## Supplementary material for "The *de novo* reference genome and transcriptome assemblies of the wild tomato species *Solanum chilense*": EOG09360C61.out.1

```
#                                                                            --- full sequence --- -------------- this domain -------------   hmm coord   ali coord   env coord
# target name        accession   tlen query name           accession   qlen   E-value  score  bias   #  of  c-Evalue  i-Evalue  score  bias  from    to  from    to  from    to  acc description of target
#------------------- ---------- ----- -------------------- ---------- ----- --------- ------ ----- --- --- --------- --------- ------ ----- ----- ----- ----- ----- ----- ----- ---- ---------------------
SOLCI003829900       -           1169 EOG09360C61          -            263  5.4e-134  447.2  22.3   1  10   7.6e-06    0.0011   20.1   0.1   137   240   167   270   149   272 0.92 -
SOLCI003829900       -           1169 EOG09360C61          -            263  5.4e-134  447.2  22.3   2  10   1.9e-12   2.7e-10   41.7   0.1   150   243   250   343   247   345 0.96 -
SOLCI003829900       -           1169 EOG09360C61          -            263  5.4e-134  447.2  22.3   3  10   1.4e-14     2e-12   48.7   0.1   114   211   317   416   315   420 0.79 -
SOLCI003829900       -           1169 EOG09360C61          -            263  5.4e-134  447.2  22.3   4  10   6.4e-22     9e-20   72.8   0.1   112   248   420   558   417   560 0.96 -
SOLCI003829900       -           1169 EOG09360C61          -            263  5.4e-134  447.2  22.3   5  10   1.2e-17   1.7e-15   58.8   0.2   129   245   542   660   533   661 0.90 -
SOLCI003829900       -           1169 EOG09360C61          -            263  5.4e-134  447.2  22.3   6  10   1.7e-23   2.4e-21   77.9   0.1   112   251   630   770   625   777 0.91 -
SOLCI003829900       -           1169 EOG09360C61          -            263  5.4e-134  447.2  22.3   7  10     0.018       2.5    9.1   0.0   161   213   822   874   796   878 0.80 -
SOLCI003829900       -           1169 EOG09360C61          -            263  5.4e-134  447.2  22.3   8  10   2.5e-18   3.5e-16   61.0   0.0   150   247   952  1049   947  1050 0.97 -
SOLCI003829900       -           1169 EOG09360C61          -            263  5.4e-134  447.2  22.3   9  10   1.6e-22   2.2e-20   74.8   0.2   148   246  1020  1118  1020  1120 0.97 -
SOLCI003829900       -           1169 EOG09360C61          -            263  5.4e-134  447.2  22.3  10  10   1.4e-10     2e-08   35.6   0.0   146   212  1088  1154  1087  1161 0.91 -
SOLCI006476700       -           1035 EOG09360C61          -            263  1.4e-126  422.9  14.4   1  10   1.2e-11   1.7e-09   39.1   0.5   108   217   161   272    58   274 0.87 -
SOLCI006476700       -           1035 EOG09360C61          -            263  1.4e-126  422.9  14.4   2  10   3.5e-20   4.9e-18   67.1   0.1   115   213   273   373   269   378 0.91 -
SOLCI006476700       -           1035 EOG09360C61          -            263  1.4e-126  422.9  14.4   3  10   2.6e-22   3.7e-20   74.1   0.4   146   246   376   476   373   480 0.96 -
SOLCI006476700       -           1035 EOG09360C61          -            263  1.4e-126  422.9  14.4   4  10   2.4e-11   3.3e-09   38.2   0.0   148   240   483   575   478   577 0.96 -
SOLCI006476700       -           1035 EOG09360C61          -            263  1.4e-126  422.9  14.4   5  10   2.2e-15   3.2e-13   51.3   0.0   151   246   556   651   552   653 0.94 -
SOLCI006476700       -           1035 EOG09360C61          -            263  1.4e-126  422.9  14.4   6  10   3.1e-14   4.4e-12   47.6   0.0   173   243   648   718   645   722 0.95 -
SOLCI006476700       -           1035 EOG09360C61          -            263  1.4e-126  422.9  14.4   7  10   8.3e-21   1.2e-18   69.1   0.0   146   247   691   792   688   799 0.96 -
SOLCI006476700       -           1035 EOG09360C61          -            263  1.4e-126  422.9  14.4   8  10   3.9e-13   5.5e-11   44.0   0.2   149   234   798   883   791   887 0.95 -
SOLCI006476700       -           1035 EOG09360C61          -            263  1.4e-126  422.9  14.4   9  10   1.7e-11   2.4e-09   38.6   0.0   145   236   864   954   862   966 0.83 -
SOLCI006476700       -           1035 EOG09360C61          -            263  1.4e-126  422.9  14.4  10  10       6.9   9.7e+02    0.6   0.0   189   247   942  1000   935  1017 0.82 -
SOLCI007300500       -            403 EOG09360C61          -            263  1.2e-115  387.1   0.7   1   1  1.1e-117  1.5e-115  386.7   0.7     2   263   119   403   118   403 0.94 -
SOLCI006753400       -            911 EOG09360C61          -            263  1.1e-111  374.1  13.0   1   9   7.3e-05      0.01   16.9   0.1   151   227   140   216   107   218 0.88 -
SOLCI006753400       -            911 EOG09360C61          -            263  1.1e-111  374.1  13.0   2   9   4.1e-08   5.8e-06   27.5   0.0   151   213   210   272   206   276 0.92 -
SOLCI006753400       -            911 EOG09360C61          -            263  1.1e-111  374.1  13.0   3   9   6.6e-24   9.3e-22   79.3   0.0   118   244   245   373   242   381 0.94 -
SOLCI006753400       -            911 EOG09360C61          -            263  1.1e-111  374.1  13.0   4   9   8.1e-18   1.1e-15   59.3   0.3   116   217   383   485   377   488 0.95 -
SOLCI006753400       -            911 EOG09360C61          -            263  1.1e-111  374.1  13.0   5   9   7.9e-09   1.1e-06   29.9   0.0   182   246   485   549   483   554 0.94 -
SOLCI006753400       -            911 EOG09360C61          -            263  1.1e-111  374.1  13.0   6   9     1e-17   1.4e-15   59.0   0.0   145   247   553   655   549   659 0.97 -
SOLCI006753400       -            911 EOG09360C61          -            263  1.1e-111  374.1  13.0   7   9     4e-13   5.6e-11   44.0   0.0   143   221   656   734   654   735 0.96 -
SOLCI006753400       -            911 EOG09360C61          -            263  1.1e-111  374.1  13.0   8   9   1.8e-25   2.6e-23   84.4   0.1   115   246   731   864   727   874 0.94 -
SOLCI006753400       -            911 EOG09360C61          -            263  1.1e-111  374.1  13.0   9   9     0.017       2.4    9.1   0.0   178   239   831   892   826   906 0.83 -
SOLCI007314000       -            759 EOG09360C61          -            263    1e-108  364.3  23.7   1   7   4.4e-19   6.2e-17   63.5   0.4   122   249   195   324   189   325 0.88 -
SOLCI007314000       -            759 EOG09360C61          -            263    1e-108  364.3  23.7   2   7     7e-32   9.8e-30  105.5   0.3   114   247   292   427   289   432 0.96 -
SOLCI007314000       -            759 EOG09360C61          -            263    1e-108  364.3  23.7   3   7   2.1e-20     3e-18   67.8   0.4   128   246   411   531   410   538 0.95 -
SOLCI007314000       -            759 EOG09360C61          -            263    1e-108  364.3  23.7   4   7   5.8e-09   8.2e-07   30.3   0.1   172   247   492   567   490   568 0.96 -
SOLCI007314000       -            759 EOG09360C61          -            263    1e-108  364.3  23.7   5   7   1.6e-14   2.2e-12   48.6   0.1   148   240   538   630   530   631 0.91 -
SOLCI007314000       -            759 EOG09360C61          -            263    1e-108  364.3  23.7   6   7   5.3e-23   7.4e-21   76.3   0.0   116   244   574   704   573   704 0.97 -
SOLCI007314000       -            759 EOG09360C61          -            263    1e-108  364.3  23.7   7   7   2.4e-10   3.4e-08   34.8   0.0   147   214   677   744   675   750 0.88 -
SOLCI007328400       -           1121 EOG09360C61          -            263  1.3e-108  364.0  25.0   1  10   9.6e-07   0.00014   23.0   0.0   187   245   150   208   132   213 0.91 -
SOLCI007328400       -           1121 EOG09360C61          -            263  1.3e-108  364.0  25.0   2  10   1.2e-15   1.7e-13   52.2   0.3   118   230   184   298   183   302 0.94 -
SOLCI007328400       -           1121 EOG09360C61          -            263  1.3e-108  364.0  25.0   3  10   1.7e-23   2.4e-21   77.9   0.5   112   246   283   419   280   419 0.95 -
SOLCI007328400       -           1121 EOG09360C61          -            263  1.3e-108  364.0  25.0   4  10   2.6e-16   3.7e-14   54.4   0.0   145   248   353   456   352   458 0.97 -
SOLCI007328400       -           1121 EOG09360C61          -            263  1.3e-108  364.0  25.0   5  10   3.7e-13   5.2e-11   44.1   0.4   146   245   459   558   456   561 0.97 -
SOLCI007328400       -           1121 EOG09360C61          -            263  1.3e-108  364.0  25.0   6  10   9.2e-11   1.3e-08   36.2   0.0   164   246   547   629   546   635 0.93 -
SOLCI007328400       -           1121 EOG09360C61          -            263  1.3e-108  364.0  25.0   7  10   9.2e-13   1.3e-10   42.8   0.1   147   246   635   735   631   738 0.92 -
SOLCI007328400       -           1121 EOG09360C61          -            263  1.3e-108  364.0  25.0   8  10     1e-09   1.5e-07   32.8   0.0   144   246   703   805   693   813 0.88 -
SOLCI007328400       -           1121 EOG09360C61          -            263  1.3e-108  364.0  25.0   9  10     4e-13   5.6e-11   44.0   1.3   107   245   839   979   834   984 0.93 -
SOLCI007328400       -           1121 EOG09360C61          -            263  1.3e-108  364.0  25.0  10  10   3.2e-12   4.5e-10   41.0   0.2    92   213   959  1087   949  1106 0.55 -
SOLCI003803600       -           1035 EOG09360C61          -            263  1.3e-106  357.5  23.9   1   9   1.2e-07   1.7e-05   26.0   0.0   119   209    59   151    48   152 0.92 -
SOLCI003803600       -           1035 EOG09360C61          -            263  1.3e-106  357.5  23.9   2   9   3.9e-09   5.4e-07   30.9   0.4   114   212   124   218   123   225 0.88 -
SOLCI003803600       -           1035 EOG09360C61          -            263  1.3e-106  357.5  23.9   3   9   1.1e-10   1.5e-08   36.0   0.0   146   242   325   421   320   427 0.91 -
SOLCI003803600       -           1035 EOG09360C61          -            263  1.3e-106  357.5  23.9   4   9   2.3e-10   3.2e-08   34.9   0.1   145   212   429   496   411   497 0.90 -
SOLCI003803600       -           1035 EOG09360C61          -            263  1.3e-106  357.5  23.9   5   9   1.7e-15   2.4e-13   51.7   0.0   163   248   482   567   480   575 0.94 -
SOLCI003803600       -           1035 EOG09360C61          -            263  1.3e-106  357.5  23.9   6   9   2.8e-14   3.9e-12   47.8   0.1   153   216   577   640   572   642 0.96 -
SOLCI003803600       -           1035 EOG09360C61          -            263  1.3e-106  357.5  23.9   7   9   3.7e-13   5.2e-11   44.1   0.1   144   245   638   738   637   742 0.94 -
SOLCI003803600       -           1035 EOG09360C61          -            263  1.3e-106  357.5  23.9   8   9   1.9e-06   0.00026   22.1   0.1   146   213   779   846   761   850 0.77 -
SOLCI003803600       -           1035 EOG09360C61          -            263  1.3e-106  357.5  23.9   9   9   9.8e-20   1.4e-17   65.6   0.1   143   246   846   949   840   957 0.95 -
SOLCI004667900       -            687 EOG09360C61          -            263  2.4e-102  343.5  19.2   1   9   6.2e-16   8.8e-14   53.2   0.1   126   245    88   210    80   213 0.87 -
SOLCI004667900       -            687 EOG09360C61          -            263  2.4e-102  343.5  19.2   2   9   2.7e-17   3.8e-15   57.6   0.0   144   249   179   285   171   287 0.92 -
SOLCI004667900       -            687 EOG09360C61          -            263  2.4e-102  343.5  19.2   3   9   2.6e-11   3.7e-09   38.0   0.0   147   238   217   309   216   309 0.92 -
SOLCI004667900       -            687 EOG09360C61          -            263  2.4e-102  343.5  19.2   4   9   3.1e-15   4.4e-13   50.9   0.1   144   245   250   351   239   353 0.71 -
SOLCI004667900       -            687 EOG09360C61          -            263  2.4e-102  343.5  19.2   5   9   7.2e-12     1e-09   39.8   0.2   143   247   353   457   347   465 0.95 -
SOLCI004667900       -            687 EOG09360C61          -            263  2.4e-102  343.5  19.2   6   9   8.2e-15   1.2e-12   49.5   0.0   144   246   424   526   420   530 0.96 -
SOLCI004667900       -            687 EOG09360C61          -            263  2.4e-102  343.5  19.2   7   9     2e-19   2.8e-17   64.6   0.0   123   246   471   596   466   602 0.92 -
SOLCI004667900       -            687 EOG09360C61          -            263  2.4e-102  343.5  19.2   8   9   1.2e-12   1.7e-10   42.4   0.0   146   239   531   624   526   627 0.94 -
SOLCI004667900       -            687 EOG09360C61          -            263  2.4e-102  343.5  19.2   9   9   2.3e-05    0.0033   18.5   0.0   116   191   604   681   603   685 0.55 -
SOLCI004221400       -            762 EOG09360C61          -            263   4.2e-98  329.6  20.2   1   9     0.074        10    7.0   0.0   201   253    75   128    59   134 0.79 -
SOLCI004221400       -            762 EOG09360C61          -            263   4.2e-98  329.6  20.2   2   9   1.4e-06   0.00019   22.6   0.1   146   211   162   227   130   229 0.86 -
SOLCI004221400       -            762 EOG09360C61          -            263   4.2e-98  329.6  20.2   3   9   9.3e-09   1.3e-06   29.6   0.3   119   212   168   263   167   271 0.76 -
SOLCI004221400       -            762 EOG09360C61          -            263   4.2e-98  329.6  20.2   4   9     4e-18   5.6e-16   60.4   0.0   150   245   271   366   264   371 0.96 -
SOLCI004221400       -            762 EOG09360C61          -            263   4.2e-98  329.6  20.2   5   9   9.9e-20   1.4e-17   65.6   0.1   143   248   369   474   364   479 0.96 -
SOLCI004221400       -            762 EOG09360C61          -            263   4.2e-98  329.6  20.2   6   9   1.1e-15   1.5e-13   52.4   0.4   117   210   446   541   443   542 0.72 -
SOLCI004221400       -            762 EOG09360C61          -            263   4.2e-98  329.6  20.2   7   9   6.4e-25   9.1e-23   82.6   0.4   115   245   479   611   475   619 0.95 -
SOLCI004221400       -            762 EOG09360C61          -            263   4.2e-98  329.6  20.2   8   9   6.7e-20   9.4e-18   66.2   0.0   107   247   541   684   539   694 0.93 -
SOLCI004221400       -            762 EOG09360C61          -            263   4.2e-98  329.6  20.2   9   9   0.00014      0.02   15.9   0.0   151   219   622   691   612   722 0.85 -
SOLCI004565600       -            980 EOG09360C61          -            263   2.7e-96  323.6  16.4   1   8   5.7e-10     8e-08   33.6   0.0   128   247   197   315   184   319 0.90 -
SOLCI004565600       -            980 EOG09360C61          -            263   2.7e-96  323.6  16.4   2   8   3.3e-08   4.7e-06   27.8   0.4   116   228   287   401   286   429 0.85 -
SOLCI004565600       -            980 EOG09360C61          -            263   2.7e-96  323.6  16.4   3   8     3e-17   4.3e-15   57.5   0.2   156   245   440   529   420   532 0.91 -
SOLCI004565600       -            980 EOG09360C61          -            263   2.7e-96  323.6  16.4   4   8   1.2e-13   1.7e-11   45.7   0.0   171   259   525   613   523   617 0.92 -
SOLCI004565600       -            980 EOG09360C61          -            263   2.7e-96  323.6  16.4   5   8   3.3e-19   4.6e-17   63.9   0.1   143   248   618   723   607   726 0.94 -
SOLCI004565600       -            980 EOG09360C61          -            263   2.7e-96  323.6  16.4   6   8   2.6e-21   3.7e-19   70.8   0.3   146   248   726   829   719   847 0.92 -
SOLCI004565600       -            980 EOG09360C61          -            263   2.7e-96  323.6  16.4   7   8   4.3e-07   6.1e-05   24.2   0.0   203   249   851   897   831   901 0.89 -
SOLCI004565600       -            980 EOG09360C61          -            263   2.7e-96  323.6  16.4   8   8   0.00015     0.021   15.9   0.0   183   245   903   965   900   975 0.87 -
SOLCI003872100       -            916 EOG09360C61          -            263   6.1e-96  322.5  18.6   1   8   2.7e-14   3.8e-12   47.8   1.2    92   213   158   280   119   284 0.88 -
SOLCI003872100       -            916 EOG09360C61          -            263   6.1e-96  322.5  18.6   2   8   1.3e-20   1.9e-18   68.5   0.1   146   245   283   382   278   383 0.96 -
SOLCI003872100       -            916 EOG09360C61          -            263   6.1e-96  322.5  18.6   3   8   6.7e-16   9.4e-14   53.1   0.1   151   249   358   456   358   461 0.97 -
SOLCI003872100       -            916 EOG09360C61          -            263   6.1e-96  322.5  18.6   4   8   1.3e-14   1.9e-12   48.8   0.0   146   246   458   558   456   563 0.96 -
SOLCI003872100       -            916 EOG09360C61          -            263   6.1e-96  322.5  18.6   5   8   1.8e-14   2.6e-12   48.3   0.1   145   246   562   663   554   664 0.92 -
SOLCI003872100       -            916 EOG09360C61          -            263   6.1e-96  322.5  18.6   6   8   1.2e-15   1.7e-13   52.3   0.1   147   233   634   720   634   731 0.95 -
SOLCI003872100       -            916 EOG09360C61          -            263   6.1e-96  322.5  18.6   7   8   4.5e-07   6.3e-05   24.1   0.1   158   245   734   821   728   826 0.94 -
SOLCI003872100       -            916 EOG09360C61          -            263   6.1e-96  322.5  18.6   8   8    0.0026      0.37   11.8   0.0   150   230   831   911   824   915 0.91 -
SOLCI001596600       -           1475 EOG09360C61          -            263     1e-95  321.7  29.7   1  11   1.3e-16   1.8e-14   55.4   0.0   121   247   231   360   227   361 0.79 -
SOLCI001596600       -           1475 EOG09360C61          -            263     1e-95  321.7  29.7   2  11     4e-20   5.7e-18   66.9   0.0   145   247   328   430   318   433 0.94 -
SOLCI001596600       -           1475 EOG09360C61          -            263     1e-95  321.7  29.7   3  11   8.1e-25   1.1e-22   82.3   0.4   115   243   401   531   398   533 0.81 -
SOLCI001596600       -           1475 EOG09360C61          -            263     1e-95  321.7  29.7   4  11   1.7e-23   2.4e-21   78.0   0.7   114   241   435   564   429   564 0.95 -
SOLCI001596600       -           1475 EOG09360C61          -            263     1e-95  321.7  29.7   5  11   7.4e-08     1e-05   26.7   0.1   172   247   530   605   526   615 0.91 -
SOLCI001596600       -           1475 EOG09360C61          -            263     1e-95  321.7  29.7   6  11      0.95   1.3e+02    3.4   0.0   188   227   647   686   621   709 0.68 -
SOLCI001596600       -           1475 EOG09360C61          -            263     1e-95  321.7  29.7   7  11      0.18        25    5.8   0.0   153   246   684   774   648   788 0.64 -
SOLCI001596600       -           1475 EOG09360C61          -            263     1e-95  321.7  29.7   8  11     1e-09   1.4e-07   32.8   0.7   118   247   820   951   787   955 0.88 -
SOLCI001596600       -           1475 EOG09360C61          -            263     1e-95  321.7  29.7   9  11   3.2e-12   4.4e-10   41.0   0.1   139   251   946  1060   945  1067 0.94 -
SOLCI001596600       -           1475 EOG09360C61          -            263     1e-95  321.7  29.7  10  11     1e-05    0.0014   19.7   0.1   152   236  1066  1150  1062  1154 0.90 -
SOLCI001596600       -           1475 EOG09360C61          -            263     1e-95  321.7  29.7  11  11      0.11        15    6.5   0.0   152   209  1136  1193  1134  1203 0.88 -
SOLCI000892300       -            913 EOG09360C61          -            263   1.2e-95  321.5  15.3   1   9   5.8e-13   8.1e-11   43.4   0.2   143   239   168   264   154   270 0.78 -
SOLCI000892300       -            913 EOG09360C61          -            263   1.2e-95  321.5  15.3   2   9   1.1e-17   1.6e-15   58.9   0.0   144   246   239   341   238   342 0.97 -
SOLCI000892300       -            913 EOG09360C61          -            263   1.2e-95  321.5  15.3   3   9   8.9e-10   1.3e-07   33.0   0.0   159   240   324   405   321   408 0.91 -
SOLCI000892300       -            913 EOG09360C61          -            263   1.2e-95  321.5  15.3   4   9   3.6e-18   5.1e-16   60.5   0.1   116   241   384   511   376   512 0.96 -
SOLCI000892300       -            913 EOG09360C61          -            263   1.2e-95  321.5  15.3   5   9   5.7e-13   8.1e-11   43.4   0.0   150   219   490   559   485   561 0.94 -
SOLCI000892300       -            913 EOG09360C61          -            263   1.2e-95  321.5  15.3   6   9     6e-19   8.4e-17   63.1   0.1   146   247   556   657   550   661 0.95 -
SOLCI000892300       -            913 EOG09360C61          -            263   1.2e-95  321.5  15.3   7   9     3e-07   4.2e-05   24.7   0.0   144   196   659   711   655   721 0.89 -
SOLCI000892300       -            913 EOG09360C61          -            263   1.2e-95  321.5  15.3   8   9   0.00029      0.04   14.9   0.0   159   218   733   792   718   806 0.87 -
SOLCI000892300       -            913 EOG09360C61          -            263   1.2e-95  321.5  15.3   9   9   2.5e-07   3.5e-05   25.0   0.0   164   251   808   895   797   907 0.92 -
SOLCI001441700       -            839 EOG09360C61          -            263   4.3e-95  319.7  14.5   1   7     2e-09   2.9e-07   31.8   0.0   159   247   201   287   166   290 0.83 -
SOLCI001441700       -            839 EOG09360C61          -            263   4.3e-95  319.7  14.5   2   7   2.3e-07   3.2e-05   25.1   0.2   140   188   283   333   280   334 0.85 -
SOLCI001441700       -            839 EOG09360C61          -            263   4.3e-95  319.7  14.5   3   7   1.2e-21   1.7e-19   71.9   2.0   116   245   294   425   293   432 0.96 -
SOLCI001441700       -            839 EOG09360C61          -            263   4.3e-95  319.7  14.5   4   7     0.002      0.28   12.2   0.0   151   209   436   494   426   499 0.89 -
SOLCI001441700       -            839 EOG09360C61          -            263   4.3e-95  319.7  14.5   5   7   6.1e-25   8.5e-23   82.7   0.3   106   236   494   626   493   627 0.96 -
SOLCI001441700       -            839 EOG09360C61          -            263   4.3e-95  319.7  14.5   6   7   1.6e-21   2.3e-19   71.5   0.0   145   247   605   707   602   710 0.97 -
SOLCI001441700       -            839 EOG09360C61          -            263   4.3e-95  319.7  14.5   7   7   3.1e-20   4.4e-18   67.3   0.1   146   247   711   812   705   824 0.95 -
SOLCI001725900       -            891 EOG09360C61          -            263   1.8e-94  317.7  19.0   1   8   5.8e-13   8.1e-11   43.4   0.1   134   241   165   273   153   277 0.89 -
SOLCI001725900       -            891 EOG09360C61          -            263   1.8e-94  317.7  19.0   2   8   7.2e-11     1e-08   36.6   0.1   141   245   278   383   272   384 0.93 -
SOLCI001725900       -            891 EOG09360C61          -            263   1.8e-94  317.7  19.0   3   8   7.5e-19   1.1e-16   62.7   0.1   147   245   354   453   351   453 0.97 -
SOLCI001725900       -            891 EOG09360C61          -            263   1.8e-94  317.7  19.0   4   8   2.5e-17   3.6e-15   57.7   0.1   149   245   427   523   426   523 0.98 -
SOLCI001725900       -            891 EOG09360C61          -            263   1.8e-94  317.7  19.0   5   8   3.1e-14   4.3e-12   47.6   0.0   170   248   518   596   508   603 0.93 -
SOLCI001725900       -            891 EOG09360C61          -            263   1.8e-94  317.7  19.0   6   8   3.5e-12   4.9e-10   40.9   0.3   118   211   604   699   599   704 0.90 -
SOLCI001725900       -            891 EOG09360C61          -            263   1.8e-94  317.7  19.0   7   8   1.7e-11   2.3e-09   38.6   0.1   146   212   704   770   696   774 0.93 -
SOLCI001725900       -            891 EOG09360C61          -            263   1.8e-94  317.7  19.0   8   8   3.5e-13   4.9e-11   44.2   0.1   147   249   774   876   768   885 0.94 -
SOLCI001270900       -           1047 EOG09360C61          -            263   1.9e-94  317.6  34.3   1  10    0.0013      0.18   12.8   0.1   175   244   118   189    25   194 0.74 -
SOLCI001270900       -           1047 EOG09360C61          -            263   1.9e-94  317.6  34.3   2  10     4e-15   5.6e-13   50.5   0.0   112   238   196   324   192   326 0.94 -
SOLCI001270900       -           1047 EOG09360C61          -            263   1.9e-94  317.6  34.3   3  10   1.5e-15   2.1e-13   51.9   0.1   148   247   269   368   268   372 0.98 -
SOLCI001270900       -           1047 EOG09360C61          -            263   1.9e-94  317.6  34.3   4  10   4.5e-14   6.3e-12   47.1   0.1   146   242   302   398   301   401 0.96 -
SOLCI001270900       -           1047 EOG09360C61          -            263   1.9e-94  317.6  34.3   5  10   4.9e-09   6.9e-07   30.6   0.7   145   243   371   464   367   467 0.93 -
SOLCI001270900       -           1047 EOG09360C61          -            263   1.9e-94  317.6  34.3   6  10   2.8e-11   3.9e-09   37.9   2.1   114   229   403   519   397   537 0.87 -
SOLCI001270900       -           1047 EOG09360C61          -            263   1.9e-94  317.6  34.3   7  10       6.8   9.6e+02    0.6   0.0   151   208   511   568   508   608 0.78 -
SOLCI001270900       -           1047 EOG09360C61          -            263   1.9e-94  317.6  34.3   8  10   5.9e-18   8.3e-16   59.8   0.3    91   245   653   812   591   813 0.83 -
SOLCI001270900       -           1047 EOG09360C61          -            263   1.9e-94  317.6  34.3   9  10   1.8e-23   2.5e-21   77.9   0.1   115   246   715   848   709   850 0.92 -
SOLCI001270900       -           1047 EOG09360C61          -            263   1.9e-94  317.6  34.3  10  10     5e-11     7e-09   37.1   0.0   142   250   814   922   813   931 0.95 -
SOLCI007287600       -            842 EOG09360C61          -            263   8.8e-90  302.3   6.6   1   6   5.4e-13   7.6e-11   43.5   0.0   107   217   221   334   197   336 0.93 -
SOLCI007287600       -            842 EOG09360C61          -            263   8.8e-90  302.3   6.6   2   6   1.8e-23   2.6e-21   77.9   0.0   117   219   337   441   334   442 0.95 -
SOLCI007287600       -            842 EOG09360C61          -            263   8.8e-90  302.3   6.6   3   6   7.6e-24   1.1e-21   79.1   0.2   115   247   440   574   437   575 0.96 -
SOLCI007287600       -            842 EOG09360C61          -            263   8.8e-90  302.3   6.6   4   6   4.3e-09   6.1e-07   30.7   0.0   147   231   544   628   540   645 0.90 -
SOLCI007287600       -            842 EOG09360C61          -            263   8.8e-90  302.3   6.6   5   6     4e-18   5.7e-16   60.3   0.0   113   219   648   756   639   756 0.94 -
SOLCI007287600       -            842 EOG09360C61          -            263   8.8e-90  302.3   6.6   6   6   2.7e-15   3.9e-13   51.1   0.2   147   247   719   819   718   825 0.57 -
SOLCI003635200       -            819 EOG09360C61          -            263   2.2e-89  301.0  17.4   1   7   2.3e-06   0.00032   21.8   0.0   154   218   180   244   173   246 0.81 -
SOLCI003635200       -            819 EOG09360C61          -            263   2.2e-89  301.0  17.4   2   7   2.5e-25   3.5e-23   84.0   0.1   116   245   245   377   244   380 0.95 -
SOLCI003635200       -            819 EOG09360C61          -            263   2.2e-89  301.0  17.4   3   7     4e-13   5.7e-11   43.9   0.1   143   212   380   449   377   456 0.69 -
SOLCI003635200       -            819 EOG09360C61          -            263   2.2e-89  301.0  17.4   4   7   1.2e-22   1.6e-20   75.2   0.0   115   249   455   591   451   597 0.95 -
SOLCI003635200       -            819 EOG09360C61          -            263   2.2e-89  301.0  17.4   5   7   1.6e-07   2.3e-05   25.6   0.1   169   245   616   692   593   695 0.88 -
SOLCI003635200       -            819 EOG09360C61          -            263   2.2e-89  301.0  17.4   6   7   1.3e-17   1.9e-15   58.6   0.4   114   228   629   745   622   752 0.95 -
SOLCI003635200       -            819 EOG09360C61          -            263   2.2e-89  301.0  17.4   7   7   1.1e-14   1.5e-12   49.1   0.1   108   212   693   799   692   806 0.68 -
SOLCI004840300       -            619 EOG09360C61          -            263   6.3e-89  299.5  19.8   1   6   3.6e-11   5.1e-09   37.6   0.1   153   245   127   219    71   222 0.64 -
SOLCI004840300       -            619 EOG09360C61          -            263   6.3e-89  299.5  19.8   2   6   3.7e-27   5.3e-25   89.9   0.7   115   247   192   323   190   327 0.97 -
SOLCI004840300       -            619 EOG09360C61          -            263   6.3e-89  299.5  19.8   3   6   5.3e-18   7.4e-16   60.0   0.1   115   246   294   427   291   431 0.95 -
SOLCI004840300       -            619 EOG09360C61          -            263   6.3e-89  299.5  19.8   4   6   3.8e-14   5.3e-12   47.3   0.1   116   217   365   468   364   470 0.94 -
SOLCI004840300       -            619 EOG09360C61          -            263   6.3e-89  299.5  19.8   5   6     3e-25   4.3e-23   83.7   0.2    90   213   404   534   403   539 0.86 -
SOLCI004840300       -            619 EOG09360C61          -            263   6.3e-89  299.5  19.8   6   6   2.4e-09   3.4e-07   31.6   0.1   146   213   537   604   533   611 0.94 -
SOLCI005484700       -            754 EOG09360C61          -            263   7.3e-86  289.4  17.2   1   7     0.064       9.1    7.2   0.4   118   186   142   226   134   232 0.56 -
SOLCI005484700       -            754 EOG09360C61          -            263   7.3e-86  289.4  17.2   2   7   1.6e-11   2.3e-09   38.7   3.1   110   217   183   292   156   293 0.89 -
SOLCI005484700       -            754 EOG09360C61          -            263   7.3e-86  289.4  17.2   3   7   4.4e-23   6.1e-21   76.6   0.7    97   238   241   383   238   384 0.92 -
SOLCI005484700       -            754 EOG09360C61          -            263   7.3e-86  289.4  17.2   4   7   1.4e-09     2e-07   32.3   0.0   146   218   361   433   357   434 0.94 -
SOLCI005484700       -            754 EOG09360C61          -            263   7.3e-86  289.4  17.2   5   7   1.6e-20   2.3e-18   68.2   0.0   147   247   432   532   429   536 0.97 -
SOLCI005484700       -            754 EOG09360C61          -            263   7.3e-86  289.4  17.2   6   7   1.3e-19   1.8e-17   65.2   0.0   147   247   537   637   532   641 0.96 -
SOLCI005484700       -            754 EOG09360C61          -            263   7.3e-86  289.4  17.2   7   7   1.7e-17   2.4e-15   58.3   0.2   145   230   640   725   637   737 0.94 -
SOLCI004215000       -            767 EOG09360C61          -            263   7.4e-85  286.1  17.5   1   6   3.8e-12   5.3e-10   40.8   0.2   132   212   160   245   141   249 0.83 -
SOLCI004215000       -            767 EOG09360C61          -            263   7.4e-85  286.1  17.5   2   6   2.8e-28     4e-26   93.6   0.7   114   239   250   377   247   377 0.95 -
SOLCI004215000       -            767 EOG09360C61          -            263   7.4e-85  286.1  17.5   3   6   1.2e-21   1.7e-19   71.9   0.0   145   247   353   455   349   458 0.97 -
SOLCI004215000       -            767 EOG09360C61          -            263   7.4e-85  286.1  17.5   4   6   1.7e-18   2.3e-16   61.6   0.0   145   245   458   558   455   562 0.97 -
SOLCI004215000       -            767 EOG09360C61          -            263   7.4e-85  286.1  17.5   5   6   1.1e-10   1.6e-08   35.9   0.0   172   242   520   590   520   599 0.95 -
SOLCI004215000       -            767 EOG09360C61          -            263   7.4e-85  286.1  17.5   6   6   1.6e-09   2.2e-07   32.2   0.3   146   247   564   680   559   684 0.78 -
SOLCI003344400       -            690 EOG09360C61          -            263   9.6e-83  279.2   6.6   1   6         2   2.9e+02    2.3   0.0   112   145   119   152    91   158 0.78 -
SOLCI003344400       -            690 EOG09360C61          -            263   9.6e-83  279.2   6.6   2   6   3.5e-24     5e-22   80.2   0.4   124   249   166   294   159   298 0.93 -
SOLCI003344400       -            690 EOG09360C61          -            263   9.6e-83  279.2   6.6   3   6   0.00011     0.016   16.3   0.0   180   214   295   329   292   332 0.87 -
SOLCI003344400       -            690 EOG09360C61          -            263   9.6e-83  279.2   6.6   4   6     1e-25   1.5e-23   85.2   0.0   107   249   325   470   324   475 0.93 -
SOLCI003344400       -            690 EOG09360C61          -            263   9.6e-83  279.2   6.6   5   6   9.7e-18   1.4e-15   59.1   0.0   119   217   478   578   477   579 0.95 -
SOLCI003344400       -            690 EOG09360C61          -            263   9.6e-83  279.2   6.6   6   6   1.1e-10   1.6e-08   35.9   0.0   146   211   577   639   574   644 0.93 -
SOLCI004247500       -            843 EOG09360C61          -            263     1e-81  275.8  15.8   1   7     1e-13   1.4e-11   45.9   0.4   106   228   137   261   131   271 0.92 -
SOLCI004247500       -            843 EOG09360C61          -            263     1e-81  275.8  15.8   2   7     2e-12   2.9e-10   41.6   0.8   145   245   283   379   269   384 0.91 -
SOLCI004247500       -            843 EOG09360C61          -            263     1e-81  275.8  15.8   3   7   7.2e-09     1e-06   30.0   0.0   148   219   352   423   349   423 0.94 -
SOLCI004247500       -            843 EOG09360C61          -            263     1e-81  275.8  15.8   4   7   3.7e-14   5.2e-12   47.3   0.0   146   244   385   483   383   495 0.89 -
SOLCI004247500       -            843 EOG09360C61          -            263     1e-81  275.8  15.8   5   7   8.5e-15   1.2e-12   49.4   0.3   150   247   495   592   489   595 0.96 -
SOLCI004247500       -            843 EOG09360C61          -            263     1e-81  275.8  15.8   6   7   6.1e-11   8.6e-09   36.8   0.0   152   245   567   660   566   670 0.96 -
SOLCI004247500       -            843 EOG09360C61          -            263     1e-81  275.8  15.8   7   7   3.4e-19   4.7e-17   63.9   0.0   144   247   699   802   687   804 0.95 -
SOLCI002522700       -           1014 EOG09360C61          -            263   1.7e-81  275.1  12.8   1   6   1.8e-16   2.6e-14   54.9   0.0   137   245   166   274   151   284 0.90 -
SOLCI002522700       -           1014 EOG09360C61          -            263   1.7e-81  275.1  12.8   2   6   3.1e-20   4.4e-18   67.3   0.1   117   247   330   462   325   469 0.94 -
SOLCI002522700       -           1014 EOG09360C61          -            263   1.7e-81  275.1  12.8   3   6     5e-10     7e-08   33.8   0.1   148   246   538   636   505   637 0.65 -
SOLCI002522700       -           1014 EOG09360C61          -            263   1.7e-81  275.1  12.8   4   6   1.9e-20   2.7e-18   68.0   0.3    90   247   543   707   539   713 0.94 -
SOLCI002522700       -           1014 EOG09360C61          -            263   1.7e-81  275.1  12.8   5   6   8.9e-13   1.3e-10   42.8   0.5   115   237   713   837   709   850 0.87 -
SOLCI002522700       -           1014 EOG09360C61          -            263   1.7e-81  275.1  12.8   6   6   5.6e-13   7.8e-11   43.5   0.0   145   246   882   983   872   995 0.94 -
SOLCI004438800       -            786 EOG09360C61          -            263   1.8e-81  275.0  23.5   1   7     1e-07   1.4e-05   26.3   0.2   139   246   121   228   109   233 0.92 -
SOLCI004438800       -            786 EOG09360C61          -            263   1.8e-81  275.0  23.5   2   7   1.1e-21   1.5e-19   72.1   0.7   114   245   234   367   230   373 0.94 -
SOLCI004438800       -            786 EOG09360C61          -            263   1.8e-81  275.0  23.5   3   7   2.3e-19   3.2e-17   64.4   0.4   117   235   377   497   370   500 0.95 -
SOLCI004438800       -            786 EOG09360C61          -            263   1.8e-81  275.0  23.5   4   7   2.2e-11     3e-09   38.3   0.1   145   213   477   545   475   550 0.95 -
SOLCI004438800       -            786 EOG09360C61          -            263   1.8e-81  275.0  23.5   5   7   1.1e-13   1.6e-11   45.8   0.2   146   234   548   635   543   648 0.86 -
SOLCI004438800       -            786 EOG09360C61          -            263   1.8e-81  275.0  23.5   6   7   1.4e-17     2e-15   58.5   0.2   127   245   634   753   633   756 0.93 -
SOLCI004438800       -            786 EOG09360C61          -            263   1.8e-81  275.0  23.5   7   7     0.014         2    9.4   0.0   151   203   729   781   727   784 0.95 -
SOLCI002312000       -            829 EOG09360C61          -            263   1.8e-80  271.7  14.5   1   8     0.028       3.9    8.4   0.0   155   196    70   109    46   123 0.77 -
SOLCI002312000       -            829 EOG09360C61          -            263   1.8e-80  271.7  14.5   2   8   4.5e-12   6.3e-10   40.5   0.1   146   238   187   279   169   290 0.92 -
SOLCI002312000       -            829 EOG09360C61          -            263   1.8e-80  271.7  14.5   3   8   3.7e-14   5.2e-12   47.3   0.1   119   239   263   385   262   393 0.83 -
SOLCI002312000       -            829 EOG09360C61          -            263   1.8e-80  271.7  14.5   4   8   1.5e-19   2.1e-17   65.0   0.2   112   217   361   468   359   468 0.95 -
SOLCI002312000       -            829 EOG09360C61          -            263   1.8e-80  271.7  14.5   5   8   1.1e-09   1.5e-07   32.7   0.0   112   241   466   593   464   602 0.77 -
SOLCI002312000       -            829 EOG09360C61          -            263   1.8e-80  271.7  14.5   6   8   3.4e-12   4.8e-10   40.9   0.1   129   231   587   688   578   696 0.85 -
SOLCI002312000       -            829 EOG09360C61          -            263   1.8e-80  271.7  14.5   7   8   1.9e-07   2.7e-05   25.4   0.0   164   211   706   753   693   755 0.90 -
SOLCI002312000       -            829 EOG09360C61          -            263   1.8e-80  271.7  14.5   8   8   1.1e-10   1.6e-08   35.9   0.0   171   236   748   813   747   819 0.91 -
SOLCI002282700       -            848 EOG09360C61          -            263   2.9e-80  271.1  14.6   1   6   3.5e-05    0.0049   17.9   0.0   140   214   120   194    63   198 0.85 -
SOLCI002282700       -            848 EOG09360C61          -            263   2.9e-80  271.1  14.6   2   6   2.9e-13   4.1e-11   44.4   0.0   147   248   198   298   194   308 0.91 -
SOLCI002282700       -            848 EOG09360C61          -            263   2.9e-80  271.1  14.6   3   6   2.8e-10   3.9e-08   34.6   0.2   185   248   305   368   297   374 0.92 -
SOLCI002282700       -            848 EOG09360C61          -            263   2.9e-80  271.1  14.6   4   6   1.2e-22   1.6e-20   75.2   0.2   102   246   443   590   438   594 0.93 -
SOLCI002282700       -            848 EOG09360C61          -            263   2.9e-80  271.1  14.6   5   6   3.6e-19   5.1e-17   63.8   0.0   147   248   596   697   591   702 0.96 -
SOLCI002282700       -            848 EOG09360C61          -            263   2.9e-80  271.1  14.6   6   6   2.2e-12   3.2e-10   41.5   0.1   144   243   698   797   696   810 0.52 -
SOLCI002121800       -            850 EOG09360C61          -            263     3e-80  271.0  21.3   1   7   3.5e-08   4.9e-06   27.8   0.5   119   246   164   293   159   302 0.90 -
SOLCI002121800       -            850 EOG09360C61          -            263     3e-80  271.0  21.3   2   7    0.0022      0.31   12.0   0.0   184   245   301   362   294   363 0.87 -
SOLCI002121800       -            850 EOG09360C61          -            263     3e-80  271.0  21.3   3   7   3.6e-09   5.1e-07   31.0   0.1   148   241   335   428   330   438 0.88 -
SOLCI002121800       -            850 EOG09360C61          -            263     3e-80  271.0  21.3   4   7   8.7e-19   1.2e-16   62.5   0.1   114   243   438   569   422   578 0.94 -
SOLCI002121800       -            850 EOG09360C61          -            263     3e-80  271.0  21.3   5   7   1.3e-23   1.8e-21   78.4   0.7   118   245   547   677   544   682 0.92 -
SOLCI002121800       -            850 EOG09360C61          -            263     3e-80  271.0  21.3   6   7   5.1e-10   7.2e-08   33.8   0.1   146   210   683   747   678   747 0.97 -
SOLCI002121800       -            850 EOG09360C61          -            263     3e-80  271.0  21.3   7   7   1.5e-22   2.1e-20   74.9   0.2   148   246   720   818   719   828 0.97 -
SOLCI002228800       -            752 EOG09360C61          -            263   6.3e-79  266.7  15.6   1   6   6.2e-16   8.7e-14   53.2   0.1   135   247   241   355   236   359 0.93 -
SOLCI002228800       -            752 EOG09360C61          -            263   6.3e-79  266.7  15.6   2   6   1.3e-17   1.9e-15   58.6   0.0   147   241   325   419   324   419 0.93 -
SOLCI002228800       -            752 EOG09360C61          -            263   6.3e-79  266.7  15.6   3   6   1.4e-19     2e-17   65.1   0.0   146   246   359   459   358   463 0.97 -
SOLCI002228800       -            752 EOG09360C61          -            263   6.3e-79  266.7  15.6   4   6   9.2e-21   1.3e-18   69.0   0.2   146   245   464   563   458   564 0.96 -
SOLCI002228800       -            752 EOG09360C61          -            263   6.3e-79  266.7  15.6   5   6   1.7e-08   2.4e-06   28.8   0.4   107   210   563   668   562   668 0.85 -
SOLCI002228800       -            752 EOG09360C61          -            263   6.3e-79  266.7  15.6   6   6     6e-12   8.4e-10   40.1   0.1   147   251   640   745   637   751 0.92 -
SOLCI000725500       -            763 EOG09360C61          -            263   1.2e-78  265.8  23.2   1   7      0.03       4.2    8.3   0.1   203   249    23    70    17    77 0.85 -
SOLCI000725500       -            763 EOG09360C61          -            263   1.2e-78  265.8  23.2   2   7   4.1e-13   5.8e-11   43.9   0.1   124   212    84   174    76   182 0.90 -
SOLCI000725500       -            763 EOG09360C61          -            263   1.2e-78  265.8  23.2   3   7   5.2e-10   7.3e-08   33.8   0.0   148   247   180   279   174   284 0.91 -
SOLCI000725500       -            763 EOG09360C61          -            263   1.2e-78  265.8  23.2   4   7     6e-17   8.4e-15   56.5   0.0   145   244   282   381   274   384 0.95 -
SOLCI000725500       -            763 EOG09360C61          -            263   1.2e-78  265.8  23.2   5   7   8.7e-16   1.2e-13   52.7   0.2   110   213   385   490   382   494 0.93 -
SOLCI000725500       -            763 EOG09360C61          -            263   1.2e-78  265.8  23.2   6   7   3.8e-17   5.4e-15   57.1   0.7   114   216   494   597   490   601 0.94 -
SOLCI000725500       -            763 EOG09360C61          -            263   1.2e-78  265.8  23.2   7   7     1e-07   1.4e-05   26.2   0.2   150   208   603   661   598   688 0.86 -
SOLCI000699800       -            720 EOG09360C61          -            263   2.3e-78  264.9  12.9   1   6       2.4   3.4e+02    2.1   0.0   202   247    87   133    83   143 0.81 -
SOLCI000699800       -            720 EOG09360C61          -            263   2.3e-78  264.9  12.9   2   6   1.2e-10   1.7e-08   35.9   0.0   144   245   171   272   142   277 0.81 -
SOLCI000699800       -            720 EOG09360C61          -            263   2.3e-78  264.9  12.9   3   6     3e-08   4.2e-06   28.0   0.0   146   209   278   341   273   347 0.90 -
SOLCI000699800       -            720 EOG09360C61          -            263   2.3e-78  264.9  12.9   4   6   2.2e-26   3.2e-24   87.4   0.5   114   247   345   481   336   485 0.94 -
SOLCI000699800       -            720 EOG09360C61          -            263   2.3e-78  264.9  12.9   5   6   1.5e-16   2.1e-14   55.2   0.2   146   248   485   587   482   590 0.95 -
SOLCI000699800       -            720 EOG09360C61          -            263   2.3e-78  264.9  12.9   6   6   3.7e-23   5.2e-21   76.8   0.3   112   241   554   685   549   688 0.93 -
SOLCI003435400       -            841 EOG09360C61          -            263   4.9e-78  263.8  16.9   1   7   3.7e-08   5.2e-06   27.7   0.0   188   248   175   235   170   236 0.86 -
SOLCI003435400       -            841 EOG09360C61          -            263   4.9e-78  263.8  16.9   2   7     2e-10   2.9e-08   35.1   0.0   171   245   228   303   226   304 0.95 -
SOLCI003435400       -            841 EOG09360C61          -            263   4.9e-78  263.8  16.9   3   7   5.4e-16   7.6e-14   53.4   0.0   146   247   274   375   270   380 0.88 -
SOLCI003435400       -            841 EOG09360C61          -            263   4.9e-78  263.8  16.9   4   7   1.5e-24   2.1e-22   81.5   0.6   117   247   348   480   346   484 0.94 -
SOLCI003435400       -            841 EOG09360C61          -            263   4.9e-78  263.8  16.9   5   7   1.5e-23   2.1e-21   78.1   1.0   112   246   378   514   375   515 0.96 -
SOLCI003435400       -            841 EOG09360C61          -            263   4.9e-78  263.8  16.9   6   7   1.7e-08   2.5e-06   28.7   0.0   145   198   483   536   477   543 0.92 -
SOLCI003435400       -            841 EOG09360C61          -            263   4.9e-78  263.8  16.9   7   7   0.00019     0.027   15.5   0.0   136   236   594   694   584   709 0.61 -
SOLCI005641500       -            381 EOG09360C61          -            263     2e-77  261.8  12.5   1   5   2.6e-16   3.6e-14   54.4   0.1   156   248     2    94     1    94 0.98 -
SOLCI005641500       -            381 EOG09360C61          -            263     2e-77  261.8  12.5   2   5   1.3e-11   1.8e-09   39.0   0.0   147   215    63   131    59   133 0.94 -
SOLCI005641500       -            381 EOG09360C61          -            263     2e-77  261.8  12.5   3   5   2.2e-15   3.2e-13   51.3   0.1   146   214   132   200   127   203 0.95 -
SOLCI005641500       -            381 EOG09360C61          -            263     2e-77  261.8  12.5   4   5   1.1e-24   1.5e-22   81.9   0.5   145   246   201   302   197   304 0.97 -
SOLCI005641500       -            381 EOG09360C61          -            263     2e-77  261.8  12.5   5   5   6.2e-21   8.8e-19   69.6   0.1   141   247   267   373   264   377 0.97 -
SOLCI001309600       -            980 EOG09360C61          -            263   2.8e-76  258.0  17.6   1   8     0.018       2.6    9.0   0.0   176   245    88   158    66   168 0.79 -
SOLCI001309600       -            980 EOG09360C61          -            263   2.8e-76  258.0  17.6   2   8       2.6   3.6e+02    2.0   0.0   153   209   136   192   127   199 0.86 -
SOLCI001309600       -            980 EOG09360C61          -            263   2.8e-76  258.0  17.6   3   8   4.2e-11   5.9e-09   37.3   0.0   173   247   191   265   169   268 0.90 -
SOLCI001309600       -            980 EOG09360C61          -            263   2.8e-76  258.0  17.6   4   8   8.2e-19   1.1e-16   62.6   0.3   115   242   271   400   267   407 0.93 -
SOLCI001309600       -            980 EOG09360C61          -            263   2.8e-76  258.0  17.6   5   8   4.3e-13   6.1e-11   43.9   0.2   115   229   481   597   462   597 0.89 -
SOLCI001309600       -            980 EOG09360C61          -            263   2.8e-76  258.0  17.6   6   8   1.4e-18     2e-16   61.8   0.5   119   251   590   724   588   730 0.96 -
SOLCI001309600       -            980 EOG09360C61          -            263   2.8e-76  258.0  17.6   7   8     1e-07   1.4e-05   26.2   0.0   145   213   804   872   792   877 0.89 -
SOLCI001309600       -            980 EOG09360C61          -            263   2.8e-76  258.0  17.6   8   8   3.2e-08   4.5e-06   27.9   0.0   147   234   876   963   871   976 0.90 -
SOLCI003320200       -            775 EOG09360C61          -            263   4.6e-75  254.0   6.1   1   6   0.00018     0.025   15.6   0.0   153   228    89   164    83   179 0.87 -
SOLCI003320200       -            775 EOG09360C61          -            263   4.6e-75  254.0   6.1   2   6   3.7e-10   5.2e-08   34.2   0.0   170   246   176   252   170   253 0.91 -
SOLCI003320200       -            775 EOG09360C61          -            263   4.6e-75  254.0   6.1   3   6   5.7e-23   8.1e-21   76.2   0.3   117   246   226   357   224   361 0.97 -
SOLCI003320200       -            775 EOG09360C61          -            263   4.6e-75  254.0   6.1   4   6   5.1e-23   7.2e-21   76.4   0.1   114   245   328   461   324   469 0.94 -
SOLCI003320200       -            775 EOG09360C61          -            263   4.6e-75  254.0   6.1   5   6   3.1e-21   4.4e-19   70.5   0.1   117   241   484   610   478   619 0.89 -
SOLCI003320200       -            775 EOG09360C61          -            263   4.6e-75  254.0   6.1   6   6     0.063       8.8    7.3   0.0   145   250   653   759   634   766 0.80 -
SOLCI001037900       -            594 EOG09360C61          -            263     2e-74  251.9  14.1   1   6    0.0063      0.89   10.5   0.0   196   245    51   100    42   106 0.90 -
SOLCI001037900       -            594 EOG09360C61          -            263     2e-74  251.9  14.1   2   6   1.4e-18     2e-16   61.8   0.2   147   248   142   244   124   247 0.90 -
SOLCI001037900       -            594 EOG09360C61          -            263     2e-74  251.9  14.1   3   6   1.2e-14   1.6e-12   49.0   0.0   144   217   245   318   243   319 0.93 -
SOLCI001037900       -            594 EOG09360C61          -            263     2e-74  251.9  14.1   4   6   3.9e-12   5.4e-10   40.7   0.2   145   217   316   388   313   388 0.94 -
SOLCI001037900       -            594 EOG09360C61          -            263     2e-74  251.9  14.1   5   6   9.1e-15   1.3e-12   49.3   0.0   143   212   384   453   381   458 0.93 -
SOLCI001037900       -            594 EOG09360C61          -            263     2e-74  251.9  14.1   6   6   3.3e-15   4.6e-13   50.8   0.2   145   246   456   557   452   569 0.95 -
SOLCI004716200       -            932 EOG09360C61          -            263   1.4e-73  249.1   5.2   1   7   6.7e-08   9.4e-06   26.8   0.0   177   246   285   354   278   355 0.90 -
SOLCI004716200       -            932 EOG09360C61          -            263   1.4e-73  249.1   5.2   2   7   4.5e-09   6.3e-07   30.7   0.1   167   246   345   424   339   425 0.94 -
SOLCI004716200       -            932 EOG09360C61          -            263   1.4e-73  249.1   5.2   3   7   1.5e-11   2.1e-09   38.8   0.2   148   247   396   495   392   501 0.95 -
SOLCI004716200       -            932 EOG09360C61          -            263   1.4e-73  249.1   5.2   4   7   3.2e-14   4.5e-12   47.6   0.1   147   248   500   601   492   603 0.94 -
SOLCI004716200       -            932 EOG09360C61          -            263   1.4e-73  249.1   5.2   5   7   8.6e-20   1.2e-17   65.8   0.1   118   247   574   705   574   710 0.96 -
SOLCI004716200       -            932 EOG09360C61          -            263   1.4e-73  249.1   5.2   6   7   2.7e-12   3.8e-10   41.2   0.0   163   246   691   774   691   776 0.97 -
SOLCI004716200       -            932 EOG09360C61          -            263   1.4e-73  249.1   5.2   7   7   2.9e-09   4.1e-07   31.3   0.0   173   230   771   828   767   857 0.87 -
SOLCI006582700       -            770 EOG09360C61          -            263   2.1e-73  248.6  20.1   1   8   1.2e-07   1.7e-05   26.0   0.0   123   212   141   235   136   240 0.87 -
SOLCI006582700       -            770 EOG09360C61          -            263   2.1e-73  248.6  20.1   2   8   8.2e-16   1.1e-13   52.8   0.1   147   245   240   338   237   339 0.91 -
SOLCI006582700       -            770 EOG09360C61          -            263   2.1e-73  248.6  20.1   3   8   4.9e-15     7e-13   50.2   0.4   140   245   303   408   300   409 0.94 -
SOLCI006582700       -            770 EOG09360C61          -            263   2.1e-73  248.6  20.1   4   8     7e-15   9.8e-13   49.7   0.4   113   213   344   446   341   450 0.91 -
SOLCI006582700       -            770 EOG09360C61          -            263   2.1e-73  248.6  20.1   5   8   1.1e-10   1.6e-08   35.9   0.1   113   242   449   545   445   548 0.51 -
SOLCI006582700       -            770 EOG09360C61          -            263   2.1e-73  248.6  20.1   6   8   2.1e-17   2.9e-15   58.0   0.0   144   243   517   616   516   621 0.97 -
SOLCI006582700       -            770 EOG09360C61          -            263   2.1e-73  248.6  20.1   7   8   1.7e-10   2.4e-08   35.3   0.0   145   206   623   684   617   695 0.92 -
SOLCI006582700       -            770 EOG09360C61          -            263   2.1e-73  248.6  20.1   8   8      0.26        36    5.2   0.0   143   194   708   759   697   766 0.80 -
SOLCI002510100       -            737 EOG09360C61          -            263     4e-73  247.7  16.7   1   7    0.0034      0.48   11.4   0.2   151   241    83   173    70   178 0.94 -
SOLCI002510100       -            737 EOG09360C61          -            263     4e-73  247.7  16.7   2   7   9.6e-15   1.4e-12   49.3   1.5   107   246   142   284   140   288 0.90 -
SOLCI002510100       -            737 EOG09360C61          -            263     4e-73  247.7  16.7   3   7   2.1e-18   2.9e-16   61.3   0.2   145   239   288   382   283   386 0.94 -
SOLCI002510100       -            737 EOG09360C61          -            263     4e-73  247.7  16.7   4   7   4.6e-11   6.5e-09   37.2   0.1   148   211   361   424   356   430 0.84 -
SOLCI002510100       -            737 EOG09360C61          -            263     4e-73  247.7  16.7   5   7     1e-07   1.5e-05   26.2   0.0   146   212   431   497   425   502 0.94 -
SOLCI002510100       -            737 EOG09360C61          -            263     4e-73  247.7  16.7   6   7   2.6e-08   3.6e-06   28.2   0.0   146   212   501   567   498   572 0.76 -
SOLCI002510100       -            737 EOG09360C61          -            263     4e-73  247.7  16.7   7   7   5.7e-17   8.1e-15   56.6   0.0   146   248   571   673   568   683 0.95 -
SOLCI006204500       -            581 EOG09360C61          -            263   6.4e-73  247.0  16.5   1   6   1.4e-07     2e-05   25.8   0.2   113   211   124   224   121   228 0.86 -
SOLCI006204500       -            581 EOG09360C61          -            263   6.4e-73  247.0  16.5   2   6   1.4e-14   1.9e-12   48.8   0.4   115   241   196   324   196   330 0.95 -
SOLCI006204500       -            581 EOG09360C61          -            263   6.4e-73  247.0  16.5   3   6   2.7e-14   3.8e-12   47.8   0.0   144   247   297   400   293   405 0.94 -
SOLCI006204500       -            581 EOG09360C61          -            263   6.4e-73  247.0  16.5   4   6   6.2e-24   8.7e-22   79.4   0.1   111   247   332   470   320   473 0.89 -
SOLCI006204500       -            581 EOG09360C61          -            263   6.4e-73  247.0  16.5   5   6   9.4e-26   1.3e-23   85.4   0.9   107   252   398   545   396   552 0.93 -
SOLCI006204500       -            581 EOG09360C61          -            263   6.4e-73  247.0  16.5   6   6       6.7   9.4e+02    0.6   0.0   219   247   547   575   538   578 0.83 -
SOLCI001336900       -            834 EOG09360C61          -            263   2.7e-72  245.0   8.8   1   6   9.7e-15   1.4e-12   49.3   0.0    94   212   130   256   126   259 0.84 -
SOLCI001336900       -            834 EOG09360C61          -            263   2.7e-72  245.0   8.8   2   6   7.4e-12     1e-09   39.8   0.1   151   250   230   329   230   332 0.54 -
SOLCI001336900       -            834 EOG09360C61          -            263   2.7e-72  245.0   8.8   3   6   1.4e-24     2e-22   81.5   0.1   115   246   334   467   329   470 0.96 -
SOLCI001336900       -            834 EOG09360C61          -            263   2.7e-72  245.0   8.8   4   6     1e-11   1.4e-09   39.4   0.6   112   245   471   606   468   607 0.90 -
SOLCI001336900       -            834 EOG09360C61          -            263   2.7e-72  245.0   8.8   5   6   1.6e-07   2.2e-05   25.6   0.0   135   215   602   681   591   695 0.85 -
SOLCI001336900       -            834 EOG09360C61          -            263   2.7e-72  245.0   8.8   6   6   2.7e-08   3.9e-06   28.1   0.1   102   247   666   818   664   829 0.81 -
SOLCI004643200       -            761 EOG09360C61          -            263   4.8e-72  244.1  15.3   1   7     0.013       1.8    9.6   0.0   184   252   155   221   119   229 0.87 -
SOLCI004643200       -            761 EOG09360C61          -            263   4.8e-72  244.1  15.3   2   7   3.3e-05    0.0046   18.0   0.0   175   248   257   330   238   332 0.90 -
SOLCI004643200       -            761 EOG09360C61          -            263   4.8e-72  244.1  15.3   3   7   1.8e-10   2.5e-08   35.3   0.1   117   211   267   363   262   370 0.88 -
SOLCI004643200       -            761 EOG09360C61          -            263   4.8e-72  244.1  15.3   4   7   1.8e-20   2.6e-18   68.0   0.3   111   215   331   443   330   445 0.88 -
SOLCI004643200       -            761 EOG09360C61          -            263   4.8e-72  244.1  15.3   5   7   4.2e-17     6e-15   57.0   0.2   145   247   443   545   440   550 0.93 -
SOLCI004643200       -            761 EOG09360C61          -            263   4.8e-72  244.1  15.3   6   7   1.6e-25   2.2e-23   84.6   0.5   114   247   550   686   546   689 0.95 -
SOLCI004643200       -            761 EOG09360C61          -            263   4.8e-72  244.1  15.3   7   7   0.00059     0.084   13.9   0.0   175   246   684   755   684   760 0.58 -
SOLCI002498400       -            654 EOG09360C61          -            263   1.2e-71  242.8  20.3   1   7   1.9e-11   2.6e-09   38.5   8.2    72   245    55   233    40   235 0.88 -
SOLCI002498400       -            654 EOG09360C61          -            263   1.2e-71  242.8  20.3   2   7   1.1e-10   1.5e-08   36.0   0.2   151   239   209   297   209   300 0.97 -
SOLCI002498400       -            654 EOG09360C61          -            263   1.2e-71  242.8  20.3   3   7   2.3e-07   3.2e-05   25.1   0.0   172   215   300   343   295   347 0.92 -
SOLCI002498400       -            654 EOG09360C61          -            263   1.2e-71  242.8  20.3   4   7   3.6e-24     5e-22   80.2   0.5   114   247   345   480   341   483 0.93 -
SOLCI002498400       -            654 EOG09360C61          -            263   1.2e-71  242.8  20.3   5   7   7.5e-12   1.1e-09   39.8   0.1   147   246   450   551   447   552 0.94 -
SOLCI002498400       -            654 EOG09360C61          -            263   1.2e-71  242.8  20.3   6   7   5.1e-11   7.2e-09   37.1   0.0   154   241   494   581   487   584 0.93 -
SOLCI002498400       -            654 EOG09360C61          -            263   1.2e-71  242.8  20.3   7   7   5.9e-12   8.3e-10   40.1   0.0   148   225   574   651   572   654 0.79 -
SOLCI006204600       -            575 EOG09360C61          -            263   2.1e-71  242.0  16.4   1   6     5e-09     7e-07   30.5   0.1   155   247    63   154    50   157 0.95 -
SOLCI006204600       -            575 EOG09360C61          -            263   2.1e-71  242.0  16.4   2   6     2e-15   2.8e-13   51.5   0.1   147   247   124   225   122   229 0.95 -
SOLCI006204600       -            575 EOG09360C61          -            263   2.1e-71  242.0  16.4   3   6   9.2e-13   1.3e-10   42.8   0.1   147   243   159   256   155   262 0.92 -
SOLCI006204600       -            575 EOG09360C61          -            263   2.1e-71  242.0  16.4   4   6   1.9e-20   2.7e-18   67.9   0.1   112   246   228   365   227   371 0.93 -
SOLCI006204600       -            575 EOG09360C61          -            263   2.1e-71  242.0  16.4   5   6   5.6e-21   7.8e-19   69.7   0.2   114   212   371   471   363   477 0.92 -
SOLCI006204600       -            575 EOG09360C61          -            263   2.1e-71  242.0  16.4   6   6   6.5e-08   9.1e-06   26.9   0.0   147   212   476   541   469   551 0.91 -
SOLCI004169300       -            609 EOG09360C61          -            263   6.9e-71  240.3   3.7   1   7   6.9e-10   9.8e-08   33.3   0.0   175   249     1    75     1    80 0.95 -
SOLCI004169300       -            609 EOG09360C61          -            263   6.9e-71  240.3   3.7   2   7   9.7e-12   1.4e-09   39.4   0.7   145   247    76   178    71   185 0.93 -
SOLCI004169300       -            609 EOG09360C61          -            263   6.9e-71  240.3   3.7   3   7     8e-09   1.1e-06   29.9   0.0   148   217   184   253   178   255 0.93 -
SOLCI004169300       -            609 EOG09360C61          -            263   6.9e-71  240.3   3.7   4   7   1.7e-17   2.4e-15   58.3   0.0   145   245   216   316   213   318 0.97 -
SOLCI004169300       -            609 EOG09360C61          -            263   6.9e-71  240.3   3.7   5   7     1e-14   1.4e-12   49.2   0.2   151   247   292   388   292   394 0.96 -
SOLCI004169300       -            609 EOG09360C61          -            263   6.9e-71  240.3   3.7   6   7   4.8e-11   6.8e-09   37.1   0.0   172   247   383   458   382   459 0.96 -
SOLCI004169300       -            609 EOG09360C61          -            263   6.9e-71  240.3   3.7   7   7   7.1e-10     1e-07   33.3   0.0   173   229   454   510   452   536 0.91 -
SOLCI002010100       -           1097 EOG09360C61          -            263   2.3e-70  238.7  35.4   1  10     2e-10   2.8e-08   35.1   0.2   151   245   256   350   226   353 0.94 -
SOLCI002010100       -           1097 EOG09360C61          -            263   2.3e-70  238.7  35.4   2  10   5.8e-11   8.2e-09   36.9   0.1   147   252   322   427   319   431 0.96 -
SOLCI002010100       -           1097 EOG09360C61          -            263   2.3e-70  238.7  35.4   3  10   7.6e-08   1.1e-05   26.7   0.2   153   247   363   457   353   464 0.92 -
SOLCI002010100       -           1097 EOG09360C61          -            263   2.3e-70  238.7  35.4   4  10    0.0005      0.07   14.1   0.1   173   248   418   492   416   496 0.88 -
SOLCI002010100       -           1097 EOG09360C61          -            263   2.3e-70  238.7  35.4   5  10   3.2e-10   4.6e-08   34.4   1.5   131   250   478   599   462   609 0.90 -
SOLCI002010100       -           1097 EOG09360C61          -            263   2.3e-70  238.7  35.4   6  10   4.3e-11   6.1e-09   37.3   0.1   151   247   746   844   696   853 0.87 -
SOLCI002010100       -           1097 EOG09360C61          -            263   2.3e-70  238.7  35.4   7  10   6.2e-09   8.7e-07   30.2   0.0   156   247   858   948   853   949 0.94 -
SOLCI002010100       -           1097 EOG09360C61          -            263   2.3e-70  238.7  35.4   8  10   6.5e-09   9.1e-07   30.2   0.0   190   248   926   984   924   988 0.90 -
SOLCI002010100       -           1097 EOG09360C61          -            263   2.3e-70  238.7  35.4   9  10   2.5e-12   3.5e-10   41.3   0.0   173   247   944  1018   942  1021 0.96 -
SOLCI002010100       -           1097 EOG09360C61          -            263   2.3e-70  238.7  35.4  10  10   4.2e-15   5.9e-13   50.4   0.0   146   242   987  1083   985  1092 0.96 -
SOLCI002498300       -            514 EOG09360C61          -            263   6.1e-70  237.2  10.6   1   7    0.0013      0.19   12.7   0.1   168   228     4    61     3    68 0.72 -
SOLCI002498300       -            514 EOG09360C61          -            263   6.1e-70  237.2  10.6   2   7   1.4e-13   1.9e-11   45.5   0.4   145   247    48   150    41   151 0.95 -
SOLCI002498300       -            514 EOG09360C61          -            263   6.1e-70  237.2  10.6   3   7   2.9e-12   4.1e-10   41.1   0.1   171   245   144   218   143   220 0.95 -
SOLCI002498300       -            514 EOG09360C61          -            263   6.1e-70  237.2  10.6   4   7   2.6e-23   3.7e-21   77.3   0.1   118   247   194   325   190   328 0.95 -
SOLCI002498300       -            514 EOG09360C61          -            263   6.1e-70  237.2  10.6   5   7   3.3e-08   4.6e-06   27.9   0.0   151   211   299   359   299   361 0.88 -
SOLCI002498300       -            514 EOG09360C61          -            263   6.1e-70  237.2  10.6   6   7   1.6e-18   2.3e-16   61.6   0.2   146   246   329   429   326   432 0.96 -
SOLCI002498300       -            514 EOG09360C61          -            263   6.1e-70  237.2  10.6   7   7   1.1e-06   0.00015   22.9   0.0   145   190   433   478   429   488 0.72 -
SOLCI006155700       -            798 EOG09360C61          -            263   1.4e-68  232.8  12.2   1   7   5.6e-07   7.9e-05   23.8   0.0   120   247    62   191    32   193 0.90 -
SOLCI006155700       -            798 EOG09360C61          -            263   1.4e-68  232.8  12.2   2   7   4.8e-15   6.8e-13   50.2   0.1   135   247   185   296   181   300 0.93 -
SOLCI006155700       -            798 EOG09360C61          -            263   1.4e-68  232.8  12.2   3   7   2.3e-18   3.2e-16   61.1   0.5   117   248   269   402   267   407 0.95 -
SOLCI006155700       -            798 EOG09360C61          -            263   1.4e-68  232.8  12.2   4   7   3.8e-17   5.3e-15   57.1   0.2    88   228   410   545   405   554 0.89 -
SOLCI006155700       -            798 EOG09360C61          -            263   1.4e-68  232.8  12.2   5   7   7.1e-22     1e-19   72.6   0.3   117   243   502   630   502   642 0.90 -
SOLCI006155700       -            798 EOG09360C61          -            263   1.4e-68  232.8  12.2   6   7      0.82   1.2e+02    3.6   0.0   187   244   643   700   639   713 0.85 -
SOLCI006155700       -            798 EOG09360C61          -            263   1.4e-68  232.8  12.2   7   7      0.22        30    5.5   0.1   186   257   677   749   657   754 0.80 -
SOLCI004587800       -            588 EOG09360C61          -            263   1.4e-68  232.8  30.7   1   7   2.2e-05    0.0031   18.6   0.9   135   247    87   202    68   206 0.87 -
SOLCI004587800       -            588 EOG09360C61          -            263   1.4e-68  232.8  30.7   2   7   1.1e-18   1.5e-16   62.2   0.5   115   247   137   272   127   275 0.78 -
SOLCI004587800       -            588 EOG09360C61          -            263   1.4e-68  232.8  30.7   3   7   3.3e-22   4.6e-20   73.7   0.3   117   226   210   321   208   322 0.96 -
SOLCI004587800       -            588 EOG09360C61          -            263   1.4e-68  232.8  30.7   4   7   7.5e-15   1.1e-12   49.6   0.4   146   245   276   375   274   378 0.78 -
SOLCI004587800       -            588 EOG09360C61          -            263   1.4e-68  232.8  30.7   5   7   3.3e-14   4.7e-12   47.5   0.0   144   213   379   448   376   451 0.95 -
SOLCI004587800       -            588 EOG09360C61          -            263   1.4e-68  232.8  30.7   6   7   1.6e-10   2.2e-08   35.5   0.4   145   212   450   517   447   523 0.94 -
SOLCI004587800       -            588 EOG09360C61          -            263   1.4e-68  232.8  30.7   7   7     0.003      0.42   11.6   0.1   146   202   521   577   517   588 0.86 -
SOLCI002498500       -            605 EOG09360C61          -            263   2.1e-68  232.2  16.4   1   5   3.5e-11     5e-09   37.6   2.7   130   234   152   258   136   266 0.86 -
SOLCI002498500       -            605 EOG09360C61          -            263   2.1e-68  232.2  16.4   2   5   8.6e-23   1.2e-20   75.6   0.1   138   250   265   379   258   384 0.92 -
SOLCI002498500       -            605 EOG09360C61          -            263   2.1e-68  232.2  16.4   3   5   1.5e-19   2.1e-17   65.0   0.3   117   246   384   515   379   517 0.95 -
SOLCI002498500       -            605 EOG09360C61          -            263   2.1e-68  232.2  16.4   4   5   3.1e-18   4.4e-16   60.7   0.1   147   245   486   584   486   584 0.98 -
SOLCI002498500       -            605 EOG09360C61          -            263   2.1e-68  232.2  16.4   5   5     2e-09   2.8e-07   31.9   0.0   146   194   555   603   552   605 0.93 -
SOLCI005511700       -            678 EOG09360C61          -            263   3.5e-68  231.5  11.8   1   6   4.6e-10   6.5e-08   33.9   0.0   125   219   134   227    91   227 0.91 -
SOLCI005511700       -            678 EOG09360C61          -            263   3.5e-68  231.5  11.8   2   6   4.2e-15   5.9e-13   50.4   0.0   145   241   223   319   219   321 0.96 -
SOLCI005511700       -            678 EOG09360C61          -            263   3.5e-68  231.5  11.8   3   6   1.9e-15   2.7e-13   51.6   0.0   147   247   295   395   291   398 0.96 -
SOLCI005511700       -            678 EOG09360C61          -            263   3.5e-68  231.5  11.8   4   6   9.3e-24   1.3e-21   78.8   0.3   114   245   365   498   362   498 0.96 -
SOLCI005511700       -            678 EOG09360C61          -            263   3.5e-68  231.5  11.8   5   6   3.1e-06   0.00044   21.4   0.0   171   210   494   533   492   543 0.90 -
SOLCI005511700       -            678 EOG09360C61          -            263   3.5e-68  231.5  11.8   6   6   1.2e-11   1.6e-09   39.2   0.2   147   254   553   660   549   667 0.95 -
SOLCI004441000       -            833 EOG09360C61          -            263   6.3e-68  230.6  17.1   1   7   2.2e-05    0.0032   18.6   0.1   160   246   243   332   236   336 0.84 -
SOLCI004441000       -            833 EOG09360C61          -            263   6.3e-68  230.6  17.1   2   7   1.4e-13     2e-11   45.4   0.4    91   213   275   404   273   409 0.90 -
SOLCI004441000       -            833 EOG09360C61          -            263   6.3e-68  230.6  17.1   3   7   4.5e-26   6.4e-24   86.4   0.0   114   244   409   541   405   546 0.95 -
SOLCI004441000       -            833 EOG09360C61          -            263   6.3e-68  230.6  17.1   4   7   1.5e-14   2.1e-12   48.6   0.0   145   245   477   577   473   583 0.96 -
SOLCI004441000       -            833 EOG09360C61          -            263   6.3e-68  230.6  17.1   5   7      0.19        27    5.7   0.0   147   205   549   607   543   615 0.81 -
SOLCI004441000       -            833 EOG09360C61          -            263   6.3e-68  230.6  17.1   6   7   3.6e-16     5e-14   54.0   0.5   119   245   589   717   584   717 0.89 -
SOLCI004441000       -            833 EOG09360C61          -            263   6.3e-68  230.6  17.1   7   7   4.6e-08   6.5e-06   27.4   0.5   117   242   692   817   690   825 0.97 -
SOLCI002894100       -            860 EOG09360C61          -            263   7.1e-68  230.5   6.2   1   8   0.00018     0.025   15.6   0.0   188   246   104   163    94   169 0.74 -
SOLCI002894100       -            860 EOG09360C61          -            263   7.1e-68  230.5   6.2   2   8   5.2e-11   7.3e-09   37.0   0.1   180   247   132   199   112   201 0.87 -
SOLCI002894100       -            860 EOG09360C61          -            263   7.1e-68  230.5   6.2   3   8   7.5e-11     1e-08   36.5   0.0   184   233   171   220   164   236 0.84 -
SOLCI002894100       -            860 EOG09360C61          -            263   7.1e-68  230.5   6.2   4   8     3e-19   4.2e-17   64.1   0.1   116   247   206   340   206   347 0.93 -
SOLCI002894100       -            860 EOG09360C61          -            263   7.1e-68  230.5   6.2   5   8   9.4e-19   1.3e-16   62.4   0.1   115   246   311   444   308   447 0.95 -
SOLCI002894100       -            860 EOG09360C61          -            263   7.1e-68  230.5   6.2   6   8   5.6e-08   7.9e-06   27.1   0.0   170   238   438   506   434   515 0.91 -
SOLCI002894100       -            860 EOG09360C61          -            263   7.1e-68  230.5   6.2   7   8   3.7e-11   5.2e-09   37.5   0.1   151   251   524   625   512   631 0.93 -
SOLCI002894100       -            860 EOG09360C61          -            263   7.1e-68  230.5   6.2   8   8     0.063       8.8    7.3   0.0   148   184   662   698   645   708 0.59 -
SOLCI004586900       -            590 EOG09360C61          -            263   1.5e-67  229.4  13.6   1   7    0.0044      0.62   11.0   0.0   196   246    47    97    38   107 0.89 -
SOLCI004586900       -            590 EOG09360C61          -            263   1.5e-67  229.4  13.6   2   7    0.0011      0.16   13.0   0.0   153   216   109   172   104   177 0.91 -
SOLCI004586900       -            590 EOG09360C61          -            263   1.5e-67  229.4  13.6   3   7   3.6e-11   5.1e-09   37.5   0.1   181   247   173   239   169   242 0.91 -
SOLCI004586900       -            590 EOG09360C61          -            263   1.5e-67  229.4  13.6   4   7   1.8e-17   2.6e-15   58.2   0.1   122   210   217   307   217   307 0.95 -
SOLCI004586900       -            590 EOG09360C61          -            263   1.5e-67  229.4  13.6   5   7   2.5e-14   3.5e-12   47.9   0.1   172   246   304   378   301   383 0.95 -
SOLCI004586900       -            590 EOG09360C61          -            263   1.5e-67  229.4  13.6   6   7   2.4e-16   3.4e-14   54.5   0.0   143   245   380   482   376   486 0.96 -
SOLCI004586900       -            590 EOG09360C61          -            263   1.5e-67  229.4  13.6   7   7   2.5e-12   3.5e-10   41.4   0.4   146   246   453   553   449   563 0.89 -
SOLCI004372400       -            657 EOG09360C61          -            263   4.4e-67  227.9  11.3   1   6   2.7e-06   0.00037   21.6   0.1   147   247   129   234   122   238 0.89 -
SOLCI004372400       -            657 EOG09360C61          -            263   4.4e-67  227.9  11.3   2   6   3.4e-11   4.8e-09   37.6   0.0   134   217   224   309   223   310 0.90 -
SOLCI004372400       -            657 EOG09360C61          -            263   4.4e-67  227.9  11.3   3   6   9.7e-11   1.4e-08   36.1   0.1   146   246   308   405   303   414 0.88 -
SOLCI004372400       -            657 EOG09360C61          -            263   4.4e-67  227.9  11.3   4   6   1.9e-16   2.6e-14   54.9   0.0   118   216   415   515   408   516 0.92 -
SOLCI004372400       -            657 EOG09360C61          -            263   4.4e-67  227.9  11.3   5   6   2.2e-25   3.1e-23   84.2   0.2   145   247   514   616   510   621 0.93 -
SOLCI004372400       -            657 EOG09360C61          -            263   4.4e-67  227.9  11.3   6   6   3.4e-06   0.00047   21.3   0.0   147   190   586   629   581   637 0.91 -
SOLCI005896200       -            700 EOG09360C61          -            263   1.5e-66  226.1   6.1   1   6   9.8e-06    0.0014   19.7   0.1   105   201   144   241   135   249 0.82 -
SOLCI005896200       -            700 EOG09360C61          -            263   1.5e-66  226.1   6.1   2   6     4e-11   5.6e-09   37.4   0.0   153   248   265   360   244   360 0.94 -
SOLCI005896200       -            700 EOG09360C61          -            263   1.5e-66  226.1   6.1   3   6   1.2e-14   1.6e-12   49.0   0.0   152   248   334   430   333   430 0.98 -
SOLCI005896200       -            700 EOG09360C61          -            263   1.5e-66  226.1   6.1   4   6   1.6e-13   2.2e-11   45.3   0.0   171   248   423   500   419   506 0.96 -
SOLCI005896200       -            700 EOG09360C61          -            263   1.5e-66  226.1   6.1   5   6   4.3e-23   6.1e-21   76.6   0.0   109   240   464   597   464   604 0.94 -
SOLCI005896200       -            700 EOG09360C61          -            263   1.5e-66  226.1   6.1   6   6   6.4e-11     9e-09   36.7   0.2   152   246   579   673   578   689 0.96 -
SOLCI003343300       -            526 EOG09360C61          -            263   2.6e-66  225.3  22.3   1   6   2.8e-14   3.9e-12   47.8   1.3    89   220    43   183    38   183 0.75 -
SOLCI003343300       -            526 EOG09360C61          -            263   2.6e-66  225.3  22.3   2   6   1.9e-21   2.7e-19   71.2   0.5   113   208   144   241   142   243 0.93 -
SOLCI003343300       -            526 EOG09360C61          -            263   2.6e-66  225.3  22.3   3   6   1.1e-12   1.5e-10   42.6   0.0   172   246   240   314   237   319 0.93 -
SOLCI003343300       -            526 EOG09360C61          -            263   2.6e-66  225.3  22.3   4   6   1.4e-17   1.9e-15   58.6   0.0   147   244   320   417   314   418 0.96 -
SOLCI003343300       -            526 EOG09360C61          -            263   2.6e-66  225.3  22.3   5   6   4.5e-11   6.3e-09   37.2   0.2   146   212   389   455   386   461 0.92 -
SOLCI003343300       -            526 EOG09360C61          -            263   2.6e-66  225.3  22.3   6   6   1.8e-05    0.0025   18.9   0.1   146   196   459   509   454   517 0.92 -
SOLCI004945500       -            663 EOG09360C61          -            263   2.4e-65  222.2  13.2   1   6   1.6e-06   0.00022   22.4   0.3   150   247    79   176    75   180 0.95 -
SOLCI004945500       -            663 EOG09360C61          -            263   2.4e-65  222.2  13.2   2   6   4.2e-14   5.9e-12   47.2   0.3   140   246   172   275   165   280 0.90 -
SOLCI004945500       -            663 EOG09360C61          -            263   2.4e-65  222.2  13.2   3   6   9.1e-08   1.3e-05   26.4   0.0   145   218   279   352   274   353 0.88 -
SOLCI004945500       -            663 EOG09360C61          -            263   2.4e-65  222.2  13.2   4   6   1.6e-17   2.3e-15   58.4   0.0   145   245   349   449   336   453 0.93 -
SOLCI004945500       -            663 EOG09360C61          -            263   2.4e-65  222.2  13.2   5   6     2e-12   2.9e-10   41.6   1.0   143   245   452   554   449   555 0.93 -
SOLCI004945500       -            663 EOG09360C61          -            263   2.4e-65  222.2  13.2   6   6   1.8e-15   2.5e-13   51.6   0.1   113   229   525   643   522   659 0.86 -
SOLCI004191200       -            937 EOG09360C61          -            263   1.8e-64  219.3  15.5   1   6     8e-12   1.1e-09   39.7   0.2   111   220   202   315   188   334 0.83 -
SOLCI004191200       -            937 EOG09360C61          -            263   1.8e-64  219.3  15.5   2   6   5.8e-17   8.1e-15   56.6   0.1    99   246   325   480   317   491 0.84 -
SOLCI004191200       -            937 EOG09360C61          -            263   1.8e-64  219.3  15.5   3   6      0.58        82    4.1   0.0   188   248   525   585   516   591 0.87 -
SOLCI004191200       -            937 EOG09360C61          -            263   1.8e-64  219.3  15.5   4   6   3.8e-09   5.4e-07   30.9   1.6    95   217   602   729   589   731 0.80 -
SOLCI004191200       -            937 EOG09360C61          -            263   1.8e-64  219.3  15.5   5   6   3.1e-12   4.3e-10   41.1   0.1   116   216   731   832   728   836 0.90 -
SOLCI004191200       -            937 EOG09360C61          -            263   1.8e-64  219.3  15.5   6   6   7.1e-16   9.9e-14   53.0   0.0   114   212   833   934   831   936 0.85 -
SOLCI004535900       -            814 EOG09360C61          -            263   2.1e-64  219.1   9.3   1   7    0.0067      0.95   10.4   0.0   182   247   133   199   115   206 0.77 -
SOLCI004535900       -            814 EOG09360C61          -            263   2.1e-64  219.1   9.3   2   7   4.7e-13   6.6e-11   43.7   0.0   152   247   214   309   202   317 0.93 -
SOLCI004535900       -            814 EOG09360C61          -            263   2.1e-64  219.1   9.3   3   7   2.8e-12   3.9e-10   41.2   0.1   151   247   318   414   310   418 0.94 -
SOLCI004535900       -            814 EOG09360C61          -            263   2.1e-64  219.1   9.3   4   7   6.3e-16   8.8e-14   53.2   0.0   146   244   418   516   415   519 0.97 -
SOLCI004535900       -            814 EOG09360C61          -            263   2.1e-64  219.1   9.3   5   7   2.5e-08   3.5e-06   28.3   0.1   174   245   516   587   514   589 0.91 -
SOLCI004535900       -            814 EOG09360C61          -            263   2.1e-64  219.1   9.3   6   7      0.13        19    6.2   0.1   138   193   699   756   658   765 0.57 -
SOLCI004535900       -            814 EOG09360C61          -            263   2.1e-64  219.1   9.3   7   7      0.12        16    6.4   0.0   138   201   699   764   682   788 0.73 -
SOLCI005303000       -            711 EOG09360C61          -            263   3.3e-64  218.5  10.1   1   6   3.1e-11   4.4e-09   37.8   0.1   151   248   210   307   201   311 0.94 -
SOLCI005303000       -            711 EOG09360C61          -            263   3.3e-64  218.5  10.1   2   6     3e-14   4.2e-12   47.6   0.3   143   235   307   399   300   401 0.92 -
SOLCI005303000       -            711 EOG09360C61          -            263   3.3e-64  218.5  10.1   3   6   2.9e-13   4.1e-11   44.4   0.1   152   217   386   451   385   452 0.95 -
SOLCI005303000       -            711 EOG09360C61          -            263   3.3e-64  218.5  10.1   4   6   6.7e-23   9.4e-21   76.0   0.2   113   243   450   582   446   584 0.92 -
SOLCI005303000       -            711 EOG09360C61          -            263   3.3e-64  218.5  10.1   5   6     0.024       3.3    8.6   0.0   172   210   581   619   577   625 0.84 -
SOLCI005303000       -            711 EOG09360C61          -            263   3.3e-64  218.5  10.1   6   6   0.00021     0.029   15.4   0.0   187   244   630   687   625   706 0.86 -
SOLCI004840200       -            511 EOG09360C61          -            263   2.1e-62  212.5  13.0   1   5   1.3e-09   1.8e-07   32.5   0.5   113   226     6   121     1   127 0.89 -
SOLCI004840200       -            511 EOG09360C61          -            263   2.1e-62  212.5  13.0   2   5   2.9e-13   4.1e-11   44.4   0.1   118   206   116   206   113   214 0.90 -
SOLCI004840200       -            511 EOG09360C61          -            263   2.1e-62  212.5  13.0   3   5   8.3e-15   1.2e-12   49.5   0.6   151   245   221   316   208   321 0.94 -
SOLCI004840200       -            511 EOG09360C61          -            263   2.1e-62  212.5  13.0   4   5   1.1e-14   1.5e-12   49.1   0.2   140   238   314   413   312   415 0.93 -
SOLCI004840200       -            511 EOG09360C61          -            263   2.1e-62  212.5  13.0   5   5   2.2e-18   3.1e-16   61.2   0.0   146   247   391   492   386   501 0.95 -
SOLCI004689400       -            966 EOG09360C61          -            263     3e-62  212.0  17.5   1   7   5.7e-12     8e-10   40.2   0.0   139   244   281   386   269   396 0.89 -
SOLCI004689400       -            966 EOG09360C61          -            263     3e-62  212.0  17.5   2   7   2.4e-05    0.0033   18.5   0.0   185   217   421   453   414   455 0.90 -
SOLCI004689400       -            966 EOG09360C61          -            263     3e-62  212.0  17.5   3   7     2e-14   2.8e-12   48.3   0.5   117   238   456   579   452   587 0.93 -
SOLCI004689400       -            966 EOG09360C61          -            263     3e-62  212.0  17.5   4   7    0.0057       0.8   10.7   0.1   186   246   596   655   591   656 0.91 -
SOLCI004689400       -            966 EOG09360C61          -            263     3e-62  212.0  17.5   5   7    0.0019      0.27   12.2   0.1   185   246   629   690   619   694 0.83 -
SOLCI004689400       -            966 EOG09360C61          -            263     3e-62  212.0  17.5   6   7   2.3e-17   3.3e-15   57.8   0.5   118   245   665   794   662   802 0.91 -
SOLCI004689400       -            966 EOG09360C61          -            263     3e-62  212.0  17.5   7   7   2.3e-11   3.2e-09   38.2   0.2    92   219   809   942   804   953 0.86 -
SOLCI006449600       -            852 EOG09360C61          -            263     7e-62  210.8  18.3   1   8   6.8e-15   9.6e-13   49.8   0.0   115   247     9   143     1   146 0.94 -
SOLCI006449600       -            852 EOG09360C61          -            263     7e-62  210.8  18.3   2   8   9.2e-06    0.0013   19.8   0.2   171   247   137   213   135   220 0.95 -
SOLCI006449600       -            852 EOG09360C61          -            263     7e-62  210.8  18.3   3   8     7e-08   9.9e-06   26.8   0.2   148   233   184   269   181   288 0.88 -
SOLCI006449600       -            852 EOG09360C61          -            263     7e-62  210.8  18.3   4   8      0.52        73    4.3   0.2   152   220   292   361   275   368 0.84 -
SOLCI006449600       -            852 EOG09360C61          -            263     7e-62  210.8  18.3   5   8   9.6e-07   0.00014   23.0   0.2   155   247   429   521   403   530 0.87 -
SOLCI006449600       -            852 EOG09360C61          -            263     7e-62  210.8  18.3   6   8   3.9e-16   5.5e-14   53.8   0.1   139   247   552   660   528   662 0.88 -
SOLCI006449600       -            852 EOG09360C61          -            263     7e-62  210.8  18.3   7   8   2.7e-15   3.9e-13   51.1   0.0   119   241   635   759   631   765 0.92 -
SOLCI006449600       -            852 EOG09360C61          -            263     7e-62  210.8  18.3   8   8     8e-06    0.0011   20.0   0.0   152   247   740   834   739   845 0.94 -
SOLCI007117300       -            561 EOG09360C61          -            263   2.2e-61  209.2   3.8   1   6   3.5e-06   0.00049   21.2   0.0   187   251    96   161    92   167 0.88 -
SOLCI007117300       -            561 EOG09360C61          -            263   2.2e-61  209.2   3.8   2   6   7.7e-17   1.1e-14   56.1   0.0   135   247   184   295   161   299 0.89 -
SOLCI007117300       -            561 EOG09360C61          -            263   2.2e-61  209.2   3.8   3   6   8.7e-12   1.2e-09   39.6   0.0   147   216   300   369   296   372 0.94 -
SOLCI007117300       -            561 EOG09360C61          -            263   2.2e-61  209.2   3.8   4   6   6.7e-19   9.4e-17   62.9   0.0   146   245   369   468   366   470 0.95 -
SOLCI007117300       -            561 EOG09360C61          -            263   2.2e-61  209.2   3.8   5   6   2.6e-08   3.6e-06   28.2   0.0   175   245   433   503   431   503 0.97 -
SOLCI007117300       -            561 EOG09360C61          -            263   2.2e-61  209.2   3.8   6   6     1e-06   0.00014   23.0   0.0   146   232   474   559   472   561 0.93 -
SOLCI000152500       -            717 EOG09360C61          -            263   3.9e-61  208.4  13.4   1   6      0.38        53    4.7   0.1   186   248   140   199   136   210 0.80 -
SOLCI000152500       -            717 EOG09360C61          -            263   3.9e-61  208.4  13.4   2   6   8.6e-19   1.2e-16   62.5   0.8   111   245   204   341   190   347 0.91 -
SOLCI000152500       -            717 EOG09360C61          -            263   3.9e-61  208.4  13.4   3   6   3.6e-14     5e-12   47.4   0.1   145   245   346   446   341   446 0.96 -
SOLCI000152500       -            717 EOG09360C61          -            263   3.9e-61  208.4  13.4   4   6   4.1e-14   5.7e-12   47.2   0.0   171   248   442   519   439   523 0.96 -
SOLCI000152500       -            717 EOG09360C61          -            263   3.9e-61  208.4  13.4   5   6   2.6e-10   3.7e-08   34.7   0.0   148   212   524   588   521   594 0.93 -
SOLCI000152500       -            717 EOG09360C61          -            263   3.9e-61  208.4  13.4   6   6   2.5e-06   0.00035   21.7   0.3   145   192   593   640   587   655 0.89 -
SOLCI001873300       -            909 EOG09360C61          -            263   1.4e-59  203.3   5.1   1   8       1.7   2.4e+02    2.6   0.0   189   245   211   267   180   272 0.82 -
SOLCI001873300       -            909 EOG09360C61          -            263   1.4e-59  203.3   5.1   2   8   3.7e-06   0.00052   21.1   0.0   137   234   227   326   206   334 0.76 -
SOLCI001873300       -            909 EOG09360C61          -            263   1.4e-59  203.3   5.1   3   8   1.3e-14   1.9e-12   48.8   0.0   148   247   310   409   308   412 0.97 -
SOLCI001873300       -            909 EOG09360C61          -            263   1.4e-59  203.3   5.1   4   8   2.5e-08   3.5e-06   28.2   0.0   145   245   412   512   409   516 0.95 -
SOLCI001873300       -            909 EOG09360C61          -            263   1.4e-59  203.3   5.1   5   8   1.7e-06   0.00024   22.2   0.1   149   247   486   584   485   585 0.97 -
SOLCI001873300       -            909 EOG09360C61          -            263   1.4e-59  203.3   5.1   6   8   1.5e-16   2.1e-14   55.2   0.1   125   247   530   654   523   658 0.86 -
SOLCI001873300       -            909 EOG09360C61          -            263   1.4e-59  203.3   5.1   7   8   1.6e-12   2.3e-10   41.9   0.1   146   226   658   738   655   740 0.94 -
SOLCI001873300       -            909 EOG09360C61          -            263   1.4e-59  203.3   5.1   8   8   0.00017     0.023   15.7   0.1   146   234   728   815   718   834 0.70 -
SOLCI002768000       -            618 EOG09360C61          -            263   1.3e-58  200.1  14.3   1   5   3.4e-16   4.8e-14   54.0   1.2    85   246   139   307   128   311 0.85 -
SOLCI002768000       -            618 EOG09360C61          -            263   1.3e-58  200.1  14.3   2   5   1.3e-08   1.8e-06   29.2   0.1   147   214   313   380   310   383 0.94 -
SOLCI002768000       -            618 EOG09360C61          -            263   1.3e-58  200.1  14.3   3   5   3.1e-16   4.3e-14   54.2   0.4   132   248   369   484   363   487 0.90 -
SOLCI002768000       -            618 EOG09360C61          -            263   1.3e-58  200.1  14.3   4   5   2.7e-19   3.8e-17   64.2   0.2   136   245   478   586   476   586 0.95 -
SOLCI002768000       -            618 EOG09360C61          -            263   1.3e-58  200.1  14.3   5   5   2.4e-07   3.4e-05   25.0   0.0   147   196   558   607   556   611 0.94 -
SOLCI007296100       -            819 EOG09360C61          -            263   1.4e-58  200.0   7.6   1   6   0.00088      0.12   13.3   0.0   170   242   129   204   108   221 0.79 -
SOLCI007296100       -            819 EOG09360C61          -            263   1.4e-58  200.0   7.6   2   6   3.5e-08     5e-06   27.7   0.0   119   248   184   323   183   324 0.72 -
SOLCI007296100       -            819 EOG09360C61          -            263   1.4e-58  200.0   7.6   3   6   2.7e-18   3.9e-16   60.9   0.0   119   245   260   391   256   395 0.93 -
SOLCI007296100       -            819 EOG09360C61          -            263   1.4e-58  200.0   7.6   4   6   1.1e-08   1.5e-06   29.5   0.0   115   223   400   511   395   524 0.83 -
SOLCI007296100       -            819 EOG09360C61          -            263   1.4e-58  200.0   7.6   5   6   2.1e-10   2.9e-08   35.1   0.1   144   245   607   708   600   712 0.90 -
SOLCI007296100       -            819 EOG09360C61          -            263   1.4e-58  200.0   7.6   6   6   1.3e-16   1.9e-14   55.4   0.1   115   189   716   792   714   798 0.87 -
SOLCI006109700       -            605 EOG09360C61          -            263   3.1e-57  195.6  15.0   1   5   3.4e-12   4.8e-10   40.9   1.0   117   233   148   271   120   272 0.83 -
SOLCI006109700       -            605 EOG09360C61          -            263   3.1e-57  195.6  15.0   2   5   4.6e-13   6.5e-11   43.8   0.1   147   219   255   330   253   330 0.91 -
SOLCI006109700       -            605 EOG09360C61          -            263   3.1e-57  195.6  15.0   3   5   5.7e-12     8e-10   40.2   0.1   146   212   327   394   324   398 0.94 -
SOLCI006109700       -            605 EOG09360C61          -            263   3.1e-57  195.6  15.0   4   5   4.3e-21     6e-19   70.1   0.6   112   247   396   533   392   537 0.93 -
SOLCI006109700       -            605 EOG09360C61          -            263   3.1e-57  195.6  15.0   5   5   5.1e-07   7.1e-05   24.0   0.1   117   190   506   581   506   594 0.79 -
SOLCI006090100       -            680 EOG09360C61          -            263   3.2e-57  195.5   6.1   1   6       0.8   1.1e+02    3.6   0.0   197   226    60    89    47   105 0.74 -
SOLCI006090100       -            680 EOG09360C61          -            263   3.2e-57  195.5   6.1   2   6   3.8e-12   5.4e-10   40.8   0.0   146   244   152   250   135   260 0.91 -
SOLCI006090100       -            680 EOG09360C61          -            263   3.2e-57  195.5   6.1   3   6   8.5e-11   1.2e-08   36.3   0.3   107   248   256   399   247   406 0.85 -
SOLCI006090100       -            680 EOG09360C61          -            263   3.2e-57  195.5   6.1   4   6   5.7e-14     8e-12   46.7   0.4   119   209   408   501   402   509 0.82 -
SOLCI006090100       -            680 EOG09360C61          -            263   3.2e-57  195.5   6.1   5   6   8.1e-17   1.1e-14   56.1   0.0   136   248   499   611   497   617 0.93 -
SOLCI006090100       -            680 EOG09360C61          -            263   3.2e-57  195.5   6.1   6   6     0.004      0.57   11.2   0.0   149   190   617   658   612   670 0.88 -
SOLCI004234600       -            611 EOG09360C61          -            263   7.8e-57  194.3   8.7   1   5   7.8e-05     0.011   16.8   0.1   119   219   174   276   165   277 0.84 -
SOLCI004234600       -            611 EOG09360C61          -            263   7.8e-57  194.3   8.7   2   5   7.4e-24     1e-21   79.1   0.2   116   245   241   372   239   378 0.94 -
SOLCI004234600       -            611 EOG09360C61          -            263   7.8e-57  194.3   8.7   3   5   6.6e-14   9.2e-12   46.5   0.1   145   213   377   445   369   449 0.90 -
SOLCI004234600       -            611 EOG09360C61          -            263   7.8e-57  194.3   8.7   4   5   1.4e-10     2e-08   35.6   0.0   143   217   445   519   438   520 0.89 -
SOLCI004234600       -            611 EOG09360C61          -            263   7.8e-57  194.3   8.7   5   5   5.1e-10   7.1e-08   33.8   0.1   146   212   518   584   515   608 0.86 -
SOLCI003929300       -            742 EOG09360C61          -            263   1.3e-56  193.5   4.3   1   5     1e-16   1.4e-14   55.7   0.0    90   246    14   162     7   165 0.92 -
SOLCI003929300       -            742 EOG09360C61          -            263   1.3e-56  193.5   4.3   2   5   3.5e-09   4.9e-07   31.0   0.0    89   212   138   256   135   259 0.91 -
SOLCI003929300       -            742 EOG09360C61          -            263   1.3e-56  193.5   4.3   3   5   9.1e-05     0.013   16.6   0.1   150   213   260   319   256   332 0.90 -
SOLCI003929300       -            742 EOG09360C61          -            263   1.3e-56  193.5   4.3   4   5   9.2e-13   1.3e-10   42.8   0.0   100   218   335   448   324   474 0.89 -
SOLCI003929300       -            742 EOG09360C61          -            263   1.3e-56  193.5   4.3   5   5   1.3e-16   1.8e-14   55.4   0.1    83   213   481   615   449   647 0.87 -
SOLCI002689000       -            518 EOG09360C61          -            263   1.6e-56  193.3   7.8   1   5   4.6e-17   6.5e-15   56.9   0.0   119   244     3   136     2   137 0.87 -
SOLCI002689000       -            518 EOG09360C61          -            263   1.6e-56  193.3   7.8   2   5   5.4e-14   7.6e-12   46.8   0.0   145   244   107   206   102   209 0.96 -
SOLCI002689000       -            518 EOG09360C61          -            263   1.6e-56  193.3   7.8   3   5   9.4e-13   1.3e-10   42.7   0.0   110   213   140   245   137   249 0.93 -
SOLCI002689000       -            518 EOG09360C61          -            263   1.6e-56  193.3   7.8   4   5     3e-21   4.2e-19   70.6   2.4   115   248   250   386   245   396 0.93 -
SOLCI002689000       -            518 EOG09360C61          -            263   1.6e-56  193.3   7.8   5   5       3.8   5.4e+02    1.4   0.0   152   184   430   462   413   470 0.85 -
SOLCI000943300       -            731 EOG09360C61          -            263   3.6e-56  192.1   9.1   1   6   1.4e-07     2e-05   25.8   0.0   151   212   122   183    86   191 0.86 -
SOLCI000943300       -            731 EOG09360C61          -            263   3.6e-56  192.1   9.1   2   6   1.4e-13   1.9e-11   45.5   0.0   142   219   181   260   180   260 0.93 -
SOLCI000943300       -            731 EOG09360C61          -            263   3.6e-56  192.1   9.1   3   6   9.7e-18   1.4e-15   59.1   0.1   146   217   257   328   254   330 0.96 -
SOLCI000943300       -            731 EOG09360C61          -            263   3.6e-56  192.1   9.1   4   6   7.7e-08   1.1e-05   26.6   0.0   146   246   327   428   325   435 0.94 -
SOLCI000943300       -            731 EOG09360C61          -            263   3.6e-56  192.1   9.1   5   6   8.7e-09   1.2e-06   29.7   0.0   118   245   446   574   441   583 0.91 -
SOLCI000943300       -            731 EOG09360C61          -            263   3.6e-56  192.1   9.1   6   6    0.0012      0.16   12.9   0.5    82   203   579   704   573   712 0.62 -
SOLCI003978800       -            716 EOG09360C61          -            263   8.7e-56  190.9  15.5   1   6   1.7e-08   2.3e-06   28.8   0.5   127   213   168   256   159   260 0.89 -
SOLCI003978800       -            716 EOG09360C61          -            263   8.7e-56  190.9  15.5   2   6   7.5e-20   1.1e-17   66.0   0.3   118   247   264   396   257   398 0.93 -
SOLCI003978800       -            716 EOG09360C61          -            263   8.7e-56  190.9  15.5   3   6   1.3e-14   1.8e-12   48.9   0.1   164   243   383   462   382   470 0.92 -
SOLCI003978800       -            716 EOG09360C61          -            263   8.7e-56  190.9  15.5   4   6   9.5e-16   1.3e-13   52.6   0.1   118   209   440   533   440   541 0.91 -
SOLCI003978800       -            716 EOG09360C61          -            263   8.7e-56  190.9  15.5   5   6   1.4e-06   0.00019   22.6   0.0   165   217   559   611   545   622 0.88 -
SOLCI003978800       -            716 EOG09360C61          -            263   8.7e-56  190.9  15.5   6   6       4.9   6.9e+02    1.0   0.1     2    48   650   700   649   709 0.70 -
SOLCI002323100       -            664 EOG09360C61          -            263   4.4e-55  188.5  19.9   1   7   7.4e-06     0.001   20.1   0.1   145   246    82   189    68   197 0.86 -
SOLCI002323100       -            664 EOG09360C61          -            263   4.4e-55  188.5  19.9   2   7   1.6e-11   2.3e-09   38.7   0.0   123   245   169   293   164   296 0.87 -
SOLCI002323100       -            664 EOG09360C61          -            263   4.4e-55  188.5  19.9   3   7   3.4e-07   4.8e-05   24.5   0.1   150   241   268   359   265   367 0.60 -
SOLCI002323100       -            664 EOG09360C61          -            263   4.4e-55  188.5  19.9   4   7   4.6e-13   6.5e-11   43.8   1.0   130   240   351   463   350   464 0.92 -
SOLCI002323100       -            664 EOG09360C61          -            263   4.4e-55  188.5  19.9   5   7   4.8e-08   6.8e-06   27.3   0.1   146   208   439   501   436   508 0.91 -
SOLCI002323100       -            664 EOG09360C61          -            263   4.4e-55  188.5  19.9   6   7   6.9e-14   9.6e-12   46.5   0.9   143   228   515   600   504   608 0.91 -
SOLCI002323100       -            664 EOG09360C61          -            263   4.4e-55  188.5  19.9   7   7   2.5e-05    0.0035   18.4   0.1   199   247   606   654   598   659 0.88 -
SOLCI000672200       -            552 EOG09360C61          -            263   6.5e-55  188.0   4.2   1   5      0.02       2.8    8.9   0.1   152   241    79   163    72   173 0.90 -
SOLCI000672200       -            552 EOG09360C61          -            263   6.5e-55  188.0   4.2   2   5   1.5e-14   2.1e-12   48.6   0.0    88   203   143   271   140   275 0.81 -
SOLCI000672200       -            552 EOG09360C61          -            263   6.5e-55  188.0   4.2   3   5   2.5e-19   3.5e-17   64.3   0.4   117   210   253   349   253   352 0.93 -
SOLCI000672200       -            552 EOG09360C61          -            263   6.5e-55  188.0   4.2   4   5   6.3e-15   8.9e-13   49.9   0.0   171   248   345   422   342   426 0.95 -
SOLCI000672200       -            552 EOG09360C61          -            263   6.5e-55  188.0   4.2   5   5   1.6e-11   2.3e-09   38.7   0.1   134   241   414   521   412   530 0.96 -
SOLCI004445500       -            492 EOG09360C61          -            263   2.5e-54  186.1   4.6   1   4   3.6e-06   0.00051   21.2   0.0   119   212   105   200    97   203 0.88 -
SOLCI004445500       -            492 EOG09360C61          -            263   2.5e-54  186.1   4.6   2   4   9.4e-26   1.3e-23   85.4   0.1   115   245   171   302   170   302 0.97 -
SOLCI004445500       -            492 EOG09360C61          -            263   2.5e-54  186.1   4.6   3   4   6.6e-13   9.2e-11   43.3   0.0   148   215   275   342   272   346 0.69 -
SOLCI004445500       -            492 EOG09360C61          -            263   2.5e-54  186.1   4.6   4   4   1.3e-17   1.8e-15   58.7   0.3   147   246   344   446   338   450 0.94 -
SOLCI004749700       -            720 EOG09360C61          -            263   4.7e-53  181.9  15.6   1   5   1.6e-07   2.3e-05   25.6   0.0   147   247   149   249   142   256 0.95 -
SOLCI004749700       -            720 EOG09360C61          -            263   4.7e-53  181.9  15.6   2   5   1.1e-20   1.5e-18   68.8   0.6   114   247   254   389   249   393 0.94 -
SOLCI004749700       -            720 EOG09360C61          -            263   4.7e-53  181.9  15.6   3   5   9.9e-06    0.0014   19.7   0.3   147   246   394   493   388   496 0.91 -
SOLCI004749700       -            720 EOG09360C61          -            263   4.7e-53  181.9  15.6   4   5   3.3e-14   4.7e-12   47.5   0.2   136   244   486   595   474   612 0.84 -
SOLCI004749700       -            720 EOG09360C61          -            263   4.7e-53  181.9  15.6   5   5   1.9e-08   2.7e-06   28.6   0.2   167   232   624   692   609   700 0.81 -
SOLCI000557300       -            511 EOG09360C61          -            263   5.2e-53  181.7   7.9   1   5     0.032       4.5    8.2   0.2   134   243    78   188    71   195 0.88 -
SOLCI000557300       -            511 EOG09360C61          -            263   5.2e-53  181.7   7.9   2   5   2.7e-11   3.8e-09   38.0   0.1   120   215   168   267   157   270 0.87 -
SOLCI000557300       -            511 EOG09360C61          -            263   5.2e-53  181.7   7.9   3   5   4.8e-32   6.7e-30  106.0   0.6    86   246   200   369   198   369 0.94 -
SOLCI000557300       -            511 EOG09360C61          -            263   5.2e-53  181.7   7.9   4   5   2.7e-12   3.8e-10   41.3   0.1   146   243   339   436   336   444 0.96 -
SOLCI000557300       -            511 EOG09360C61          -            263   5.2e-53  181.7   7.9   5   5   1.8e-06   0.00026   22.1   0.0   113   245   374   508   371   510 0.87 -
SOLCI003784400       -            884 EOG09360C61          -            263   1.4e-52  180.4   0.6   1   6   0.00011     0.016   16.3   0.2   121   214    44   139    41   140 0.86 -
SOLCI003784400       -            884 EOG09360C61          -            263   1.4e-52  180.4   0.6   2   6    0.0087       1.2   10.1   0.0   172   239   128   195   116   206 0.81 -
SOLCI003784400       -            884 EOG09360C61          -            263   1.4e-52  180.4   0.6   3   6   3.9e-18   5.4e-16   60.4   0.1    86   218   210   345   200   357 0.90 -
SOLCI003784400       -            884 EOG09360C61          -            263   1.4e-52  180.4   0.6   4   6   2.7e-12   3.8e-10   41.2   0.0    86   218   381   517   349   534 0.88 -
SOLCI003784400       -            884 EOG09360C61          -            263   1.4e-52  180.4   0.6   5   6   1.3e-08   1.8e-06   29.2   0.0   109   212   546   647   531   651 0.89 -
SOLCI003784400       -            884 EOG09360C61          -            263   1.4e-52  180.4   0.6   6   6   4.5e-07   6.3e-05   24.1   0.0   172   245   642   713   639   720 0.85 -
SOLCI000296400       -            540 EOG09360C61          -            263   1.6e-52  180.2   0.5   1   4   3.5e-09     5e-07   31.0   0.1   139   210   150   221   112   223 0.83 -
SOLCI000296400       -            540 EOG09360C61          -            263   1.6e-52  180.2   0.5   2   4   4.7e-10   6.6e-08   33.9   0.0   147   214   193   260   193   263 0.94 -
SOLCI000296400       -            540 EOG09360C61          -            263   1.6e-52  180.2   0.5   3   4   7.2e-28     1e-25   92.3   0.0   111   255   260   406   258   408 0.96 -
SOLCI000296400       -            540 EOG09360C61          -            263   1.6e-52  180.2   0.5   4   4   2.5e-09   3.5e-07   31.5   0.0   146   209   405   468   402   476 0.57 -
SOLCI000358700       -            460 EOG09360C61          -            263   4.2e-52  178.8  12.6   1   4   3.9e-23   5.4e-21   76.8   0.9    86   246    10   177     2   179 0.91 -
SOLCI000358700       -            460 EOG09360C61          -            263   4.2e-52  178.8  12.6   2   4   1.7e-17   2.4e-15   58.3   0.5   108   241   142   277   141   284 0.94 -
SOLCI000358700       -            460 EOG09360C61          -            263   4.2e-52  178.8  12.6   3   4   4.9e-16   6.9e-14   53.5   0.1   115   248   254   389   252   391 0.93 -
SOLCI000358700       -            460 EOG09360C61          -            263   4.2e-52  178.8  12.6   4   4   1.4e-05    0.0019   19.3   0.0   114   210   358   452   353   458 0.86 -
SOLCI002658000       -            667 EOG09360C61          -            263   5.3e-52  178.4   7.6   1   5   2.6e-14   3.7e-12   47.8   0.0   139   248   139   248   130   251 0.93 -
SOLCI002658000       -            667 EOG09360C61          -            263   5.3e-52  178.4   7.6   2   5   7.2e-09     1e-06   30.0   0.1   147   212   217   282   214   285 0.95 -
SOLCI002658000       -            667 EOG09360C61          -            263   5.3e-52  178.4   7.6   3   5     4e-14   5.6e-12   47.2   0.4   106   219   239   359   237   360 0.90 -
SOLCI002658000       -            667 EOG09360C61          -            263   5.3e-52  178.4   7.6   4   5   1.2e-20   1.7e-18   68.6   0.5   114   247   357   492   353   496 0.95 -
SOLCI002658000       -            667 EOG09360C61          -            263   5.3e-52  178.4   7.6   5   5   6.5e-06   0.00091   20.3   0.0   147   247   493   593   491   605 0.94 -
SOLCI003908300       -            617 EOG09360C61          -            263   5.3e-51  175.2  19.1   1   6      0.72     1e+02    3.8   0.1   143   201    83   141    68   152 0.86 -
SOLCI003908300       -            617 EOG09360C61          -            263   5.3e-51  175.2  19.1   2   6     2e-16   2.8e-14   54.8   1.3   112   245   155   291   127   293 0.87 -
SOLCI003908300       -            617 EOG09360C61          -            263   5.3e-51  175.2  19.1   3   6   7.2e-06     0.001   20.2   0.0   166   217   282   333   275   334 0.87 -
SOLCI003908300       -            617 EOG09360C61          -            263   5.3e-51  175.2  19.1   4   6   1.9e-12   2.7e-10   41.8   0.2   116   217   300   403   296   403 0.93 -
SOLCI003908300       -            617 EOG09360C61          -            263   5.3e-51  175.2  19.1   5   6   7.4e-22     1e-19   72.6   0.3   107   247   326   468   324   476 0.93 -
SOLCI003908300       -            617 EOG09360C61          -            263   5.3e-51  175.2  19.1   6   6     2e-08   2.7e-06   28.6   0.2    96   194   485   590   475   612 0.81 -
SOLCI003885900       -            709 EOG09360C61          -            263   5.7e-51  175.1   6.1   1   6   5.1e-16   7.1e-14   53.5   0.1   133   247   200   313   167   317 0.85 -
SOLCI003885900       -            709 EOG09360C61          -            263   5.7e-51  175.1   6.1   2   6   1.9e-05    0.0027   18.8   0.0   174   227   275   328   274   334 0.91 -
SOLCI003885900       -            709 EOG09360C61          -            263   5.7e-51  175.1   6.1   3   6    0.0062      0.88   10.5   0.0   199   245   405   451   394   460 0.88 -
SOLCI003885900       -            709 EOG09360C61          -            263   5.7e-51  175.1   6.1   4   6   2.7e-07   3.8e-05   24.9   0.0   148   207   459   518   452   528 0.89 -
SOLCI003885900       -            709 EOG09360C61          -            263   5.7e-51  175.1   6.1   5   6   1.3e-17   1.8e-15   58.7   0.2   106   210   518   626   511   631 0.88 -
SOLCI003885900       -            709 EOG09360C61          -            263   5.7e-51  175.1   6.1   6   6   3.6e-07   5.1e-05   24.4   0.0   146   213   632   699   627   703 0.91 -
SOLCI004260400       -            461 EOG09360C61          -            263   8.8e-51  174.4   8.7   1   5   1.8e-14   2.5e-12   48.4   0.0   145   248    89   192    60   193 0.92 -
SOLCI004260400       -            461 EOG09360C61          -            263   8.8e-51  174.4   8.7   2   5   9.3e-12   1.3e-09   39.5   0.0   147   210   161   224   160   231 0.93 -
SOLCI004260400       -            461 EOG09360C61          -            263   8.8e-51  174.4   8.7   3   5   2.6e-16   3.7e-14   54.4   0.1   111   212   193   296   192   313 0.87 -
SOLCI004260400       -            461 EOG09360C61          -            263   8.8e-51  174.4   8.7   4   5   1.3e-10   1.8e-08   35.7   0.1   114   212   231   336   224   340 0.60 -
SOLCI004260400       -            461 EOG09360C61          -            263   8.8e-51  174.4   8.7   5   5   1.9e-08   2.6e-06   28.7   0.1   137   232   329   426   305   437 0.85 -
SOLCI006142500       -            460 EOG09360C61          -            263   3.1e-50  172.6  15.5   1   4   8.3e-21   1.2e-18   69.1   0.7    86   241    10   172     7   176 0.90 -
SOLCI006142500       -            460 EOG09360C61          -            263   3.1e-50  172.6  15.5   2   4   1.9e-17   2.7e-15   58.1   0.4   109   241   143   277   141   284 0.94 -
SOLCI006142500       -            460 EOG09360C61          -            263   3.1e-50  172.6  15.5   3   4   1.3e-16   1.8e-14   55.4   0.5   116   245   255   386   254   387 0.94 -
SOLCI006142500       -            460 EOG09360C61          -            263   3.1e-50  172.6  15.5   4   4   2.4e-06   0.00034   21.7   0.0   114   210   358   452   353   458 0.85 -
SOLCI000806300       -            588 EOG09360C61          -            263   1.6e-49  170.3  13.6   1   5   1.7e-09   2.3e-07   32.1   0.0   171   247   149   225   140   229 0.94 -
SOLCI000806300       -            588 EOG09360C61          -            263   1.6e-49  170.3  13.6   2   5     9e-24   1.3e-21   78.9   1.1   114   248   230   364   225   367 0.94 -
SOLCI000806300       -            588 EOG09360C61          -            263   1.6e-49  170.3  13.6   3   5   2.1e-17   2.9e-15   58.0   0.2   116   228   335   449   335   468 0.91 -
SOLCI000806300       -            588 EOG09360C61          -            263   1.6e-49  170.3  13.6   4   5   1.1e-05    0.0015   19.6   0.0   173   246   429   502   425   504 0.94 -
SOLCI000806300       -            588 EOG09360C61          -            263   1.6e-49  170.3  13.6   5   5   1.4e-05     0.002   19.2   0.2   148   224   474   550   470   557 0.73 -
SOLCI006405400       -            576 EOG09360C61          -            263   2.2e-49  169.8   4.7   1   4   2.3e-16   3.3e-14   54.6   0.7   111   248   150   289   142   291 0.92 -
SOLCI006405400       -            576 EOG09360C61          -            263   2.2e-49  169.8   4.7   2   4     3e-13   4.2e-11   44.4   0.0   169   241   280   352   277   357 0.90 -
SOLCI006405400       -            576 EOG09360C61          -            263   2.2e-49  169.8   4.7   3   4   1.8e-15   2.5e-13   51.7   0.1   147   250   328   431   327   435 0.97 -
SOLCI006405400       -            576 EOG09360C61          -            263   2.2e-49  169.8   4.7   4   4   4.8e-11   6.7e-09   37.2   0.0   105   212   457   568   435   574 0.62 -
SOLCI005497300       -            647 EOG09360C61          -            263   2.3e-49  169.8   0.0   1   5     1e-17   1.4e-15   59.0   0.0   145   247   115   217    91   221 0.93 -
SOLCI005497300       -            647 EOG09360C61          -            263   2.3e-49  169.8   0.0   2   5      0.06       8.5    7.3   0.0   177   215   218   256   213   258 0.87 -
SOLCI005497300       -            647 EOG09360C61          -            263   2.3e-49  169.8   0.0   3   5   1.6e-11   2.2e-09   38.7   0.1   145   244   256   358   253   360 0.87 -
SOLCI005497300       -            647 EOG09360C61          -            263   2.3e-49  169.8   0.0   4   5   1.2e-12   1.6e-10   42.5   0.0   132   227   349   443   340   445 0.89 -
SOLCI005497300       -            647 EOG09360C61          -            263   2.3e-49  169.8   0.0   5   5   3.9e-08   5.5e-06   27.6   0.0   145   217   431   503   420   514 0.88 -
SOLCI004587600       -            470 EOG09360C61          -            263   3.9e-49  169.1  10.9   1   5     0.093        13    6.7   0.1   133   194    29    92    22   113 0.72 -
SOLCI004587600       -            470 EOG09360C61          -            263   3.9e-49  169.1  10.9   2   5     3e-12   4.3e-10   41.1   0.2   147   248   115   217   103   220 0.75 -
SOLCI004587600       -            470 EOG09360C61          -            263   3.9e-49  169.1  10.9   3   5   8.6e-17   1.2e-14   56.0   0.1   144   247   218   320   216   323 0.94 -
SOLCI004587600       -            470 EOG09360C61          -            263   3.9e-49  169.1  10.9   4   5   1.2e-11   1.7e-09   39.1   0.0   143   213   321   387   318   391 0.93 -
SOLCI004587600       -            470 EOG09360C61          -            263   3.9e-49  169.1  10.9   5   5     2e-09   2.9e-07   31.8   0.1   152   213   391   452   386   461 0.93 -
SOLCI007477400       -            710 EOG09360C61          -            263   1.2e-48  167.4   8.6   1   5   2.6e-14   3.6e-12   47.9   0.0   119   216   153   253   150   254 0.94 -
SOLCI007477400       -            710 EOG09360C61          -            263   1.2e-48  167.4   8.6   2   5   9.8e-16   1.4e-13   52.5   0.1   144   242   251   351   249   353 0.90 -
SOLCI007477400       -            710 EOG09360C61          -            263   1.2e-48  167.4   8.6   3   5   1.5e-14     2e-12   48.7   0.1   147   247   326   427   322   436 0.62 -
SOLCI007477400       -            710 EOG09360C61          -            263   1.2e-48  167.4   8.6   4   5     3e-08   4.2e-06   28.0   0.1   146   248   438   539   425   550 0.87 -
SOLCI007477400       -            710 EOG09360C61          -            263   1.2e-48  167.4   8.6   5   5       1.6   2.3e+02    2.6   0.0   137   203   635   701   609   706 0.76 -
SOLCI005396300       -            601 EOG09360C61          -            263   2.1e-48  166.6   1.5   1   6   5.1e-08   7.2e-06   27.2   0.0   186   248   157   219   141   230 0.91 -
SOLCI005396300       -            601 EOG09360C61          -            263   2.1e-48  166.6   1.5   2   6   0.00096      0.13   13.2   0.0   161   234   202   275   201   291 0.87 -
SOLCI005396300       -            601 EOG09360C61          -            263   2.1e-48  166.6   1.5   3   6   3.6e-08   5.1e-06   27.7   0.2   149   241   260   352   245   352 0.84 -
SOLCI005396300       -            601 EOG09360C61          -            263   2.1e-48  166.6   1.5   4   6   3.2e-12   4.6e-10   41.0   0.3   148   245   294   391   294   398 0.55 -
SOLCI005396300       -            601 EOG09360C61          -            263   2.1e-48  166.6   1.5   5   6   2.1e-19   2.9e-17   64.6   0.0   147   247   398   498   392   501 0.95 -
SOLCI005396300       -            601 EOG09360C61          -            263   2.1e-48  166.6   1.5   6   6   3.5e-06   0.00049   21.2   0.1   149   232   505   588   500   597 0.93 -
SOLCI005606200       -            794 EOG09360C61          -            263   5.9e-48  165.2   9.0   1   4   1.7e-17   2.3e-15   58.3   0.1   118   246   203   333   199   334 0.96 -
SOLCI005606200       -            794 EOG09360C61          -            263   5.9e-48  165.2   9.0   2   4   1.2e-17   1.7e-15   58.7   0.0   154   247   311   404   309   408 0.97 -
SOLCI005606200       -            794 EOG09360C61          -            263   5.9e-48  165.2   9.0   3   4   8.2e-12   1.2e-09   39.7   0.2   152   247   379   474   373   479 0.95 -
SOLCI005606200       -            794 EOG09360C61          -            263   5.9e-48  165.2   9.0   4   4   4.7e-11   6.6e-09   37.2   0.3   118   250   413   546   410   552 0.93 -
SOLCI000411300       -            588 EOG09360C61          -            263   7.2e-48  164.9   0.1   1   5     1e-15   1.5e-13   52.4   0.0   144   246    66   168    41   178 0.90 -
SOLCI000411300       -            588 EOG09360C61          -            263   7.2e-48  164.9   0.1   2   5   0.00036      0.05   14.6   0.0   151   210   143   203   143   208 0.91 -
SOLCI000411300       -            588 EOG09360C61          -            263   7.2e-48  164.9   0.1   3   5   1.2e-10   1.7e-08   35.8   0.0   117   228   178   291   169   311 0.86 -
SOLCI000411300       -            588 EOG09360C61          -            263   7.2e-48  164.9   0.1   4   5   6.7e-17   9.4e-15   56.3   0.0   134   242   303   410   291   411 0.91 -
SOLCI000411300       -            588 EOG09360C61          -            263   7.2e-48  164.9   0.1   5   5   3.6e-09   5.1e-07   31.0   0.0   137   250   375   488   371   503 0.81 -
SOLCI004841700       -            661 EOG09360C61          -            263   8.8e-48  164.6   0.0   1   5    0.0026      0.37   11.8   0.0   143   214    40   107    35   137 0.89 -
SOLCI004841700       -            661 EOG09360C61          -            263   8.8e-48  164.6   0.0   2   5   2.5e-11   3.5e-09   38.1   0.0    87   220    78   210    76   229 0.81 -
SOLCI004841700       -            661 EOG09360C61          -            263   8.8e-48  164.6   0.0   3   5   7.7e-14   1.1e-11   46.3   0.0    90   246   146   312   136   313 0.90 -
SOLCI004841700       -            661 EOG09360C61          -            263   8.8e-48  164.6   0.0   4   5   9.9e-10   1.4e-07   32.8   0.0    89   227   288   421   275   437 0.80 -
SOLCI004841700       -            661 EOG09360C61          -            263   8.8e-48  164.6   0.0   5   5   1.7e-18   2.4e-16   61.6   0.0    80   255   441   618   427   621 0.88 -
SOLCI004957900       -            922 EOG09360C61          -            263   2.1e-47  163.4   0.1   1   4   2.5e-15   3.5e-13   51.2   0.1   151   241   428   518   415   518 0.91 -
SOLCI004957900       -            922 EOG09360C61          -            263   2.1e-47  163.4   0.1   2   4   1.7e-13   2.4e-11   45.2   0.0   146   214   493   561   490   565 0.93 -
SOLCI004957900       -            922 EOG09360C61          -            263   2.1e-47  163.4   0.1   3   4   8.4e-18   1.2e-15   59.3   0.0   146   245   563   662   558   666 0.95 -
SOLCI004957900       -            922 EOG09360C61          -            263   2.1e-47  163.4   0.1   4   4   1.9e-08   2.7e-06   28.6   0.0   119   194   639   716   638   724 0.90 -
SOLCI004294500       -            577 EOG09360C61          -            263   2.8e-47  162.9   5.8   1   5   4.3e-06    0.0006   20.9   0.1   155   212   111   168    88   172 0.62 -
SOLCI004294500       -            577 EOG09360C61          -            263   2.8e-47  162.9   5.8   2   5   6.6e-07   9.2e-05   23.6   0.0   148   212   174   238   170   243 0.92 -
SOLCI004294500       -            577 EOG09360C61          -            263   2.8e-47  162.9   5.8   3   5   4.9e-19     7e-17   63.3   0.0   146   245   242   341   237   348 0.97 -
SOLCI004294500       -            577 EOG09360C61          -            263   2.8e-47  162.9   5.8   4   5   1.1e-08   1.5e-06   29.5   0.0   150   246   352   447   343   451 0.94 -
SOLCI004294500       -            577 EOG09360C61          -            263   2.8e-47  162.9   5.8   5   5   3.8e-07   5.3e-05   24.4   0.1   147   246   453   552   450   561 0.79 -
SOLCI005023500       -            858 EOG09360C61          -            263     7e-47  161.7   3.6   1   7   0.00031     0.043   14.8   0.0    86   191    59   163    50   176 0.86 -
SOLCI005023500       -            858 EOG09360C61          -            263     7e-47  161.7   3.6   2   7   3.3e-08   4.6e-06   27.9   0.0    89   215    93   222    87   250 0.85 -
SOLCI005023500       -            858 EOG09360C61          -            263     7e-47  161.7   3.6   3   7   1.5e-05    0.0021   19.2   0.0   109   191   184   264   177   269 0.87 -
SOLCI005023500       -            858 EOG09360C61          -            263     7e-47  161.7   3.6   4   7       9.6   1.4e+03    0.1   0.0   180   208   319   347   302   352 0.80 -
SOLCI005023500       -            858 EOG09360C61          -            263     7e-47  161.7   3.6   5   7   5.2e-12   7.3e-10   40.3   0.1   115   247   392   522   388   524 0.95 -
SOLCI005023500       -            858 EOG09360C61          -            263     7e-47  161.7   3.6   6   7   1.1e-10   1.5e-08   36.0   0.1   121   239   499   615   498   620 0.95 -
SOLCI005023500       -            858 EOG09360C61          -            263     7e-47  161.7   3.6   7   7   4.6e-18   6.4e-16   60.2   0.0    97   242   606   752   604   766 0.90 -
SOLCI006091900       -            457 EOG09360C61          -            263   4.2e-46  159.1   9.8   1   3   2.1e-15     3e-13   51.4   0.2   147   245   103   202    82   209 0.89 -
SOLCI006091900       -            457 EOG09360C61          -            263   4.2e-46  159.1   9.8   2   3   2.4e-16   3.4e-14   54.5   0.2   115   214   210   312   202   317 0.87 -
SOLCI006091900       -            457 EOG09360C61          -            263   4.2e-46  159.1   9.8   3   3   1.3e-17   1.8e-15   58.7   1.0   116   248   317   451   313   455 0.95 -
SOLCI002785000       -            629 EOG09360C61          -            263   6.1e-46  158.6   9.8   1   6       2.2   3.1e+02    2.2   0.0   177   227   127   179   115   183 0.74 -
SOLCI002785000       -            629 EOG09360C61          -            263   6.1e-46  158.6   9.8   2   6   0.00011     0.015   16.3   0.1   129   193   201   267   184   270 0.72 -
SOLCI002785000       -            629 EOG09360C61          -            263   6.1e-46  158.6   9.8   3   6   2.6e-27   3.6e-25   90.5   0.6   117   245   259   389   257   389 0.97 -
SOLCI002785000       -            629 EOG09360C61          -            263   6.1e-46  158.6   9.8   4   6   3.2e-10   4.5e-08   34.4   0.1   146   230   360   444   358   468 0.92 -
SOLCI002785000       -            629 EOG09360C61          -            263   6.1e-46  158.6   9.8   5   6   3.3e-10   4.6e-08   34.4   0.1   152   242   471   561   462   569 0.86 -
SOLCI002785000       -            629 EOG09360C61          -            263   6.1e-46  158.6   9.8   6   6     0.016       2.3    9.2   0.0   143   197   567   621   557   627 0.84 -
SOLCI004734200       -            707 EOG09360C61          -            263   6.4e-46  158.5   4.8   1   5   1.7e-12   2.3e-10   41.9   0.0   119   245   227   356   221   357 0.89 -
SOLCI004734200       -            707 EOG09360C61          -            263   6.4e-46  158.5   4.8   2   5   5.1e-07   7.1e-05   24.0   0.1   169   225   350   406   344   407 0.93 -
SOLCI004734200       -            707 EOG09360C61          -            263   6.4e-46  158.5   4.8   3   5   5.5e-10   7.7e-08   33.7   0.0   148   226   399   478   394   479 0.94 -
SOLCI004734200       -            707 EOG09360C61          -            263   6.4e-46  158.5   4.8   4   5   1.3e-12   1.8e-10   42.3   0.0   170   246   457   533   450   540 0.91 -
SOLCI004734200       -            707 EOG09360C61          -            263   6.4e-46  158.5   4.8   5   5   1.6e-09   2.3e-07   32.1   0.2   107   225   532   652   529   687 0.84 -
SOLCI004830600       -            765 EOG09360C61          -            263     5e-45  155.6   1.4   1   7   1.1e-07   1.6e-05   26.1   0.0   172   247    30   101    22   105 0.89 -
SOLCI004830600       -            765 EOG09360C61          -            263     5e-45  155.6   1.4   2   7     0.033       4.6    8.2   0.0    89   215   107   236   101   258 0.57 -
SOLCI004830600       -            765 EOG09360C61          -            263     5e-45  155.6   1.4   3   7   2.2e-08   3.1e-06   28.4   0.2   113   210   286   381   272   383 0.93 -
SOLCI004830600       -            765 EOG09360C61          -            263     5e-45  155.6   1.4   4   7   1.2e-05    0.0017   19.4   0.0   145   245   382   482   378   485 0.92 -
SOLCI004830600       -            765 EOG09360C61          -            263     5e-45  155.6   1.4   5   7      0.79   1.1e+02    3.7   0.0   146   189   484   527   481   538 0.83 -
SOLCI004830600       -            765 EOG09360C61          -            263     5e-45  155.6   1.4   6   7   1.8e-12   2.5e-10   41.8   0.1   105   213   546   652   535   656 0.94 -
SOLCI004830600       -            765 EOG09360C61          -            263     5e-45  155.6   1.4   7   7   8.8e-06    0.0012   19.9   0.0   179   247   654   719   651   729 0.87 -
SOLCI002302700       -            744 EOG09360C61          -            263     8e-45  154.9   0.9   1   5         2   2.8e+02    2.3   0.0   171   232    87   149    77   162 0.77 -
SOLCI002302700       -            744 EOG09360C61          -            263     8e-45  154.9   0.9   2   5   1.4e-16   1.9e-14   55.3   0.4    86   215   172   304   161   306 0.92 -
SOLCI002302700       -            744 EOG09360C61          -            263     8e-45  154.9   0.9   3   5   5.3e-11   7.5e-09   37.0   0.0   113   211   270   362   269   366 0.93 -
SOLCI002302700       -            744 EOG09360C61          -            263     8e-45  154.9   0.9   4   5   4.7e-14   6.5e-12   47.0   0.0    94   247   312   465   307   469 0.91 -
SOLCI002302700       -            744 EOG09360C61          -            263     8e-45  154.9   0.9   5   5     1e-10   1.4e-08   36.1   0.0   115   254   436   575   434   578 0.75 -
SOLCI003331200       -            579 EOG09360C61          -            263   1.3e-44  154.2   4.9   1   4   6.1e-12   8.6e-10   40.1   0.0   144   248   154   258   138   267 0.92 -
SOLCI003331200       -            579 EOG09360C61          -            263   1.3e-44  154.2   4.9   2   4   2.1e-10     3e-08   35.0   0.2   115   211   266   364   260   370 0.90 -
SOLCI003331200       -            579 EOG09360C61          -            263   1.3e-44  154.2   4.9   3   4   9.1e-14   1.3e-11   46.1   0.1   146   245   369   468   363   471 0.97 -
SOLCI003331200       -            579 EOG09360C61          -            263   1.3e-44  154.2   4.9   4   4   9.1e-10   1.3e-07   33.0   0.1   145   241   473   569   468   577 0.87 -
SOLCI004525400       -           1057 EOG09360C61          -            263   1.6e-44  153.9   1.4   1   7     0.071        10    7.1   0.0   138   192   131   185   115   193 0.84 -
SOLCI004525400       -           1057 EOG09360C61          -            263   1.6e-44  153.9   1.4   2   7   6.3e-07   8.9e-05   23.6   0.0   142   243   208   305   192   311 0.91 -
SOLCI004525400       -           1057 EOG09360C61          -            263   1.6e-44  153.9   1.4   3   7   3.7e-06   0.00053   21.1   0.0    87   207   317   440   311   447 0.81 -
SOLCI004525400       -           1057 EOG09360C61          -            263   1.6e-44  153.9   1.4   4   7   1.4e-06    0.0002   22.5   0.0   117   245   418   544   413   548 0.87 -
SOLCI004525400       -           1057 EOG09360C61          -            263   1.6e-44  153.9   1.4   5   7      0.15        21    6.0   0.0   182   217   547   582   542   594 0.86 -
SOLCI004525400       -           1057 EOG09360C61          -            263   1.6e-44  153.9   1.4   6   7   2.5e-09   3.5e-07   31.5   0.0    88   246   621   778   617   779 0.92 -
SOLCI004525400       -           1057 EOG09360C61          -            263   1.6e-44  153.9   1.4   7   7     8e-12   1.1e-09   39.7   0.0   117   228   752   863   748   875 0.89 -
SOLCI006697300       -            543 EOG09360C61          -            263   1.8e-44  153.8   6.2   1   4   8.1e-07   0.00011   23.3   0.0   152   247   160   255   154   258 0.84 -
SOLCI006697300       -            543 EOG09360C61          -            263   1.8e-44  153.8   6.2   2   4   3.1e-12   4.4e-10   41.0   0.0   181   245   258   322   254   328 0.80 -
SOLCI006697300       -            543 EOG09360C61          -            263   1.8e-44  153.8   6.2   3   4   1.3e-13   1.9e-11   45.5   0.1   116   217   331   434   326   435 0.85 -
SOLCI006697300       -            543 EOG09360C61          -            263   1.8e-44  153.8   6.2   4   4   1.9e-16   2.7e-14   54.8   1.1   118   246   403   534   402   539 0.94 -
SOLCI007470700       -            854 EOG09360C61          -            263   3.1e-44  153.0   6.5   1   8   7.8e-09   1.1e-06   29.9   0.1   146   245    64   164    57   167 0.91 -
SOLCI007470700       -            854 EOG09360C61          -            263   3.1e-44  153.0   6.5   2   8    0.0027      0.38   11.7   0.1   108   212   160   266   160   272 0.76 -
SOLCI007470700       -            854 EOG09360C61          -            263   3.1e-44  153.0   6.5   3   8       4.9     7e+02    1.0   0.0   187   216   272   301   267   306 0.80 -
SOLCI007470700       -            854 EOG09360C61          -            263   3.1e-44  153.0   6.5   4   8    0.0011      0.16   13.0   0.0   147   217   337   403   308   406 0.79 -
SOLCI007470700       -            854 EOG09360C61          -            263   3.1e-44  153.0   6.5   5   8   1.5e-06   0.00021   22.4   0.0    87   210   340   466   331   471 0.88 -
SOLCI007470700       -            854 EOG09360C61          -            263   3.1e-44  153.0   6.5   6   8   1.3e-07   1.9e-05   25.9   0.0   105   246   429   568   406   574 0.88 -
SOLCI007470700       -            854 EOG09360C61          -            263   3.1e-44  153.0   6.5   7   8     0.035       4.9    8.1   0.0   180   220   569   609   563   624 0.77 -
SOLCI007470700       -            854 EOG09360C61          -            263   3.1e-44  153.0   6.5   8   8   2.5e-18   3.6e-16   61.0   0.0    87   239   644   797   638   808 0.91 -
SOLCI000591300       -            558 EOG09360C61          -            263   3.2e-44  152.9   5.8   1   6   6.7e-05    0.0094   17.0   0.1   151   240   112   201   107   209 0.91 -
SOLCI000591300       -            558 EOG09360C61          -            263   3.2e-44  152.9   5.8   2   6   0.00014      0.02   15.9   0.0   178   245   174   242   170   246 0.90 -
SOLCI000591300       -            558 EOG09360C61          -            263   3.2e-44  152.9   5.8   3   6   1.8e-15   2.5e-13   51.7   0.1   115   245   215   347   211   349 0.94 -
SOLCI000591300       -            558 EOG09360C61          -            263   3.2e-44  152.9   5.8   4   6   3.3e-08   4.7e-06   27.8   0.0   171   245   308   382   306   391 0.93 -
SOLCI000591300       -            558 EOG09360C61          -            263   3.2e-44  152.9   5.8   5   6   1.1e-08   1.6e-06   29.4   0.0   173   245   380   451   374   453 0.91 -
SOLCI000591300       -            558 EOG09360C61          -            263   3.2e-44  152.9   5.8   6   6   2.6e-14   3.7e-12   47.8   0.0   122   229   397   505   396   513 0.92 -
SOLCI007385800       -            583 EOG09360C61          -            263   3.8e-44  152.7   6.9   1   4   1.9e-11   2.6e-09   38.5   0.1   147   246   187   286   135   291 0.88 -
SOLCI007385800       -            583 EOG09360C61          -            263   3.8e-44  152.7   6.9   2   4   1.1e-10   1.5e-08   36.0   0.1   127   207   270   352   269   358 0.94 -
SOLCI007385800       -            583 EOG09360C61          -            263   3.8e-44  152.7   6.9   3   4   2.4e-13   3.4e-11   44.7   0.1   144   229   354   439   349   452 0.84 -
SOLCI007385800       -            583 EOG09360C61          -            263   3.8e-44  152.7   6.9   4   4   6.7e-13   9.4e-11   43.2   0.0   107   233   455   583   453   583 0.92 -
SOLCI004506500       -            843 EOG09360C61          -            263   1.1e-43  151.1   3.5   1   5       0.6        84    4.1   0.0   152   195    83   126    70   129 0.83 -
SOLCI004506500       -            843 EOG09360C61          -            263   1.1e-43  151.1   3.5   2   5    0.0019      0.27   12.2   0.0   100   158   134   193   128   243 0.83 -
SOLCI004506500       -            843 EOG09360C61          -            263   1.1e-43  151.1   3.5   3   5   2.8e-16   3.9e-14   54.3   0.0   111   227   252   366   245   381 0.91 -
SOLCI004506500       -            843 EOG09360C61          -            263   1.1e-43  151.1   3.5   4   5   0.00026     0.036   15.1   0.1   145   215   396   464   380   484 0.82 -
SOLCI004506500       -            843 EOG09360C61          -            263   1.1e-43  151.1   3.5   5   5   1.9e-18   2.7e-16   61.4   0.0    87   254   507   675   491   681 0.90 -
SOLCI005377500       -           1237 EOG09360C61          -            263   1.2e-43  151.1  10.0   1   8    0.0015      0.22   12.5   0.0   186   241   188   243   156   249 0.91 -
SOLCI005377500       -           1237 EOG09360C61          -            263   1.2e-43  151.1  10.0   2   8     2e-10   2.8e-08   35.1   0.0    71   212   309   459   275   466 0.81 -
SOLCI005377500       -           1237 EOG09360C61          -            263   1.2e-43  151.1  10.0   3   8      0.55        77    4.2   0.0   149   200   602   653   585   664 0.88 -
SOLCI005377500       -           1237 EOG09360C61          -            263   1.2e-43  151.1  10.0   4   8     0.044       6.2    7.8   0.0   126   243   682   801   671   807 0.90 -
SOLCI005377500       -           1237 EOG09360C61          -            263   1.2e-43  151.1  10.0   5   8      0.42        60    4.5   0.0   187   227   815   855   800   871 0.84 -
SOLCI005377500       -           1237 EOG09360C61          -            263   1.2e-43  151.1  10.0   6   8     2e-12   2.8e-10   41.7   0.6   107   246   873  1014   858  1021 0.91 -
SOLCI005377500       -           1237 EOG09360C61          -            263   1.2e-43  151.1  10.0   7   8   7.7e-10   1.1e-07   33.2   0.1   117   246  1023  1154  1015  1159 0.91 -
SOLCI005377500       -           1237 EOG09360C61          -            263   1.2e-43  151.1  10.0   8   8     0.016       2.2    9.2   0.0   151   197  1164  1210  1158  1219 0.85 -
SOLCI006452300       -            624 EOG09360C61          -            263   1.6e-43  150.6   6.2   1   6     4e-09   5.6e-07   30.9   0.1   112   245    48   141     3   141 0.48 -
SOLCI006452300       -            624 EOG09360C61          -            263   1.6e-43  150.6   6.2   2   6   1.6e-15   2.2e-13   51.8   0.0    92   209   121   233   113   238 0.92 -
SOLCI006452300       -            624 EOG09360C61          -            263   1.6e-43  150.6   6.2   3   6   1.8e-12   2.6e-10   41.8   0.0    90   214   181   300   177   301 0.92 -
SOLCI006452300       -            624 EOG09360C61          -            263   1.6e-43  150.6   6.2   4   6   1.8e-07   2.5e-05   25.5   0.3    90   244   243   397   241   402 0.83 -
SOLCI006452300       -            624 EOG09360C61          -            263   1.6e-43  150.6   6.2   5   6   9.5e-08   1.3e-05   26.3   0.0   118   212   374   468   368   476 0.91 -
SOLCI006452300       -            624 EOG09360C61          -            263   1.6e-43  150.6   6.2   6   6     0.002      0.28   12.2   0.0   186   237   478   526   470   546 0.86 -
SOLCI006352600       -            419 EOG09360C61          -            263   2.9e-43  149.8   1.5   1   4   1.8e-08   2.5e-06   28.7   0.0   171   240     3    72     1    73 0.94 -
SOLCI006352600       -            419 EOG09360C61          -            263   2.9e-43  149.8   1.5   2   4   9.5e-21   1.3e-18   69.0   0.1   102   247    70   219    65   224 0.93 -
SOLCI006352600       -            419 EOG09360C61          -            263   2.9e-43  149.8   1.5   3   4   0.00012     0.016   16.2   0.0   158   245   235   322   225   324 0.89 -
SOLCI006352600       -            419 EOG09360C61          -            263   2.9e-43  149.8   1.5   4   4   6.2e-11   8.7e-09   36.8   0.2   128   214   308   396   297   401 0.81 -
SOLCI003928300       -            929 EOG09360C61          -            263   3.9e-43  149.4   2.8   1   6      0.27        38    5.2   0.0   166   213   166   213   102   229 0.70 -
SOLCI003928300       -            929 EOG09360C61          -            263   3.9e-43  149.4   2.8   2   6    0.0001     0.015   16.4   0.1   136   248   235   345   227   347 0.88 -
SOLCI003928300       -            929 EOG09360C61          -            263   3.9e-43  149.4   2.8   3   6   3.5e-13     5e-11   44.1   0.0    90   247   320   480   318   481 0.91 -
SOLCI003928300       -            929 EOG09360C61          -            263   3.9e-43  149.4   2.8   4   6   1.1e-12   1.6e-10   42.5   0.0   148   247   451   550   451   559 0.96 -
SOLCI003928300       -            929 EOG09360C61          -            263   3.9e-43  149.4   2.8   5   6   7.3e-10     1e-07   33.3   0.1   104   212   580   686   566   690 0.94 -
SOLCI003928300       -            929 EOG09360C61          -            263   3.9e-43  149.4   2.8   6   6   3.7e-05    0.0052   17.8   0.0   178   244   688   751   686   760 0.92 -
SOLCI007024500       -            574 EOG09360C61          -            263   6.2e-43  148.7  13.4   1   4   5.8e-11   8.1e-09   36.9   0.4   119   226   181   289   168   292 0.90 -
SOLCI007024500       -            574 EOG09360C61          -            263   6.2e-43  148.7  13.4   2   4   9.7e-14   1.4e-11   46.0   0.1   147   247   280   381   278   382 0.94 -
SOLCI007024500       -            574 EOG09360C61          -            263   6.2e-43  148.7  13.4   3   4   2.5e-16   3.5e-14   54.5   0.1   133   248   338   452   337   454 0.93 -
SOLCI007024500       -            574 EOG09360C61          -            263   6.2e-43  148.7  13.4   4   4   9.5e-13   1.3e-10   42.7   0.3   115   246   422   554   418   567 0.90 -
SOLCI001304300       -            741 EOG09360C61          -            263   7.9e-43  148.4  14.6   1   5   0.00022     0.031   15.3   0.0   110   239    79   202    65   207 0.82 -
SOLCI001304300       -            741 EOG09360C61          -            263   7.9e-43  148.4  14.6   2   5   6.5e-10   9.2e-08   33.4   0.1    88   214   184   313   172   316 0.92 -
SOLCI001304300       -            741 EOG09360C61          -            263   7.9e-43  148.4  14.6   3   5   5.2e-13   7.3e-11   43.6   0.2   113   239   280   400   277   413 0.91 -
SOLCI001304300       -            741 EOG09360C61          -            263   7.9e-43  148.4  14.6   4   5   4.7e-12   6.6e-10   40.5   0.5    91   212   319   443   314   447 0.94 -
SOLCI001304300       -            741 EOG09360C61          -            263   7.9e-43  148.4  14.6   5   5   9.4e-17   1.3e-14   55.9   0.2    90   239   419   569   413   579 0.87 -
SOLCI004681700       -            601 EOG09360C61          -            263     1e-42  148.0   1.6   1   5   2.9e-09     4e-07   31.3   0.1   158   248   156   245   141   249 0.86 -
SOLCI004681700       -            601 EOG09360C61          -            263     1e-42  148.0   1.6   2   5   5.4e-12   7.6e-10   40.2   0.1    93   210   223   350   219   354 0.83 -
SOLCI004681700       -            601 EOG09360C61          -            263     1e-42  148.0   1.6   3   5   2.1e-13     3e-11   44.9   0.0   163   248   338   423   338   431 0.95 -
SOLCI004681700       -            601 EOG09360C61          -            263     1e-42  148.0   1.6   4   5   0.00052     0.074   14.1   0.0   119   192   433   508   424   526 0.79 -
SOLCI004681700       -            601 EOG09360C61          -            263     1e-42  148.0   1.6   5   5   4.9e-06   0.00069   20.7   0.0   146   196   527   577   515   598 0.83 -
SOLCI005889000       -            891 EOG09360C61          -            263   1.2e-42  147.8   7.7   1   5   5.4e-09   7.5e-07   30.4   0.0   114   240    80   204    48   214 0.85 -
SOLCI005889000       -            891 EOG09360C61          -            263   1.2e-42  147.8   7.7   2   5   2.6e-07   3.6e-05   24.9   0.2   115   235   217   334   210   344 0.74 -
SOLCI005889000       -            891 EOG09360C61          -            263   1.2e-42  147.8   7.7   3   5   3.1e-12   4.3e-10   41.1   0.6    86   214   353   483   344   484 0.95 -
SOLCI005889000       -            891 EOG09360C61          -            263   1.2e-42  147.8   7.7   4   5   4.3e-05     0.006   17.6   0.0   116   186   453   521   451   526 0.92 -
SOLCI005889000       -            891 EOG09360C61          -            263   1.2e-42  147.8   7.7   5   5   2.4e-14   3.3e-12   48.0   0.0    87   254   555   723   533   730 0.92 -
SOLCI006787700       -            602 EOG09360C61          -            263   1.5e-42  147.5   1.4   1   4     0.024       3.3    8.6   0.0   152   208   151   207   146   240 0.89 -
SOLCI006787700       -            602 EOG09360C61          -            263   1.5e-42  147.5   1.4   2   4   1.1e-18   1.5e-16   62.2   0.0   120   245   225   354   220   358 0.89 -
SOLCI006787700       -            602 EOG09360C61          -            263   1.5e-42  147.5   1.4   3   4   1.2e-13   1.7e-11   45.7   0.0   113   210   325   424   322   429 0.89 -
SOLCI006787700       -            602 EOG09360C61          -            263   1.5e-42  147.5   1.4   4   4   2.9e-14   4.1e-12   47.7   0.2   147   248   431   532   424   545 0.93 -
SOLCI006836000       -            638 EOG09360C61          -            263   2.5e-42  146.7   0.5   1   6    0.0006     0.084   13.9   0.0   182   226    87   131    60   139 0.86 -
SOLCI006836000       -            638 EOG09360C61          -            263   2.5e-42  146.7   0.5   2   6    0.0068      0.96   10.4   0.0   160   214   135   189   129   208 0.87 -
SOLCI006836000       -            638 EOG09360C61          -            263   2.5e-42  146.7   0.5   3   6   7.9e-11   1.1e-08   36.4   0.0   110   206   219   314   212   326 0.86 -
SOLCI006836000       -            638 EOG09360C61          -            263   2.5e-42  146.7   0.5   4   6   5.7e-07     8e-05   23.8   0.0   122   181   335   392   333   404 0.91 -
SOLCI006836000       -            638 EOG09360C61          -            263   2.5e-42  146.7   0.5   5   6   4.2e-16   5.9e-14   53.7   0.0    85   222   425   563   420   597 0.87 -
SOLCI006836000       -            638 EOG09360C61          -            263   2.5e-42  146.7   0.5   6   6       8.9   1.3e+03    0.2   0.0   187   211   597   621   567   628 0.71 -
SOLCI003674400       -            758 EOG09360C61          -            263   2.6e-42  146.7   0.1   1   6   9.4e-07   0.00013   23.1   0.0   151   238    31   119    12   129 0.89 -
SOLCI003674400       -            758 EOG09360C61          -            263   2.6e-42  146.7   0.1   2   6     0.025       3.4    8.6   0.0   119   214   133   222   123   223 0.82 -
SOLCI003674400       -            758 EOG09360C61          -            263   2.6e-42  146.7   0.1   3   6   3.6e-10   5.1e-08   34.3   0.1   114   246   190   320   184   323 0.89 -
SOLCI003674400       -            758 EOG09360C61          -            263   2.6e-42  146.7   0.1   4   6   8.9e-15   1.3e-12   49.4   0.1    96   246   303   453   300   455 0.94 -
SOLCI003674400       -            758 EOG09360C61          -            263   2.6e-42  146.7   0.1   5   6   2.9e-07   4.1e-05   24.7   0.0   146   212   454   520   449   521 0.93 -
SOLCI003674400       -            758 EOG09360C61          -            263   2.6e-42  146.7   0.1   6   6    0.0014      0.19   12.7   0.0   181   237   520   573   519   592 0.77 -
SOLCI000800800       -            842 EOG09360C61          -            263   2.9e-42  146.5   4.6   1   5     0.034       4.8    8.1   0.0   188   215    91   118    51   151 0.71 -
SOLCI000800800       -            842 EOG09360C61          -            263   2.9e-42  146.5   4.6   2   5   7.6e-12   1.1e-09   39.8   0.0   115   219   187   290   170   314 0.88 -
SOLCI000800800       -            842 EOG09360C61          -            263   2.9e-42  146.5   4.6   3   5   9.8e-10   1.4e-07   32.9   0.5    81   246   320   489   304   492 0.86 -
SOLCI000800800       -            842 EOG09360C61          -            263   2.9e-42  146.5   4.6   4   5   7.5e-06     0.001   20.1   0.0   145   223   489   567   482   587 0.83 -
SOLCI000800800       -            842 EOG09360C61          -            263   2.9e-42  146.5   4.6   5   5   1.5e-12   2.1e-10   42.1   0.2   121   246   603   726   590   732 0.90 -
SOLCI002568200       -            491 EOG09360C61          -            263   3.8e-42  146.1   4.4   1   4     0.035       4.9    8.1   0.0   164   229   181   246   163   262 0.82 -
SOLCI002568200       -            491 EOG09360C61          -            263   3.8e-42  146.1   4.4   2   4   5.2e-17   7.3e-15   56.7   0.0   119   233   239   355   236   355 0.91 -
SOLCI002568200       -            491 EOG09360C61          -            263   3.8e-42  146.1   4.4   3   4   2.6e-20   3.7e-18   67.5   0.4   147   246   339   438   338   438 0.98 -
SOLCI002568200       -            491 EOG09360C61          -            263   3.8e-42  146.1   4.4   4   4   2.8e-11     4e-09   37.9   0.2   169   248   396   475   393   490 0.88 -
SOLCI005151200       -            711 EOG09360C61          -            263   4.5e-42  145.9   0.5   1   3   7.4e-12     1e-09   39.8   0.1   141   211   215   287   170   294 0.79 -
SOLCI005151200       -            711 EOG09360C61          -            263   4.5e-42  145.9   0.5   2   3   7.3e-23     1e-20   75.9   0.0   115   249   294   430   291   434 0.93 -
SOLCI005151200       -            711 EOG09360C61          -            263   4.5e-42  145.9   0.5   3   3   8.3e-11   1.2e-08   36.4   0.2   115   217   399   504   397   516 0.86 -
SOLCI000848000       -            479 EOG09360C61          -            263   7.5e-42  145.2   0.3   1   4   1.1e-15   1.5e-13   52.4   0.1   119   247    88   219    56   220 0.87 -
SOLCI000848000       -            479 EOG09360C61          -            263   7.5e-42  145.2   0.3   2   4   8.7e-20   1.2e-17   65.8   0.0   147   245   189   287   187   292 0.96 -
SOLCI000848000       -            479 EOG09360C61          -            263   7.5e-42  145.2   0.3   3   4   7.9e-10   1.1e-07   33.2   0.0   175   246   287   358   281   364 0.92 -
SOLCI000848000       -            479 EOG09360C61          -            263   7.5e-42  145.2   0.3   4   4     0.002      0.28   12.2   0.0   147   203   406   462   372   468 0.78 -
SOLCI007422500       -            622 EOG09360C61          -            263   8.8e-42  144.9   3.6   1   4   4.4e-13   6.2e-11   43.8   0.0   119   247   125   255   119   259 0.90 -
SOLCI007422500       -            622 EOG09360C61          -            263   8.8e-42  144.9   3.6   2   4   6.6e-15   9.2e-13   49.8   0.4   130   247   241   360   238   368 0.91 -
SOLCI007422500       -            622 EOG09360C61          -            263   8.8e-42  144.9   3.6   3   4     1e-09   1.5e-07   32.8   0.0   146   245   364   463   359   467 0.92 -
SOLCI007422500       -            622 EOG09360C61          -            263   8.8e-42  144.9   3.6   4   4   1.5e-05    0.0021   19.2   0.1   152   251   477   576   469   597 0.86 -
SOLCI000383600       -            739 EOG09360C61          -            263   1.4e-41  144.2   1.5   1   4   7.6e-11   1.1e-08   36.5   0.0   136   252   210   326   196   331 0.91 -
SOLCI000383600       -            739 EOG09360C61          -            263   1.4e-41  144.2   1.5   2   4     4e-12   5.6e-10   40.7   0.2   119   218   375   479   368   480 0.89 -
SOLCI000383600       -            739 EOG09360C61          -            263   1.4e-41  144.2   1.5   3   4   9.8e-11   1.4e-08   36.1   0.0   146   212   477   543   474   549 0.94 -
SOLCI000383600       -            739 EOG09360C61          -            263   1.4e-41  144.2   1.5   4   4   7.8e-08   1.1e-05   26.6   0.0   146   213   548   615   543   618 0.95 -
SOLCI001691100       -            844 EOG09360C61          -            263   2.5e-41  143.4   8.9   1   6   3.5e-05    0.0049   17.9   0.8    91   247   125   280    52   287 0.79 -
SOLCI001691100       -            844 EOG09360C61          -            263   2.5e-41  143.4   8.9   2   6       3.4   4.8e+02    1.6   0.0   186   218   254   286   251   304 0.83 -
SOLCI001691100       -            844 EOG09360C61          -            263   2.5e-41  143.4   8.9   3   6   1.8e-07   2.5e-05   25.5   0.1    92   208   328   447   312   448 0.86 -
SOLCI001691100       -            844 EOG09360C61          -            263   2.5e-41  143.4   8.9   4   6     2e-16   2.8e-14   54.8   0.0    86   217   423   557   415   573 0.90 -
SOLCI001691100       -            844 EOG09360C61          -            263   2.5e-41  143.4   8.9   5   6   1.3e-13   1.8e-11   45.6   0.1   121   245   599   722   594   734 0.93 -
SOLCI001691100       -            844 EOG09360C61          -            263   2.5e-41  143.4   8.9   6   6    0.0015      0.21   12.6   0.0   113   212   693   790   689   796 0.51 -
SOLCI005158000       -            837 EOG09360C61          -            263   3.8e-41  142.9   8.3   1   6      0.84   1.2e+02    3.6   0.0   148   199    94   145    80   154 0.72 -
SOLCI005158000       -            837 EOG09360C61          -            263   3.8e-41  142.9   8.3   2   6   2.5e-12   3.5e-10   41.3   0.6   114   244   163   291   155   294 0.93 -
SOLCI005158000       -            837 EOG09360C61          -            263   3.8e-41  142.9   8.3   3   6     3e-12   4.2e-10   41.1   0.3    86   248   266   428   259   430 0.89 -
SOLCI005158000       -            837 EOG09360C61          -            263   3.8e-41  142.9   8.3   4   6     4e-13   5.6e-11   44.0   0.1    90   215   403   531   403   538 0.94 -
SOLCI005158000       -            837 EOG09360C61          -            263   3.8e-41  142.9   8.3   5   6   0.00023     0.032   15.3   0.0   169   212   551   594   530   596 0.88 -
SOLCI005158000       -            837 EOG09360C61          -            263   3.8e-41  142.9   8.3   6   6   2.3e-05    0.0033   18.5   0.0   178   254   596   669   594   677 0.88 -
SOLCI006380300       -           1028 EOG09360C61          -            263   1.5e-40  140.9   2.8   1   7   1.5e-08   2.1e-06   29.0   0.0    90   208   100   221    85   223 0.89 -
SOLCI006380300       -           1028 EOG09360C61          -            263   1.5e-40  140.9   2.8   2   7   2.2e-05    0.0031   18.6   0.0   179   246   223   290   221   291 0.94 -
SOLCI006380300       -           1028 EOG09360C61          -            263   1.5e-40  140.9   2.8   3   7    0.0001     0.015   16.4   0.0   147   218   261   328   259   352 0.92 -
SOLCI006380300       -           1028 EOG09360C61          -            263   1.5e-40  140.9   2.8   4   7   9.3e-07   0.00013   23.1   0.1    88   215   366   496   354   504 0.87 -
SOLCI006380300       -           1028 EOG09360C61          -            263   1.5e-40  140.9   2.8   5   7     0.074        10    7.0   0.0   142   212   524   594   495   622 0.82 -
SOLCI006380300       -           1028 EOG09360C61          -            263   1.5e-40  140.9   2.8   6   7     0.061       8.6    7.3   0.0    99   192   544   639   521   699 0.67 -
SOLCI006380300       -           1028 EOG09360C61          -            263   1.5e-40  140.9   2.8   7   7     7e-13   9.9e-11   43.2   0.1   104   244   756   896   742   902 0.86 -
SOLCI004536100       -            550 EOG09360C61          -            263   1.5e-40  140.9   1.5   1   3   6.6e-09   9.3e-07   30.1   0.0   169   247   193   270   138   274 0.82 -
SOLCI004536100       -            550 EOG09360C61          -            263   1.5e-40  140.9   1.5   2   3   3.3e-18   4.7e-16   60.6   0.3   146   246   274   374   269   377 0.97 -
SOLCI004536100       -            550 EOG09360C61          -            263   1.5e-40  140.9   1.5   3   3   1.2e-14   1.6e-12   49.0   0.0   107   253   373   522   373   527 0.93 -
SOLCI000248800       -            602 EOG09360C61          -            263   2.1e-40  140.4   0.1   1   3   2.3e-10   3.2e-08   34.9   0.0    88   247    53   213    29   216 0.89 -
SOLCI000248800       -            602 EOG09360C61          -            263   2.1e-40  140.4   0.1   2   3   6.3e-12   8.9e-10   40.0   0.2   114   251   214   345   213   347 0.95 -
SOLCI000248800       -            602 EOG09360C61          -            263   2.1e-40  140.4   0.1   3   3   8.3e-19   1.2e-16   62.6   0.0    86   243   348   506   344   520 0.92 -
SOLCI004600900       -            642 EOG09360C61          -            263     3e-40  139.9  13.0   1   4   4.4e-08   6.2e-06   27.4   0.2   156   247    95   185    80   188 0.74 -
SOLCI004600900       -            642 EOG09360C61          -            263     3e-40  139.9  13.0   2   4   3.3e-15   4.6e-13   50.8   0.2   141   248   182   292   180   299 0.92 -
SOLCI004600900       -            642 EOG09360C61          -            263     3e-40  139.9  13.0   3   4   3.4e-11   4.8e-09   37.6   0.3   148   247   297   396   293   401 0.95 -
SOLCI004600900       -            642 EOG09360C61          -            263     3e-40  139.9  13.0   4   4   8.1e-10   1.1e-07   33.1   0.3   145   248   399   502   396   511 0.80 -
SOLCI001204300       -            532 EOG09360C61          -            263   3.3e-40  139.8   4.4   1   5     7e-06   0.00098   20.2   0.0   149   211   120   182   109   188 0.93 -
SOLCI001204300       -            532 EOG09360C61          -            263   3.3e-40  139.8   4.4   2   5   2.7e-05    0.0038   18.3   0.1   120   196   199   276   183   283 0.86 -
SOLCI001204300       -            532 EOG09360C61          -            263   3.3e-40  139.8   4.4   3   5   2.2e-10     3e-08   35.0   0.0   146   219   261   344   258   344 0.84 -
SOLCI001204300       -            532 EOG09360C61          -            263   3.3e-40  139.8   4.4   4   5   1.1e-13   1.5e-11   45.8   0.2   137   218   330   414   329   416 0.89 -
SOLCI001204300       -            532 EOG09360C61          -            263   3.3e-40  139.8   4.4   5   5     3e-10   4.3e-08   34.5   0.0   147   227   413   497   410   517 0.86 -
SOLCI004861100       -            370 EOG09360C61          -            263   3.8e-40  139.6   7.2   1   5      0.23        33    5.4   0.1   137   216     9    90     4    92 0.85 -
SOLCI004861100       -            370 EOG09360C61          -            263   3.8e-40  139.6   7.2   2   5   2.9e-12   4.1e-10   41.1   0.1   149   247    58   157    53   160 0.84 -
SOLCI004861100       -            370 EOG09360C61          -            263   3.8e-40  139.6   7.2   3   5   6.6e-13   9.3e-11   43.2   0.0   143   203   158   218   156   221 0.95 -
SOLCI004861100       -            370 EOG09360C61          -            263   3.8e-40  139.6   7.2   4   5   3.4e-08   4.8e-06   27.8   0.0   145   213   222   290   218   294 0.94 -
SOLCI004861100       -            370 EOG09360C61          -            263   3.8e-40  139.6   7.2   5   5   1.4e-08     2e-06   29.0   0.2   147   214   294   361   289   369 0.92 -
SOLCI003864000       -            857 EOG09360C61          -            263   5.9e-40  139.0   4.1   1   5   2.5e-06   0.00035   21.7   0.0   187   243   230   286   220   293 0.85 -
SOLCI003864000       -            857 EOG09360C61          -            263   5.9e-40  139.0   4.1   2   5   0.00072       0.1   13.6   0.1   145   213   293   359   288   365 0.91 -
SOLCI003864000       -            857 EOG09360C61          -            263   5.9e-40  139.0   4.1   3   5   2.9e-13     4e-11   44.4   0.0   139   250   359   470   356   482 0.91 -
SOLCI003864000       -            857 EOG09360C61          -            263   5.9e-40  139.0   4.1   4   5   1.3e-11   1.8e-09   39.0   0.0   157   247   524   616   513   620 0.87 -
SOLCI003864000       -            857 EOG09360C61          -            263   5.9e-40  139.0   4.1   5   5   7.1e-10     1e-07   33.3   0.1   142   228   579   670   576   702 0.58 -
SOLCI001076200       -            753 EOG09360C61          -            263   6.5e-40  138.8   3.4   1   5    0.0019      0.26   12.3   0.0   149   214    63   124    43   136 0.75 -
SOLCI001076200       -            753 EOG09360C61          -            263   6.5e-40  138.8   3.4   2   5   0.00042     0.059   14.4   0.0   183   214   162   193   157   200 0.91 -
SOLCI001076200       -            753 EOG09360C61          -            263   6.5e-40  138.8   3.4   3   5   7.2e-10     1e-07   33.3   0.2    44   214   214   395   198   399 0.73 -
SOLCI001076200       -            753 EOG09360C61          -            263   6.5e-40  138.8   3.4   4   5   2.8e-10     4e-08   34.6   0.1    72   213   477   624   463   626 0.84 -
SOLCI001076200       -            753 EOG09360C61          -            263   6.5e-40  138.8   3.4   5   5   1.7e-16   2.4e-14   55.0   0.1    86   241   595   751   593   753 0.91 -
SOLCI002774900       -            751 EOG09360C61          -            263   9.5e-40  138.3   1.7   1   7   4.7e-05    0.0066   17.5   0.0   125   213    32   123    26   125 0.84 -
SOLCI002774900       -            751 EOG09360C61          -            263   9.5e-40  138.3   1.7   2   7     6e-09   8.5e-07   30.3   0.0   144   247    89   188    81   196 0.92 -
SOLCI002774900       -            751 EOG09360C61          -            263   9.5e-40  138.3   1.7   3   7   0.00025     0.036   15.1   0.0    89   204   198   317   190   325 0.63 -
SOLCI002774900       -            751 EOG09360C61          -            263   9.5e-40  138.3   1.7   4   7   0.00024     0.033   15.2   0.0   181   217   325   361   316   374 0.86 -
SOLCI002774900       -            751 EOG09360C61          -            263   9.5e-40  138.3   1.7   5   7   2.3e-10   3.3e-08   34.9   0.4    88   211   400   527   394   529 0.76 -
SOLCI002774900       -            751 EOG09360C61          -            263   9.5e-40  138.3   1.7   6   7    0.0013      0.18   12.8   0.0   147   211   529   593   527   596 0.50 -
SOLCI002774900       -            751 EOG09360C61          -            263   9.5e-40  138.3   1.7   7   7   9.4e-06    0.0013   19.8   0.0   121   215   607   699   601   702 0.88 -
SOLCI003878800       -            705 EOG09360C61          -            263   9.6e-40  138.3   1.2   1   5     9e-09   1.3e-06   29.7   0.0    96   247    46   198    31   201 0.90 -
SOLCI003878800       -            705 EOG09360C61          -            263   9.6e-40  138.3   1.2   2   5   2.5e-14   3.6e-12   47.9   0.2    88   248   141   300   139   308 0.92 -
SOLCI003878800       -            705 EOG09360C61          -            263   9.6e-40  138.3   1.2   3   5       0.3        43    5.0   0.0   184   235   271   322   269   330 0.67 -
SOLCI003878800       -            705 EOG09360C61          -            263   9.6e-40  138.3   1.2   4   5   1.5e-06   0.00021   22.4   0.0   104   201   329   424   321   435 0.87 -
SOLCI003878800       -            705 EOG09360C61          -            263   9.6e-40  138.3   1.2   5   5   4.4e-16   6.2e-14   53.6   0.0    86   246   442   604   437   613 0.90 -
SOLCI001299000       -            544 EOG09360C61          -            263   3.3e-39  136.5  19.4   1   4   2.3e-07   3.2e-05   25.1   0.8    99   213   132   248    78   249 0.85 -
SOLCI001299000       -            544 EOG09360C61          -            263   3.3e-39  136.5  19.4   2   4   6.3e-26   8.8e-24   85.9   1.3    50   245   140   349   127   349 0.86 -
SOLCI001299000       -            544 EOG09360C61          -            263   3.3e-39  136.5  19.4   3   4   5.1e-09   7.2e-07   30.5   0.2   152   214   326   388   321   396 0.94 -
SOLCI001299000       -            544 EOG09360C61          -            263   3.3e-39  136.5  19.4   4   4   5.4e-09   7.6e-07   30.4   0.3   148   248   427   527   397   540 0.85 -
SOLCI002051400       -            666 EOG09360C61          -            263   7.6e-39  135.3   0.3   1   4     2e-06   0.00028   22.0   0.0   148   199    90   141    86   189 0.79 -
SOLCI002051400       -            666 EOG09360C61          -            263   7.6e-39  135.3   0.3   2   4   8.8e-06    0.0012   19.9   0.0   177   247   154   224   144   229 0.90 -
SOLCI002051400       -            666 EOG09360C61          -            263   7.6e-39  135.3   0.3   3   4   1.4e-15     2e-13   52.0   0.1    82   246   192   356   189   359 0.93 -
SOLCI002051400       -            666 EOG09360C61          -            263   7.6e-39  135.3   0.3   4   4   2.3e-18   3.3e-16   61.1   0.0    88   255   331   499   326   507 0.90 -
SOLCI007044800       -           1137 EOG09360C61          -            263     1e-38  134.9   1.5   1   3   1.6e-20   2.3e-18   68.2   0.0    95   248   491   648   463   651 0.89 -
SOLCI007044800       -           1137 EOG09360C61          -            263     1e-38  134.9   1.5   2   3   1.6e-12   2.3e-10   42.0   0.0   115   246   655   788   652   791 0.91 -
SOLCI007044800       -           1137 EOG09360C61          -            263     1e-38  134.9   1.5   3   3   2.2e-06   0.00031   21.8   0.1   150   243   762   855   762   867 0.82 -
SOLCI005575200       -            755 EOG09360C61          -            263     1e-38  134.9   0.0   1   6   9.4e-05     0.013   16.5   0.0   119   245    33   157    27   159 0.89 -
SOLCI005575200       -            755 EOG09360C61          -            263     1e-38  134.9   0.0   2   6    0.0013      0.18   12.8   0.0   148   200   130   182   127   187 0.89 -
SOLCI005575200       -            755 EOG09360C61          -            263     1e-38  134.9   0.0   3   6   9.4e-10   1.3e-07   32.9   0.0   118   200   200   280   186   301 0.93 -
SOLCI005575200       -            755 EOG09360C61          -            263     1e-38  134.9   0.0   4   6   5.7e-09     8e-07   30.3   0.2    92   213   305   429   289   430 0.94 -
SOLCI005575200       -            755 EOG09360C61          -            263     1e-38  134.9   0.0   5   6   6.6e-12   9.3e-10   40.0   0.1    89   212   403   529   396   532 0.89 -
SOLCI005575200       -            755 EOG09360C61          -            263     1e-38  134.9   0.0   6   6   5.5e-05    0.0077   17.3   0.0   147   236   530   620   527   627 0.85 -
SOLCI003691000       -            488 EOG09360C61          -            263     2e-38  134.0  13.0   1   4     2e-10   2.8e-08   35.1   0.1   151   246   140   236   103   239 0.85 -
SOLCI003691000       -            488 EOG09360C61          -            263     2e-38  134.0  13.0   2   4   7.5e-14   1.1e-11   46.3   0.3   101   212   224   343   221   350 0.82 -
SOLCI003691000       -            488 EOG09360C61          -            263     2e-38  134.0  13.0   3   4   1.9e-11   2.7e-09   38.5   0.1   118   201   317   402   316   409 0.93 -
SOLCI003691000       -            488 EOG09360C61          -            263     2e-38  134.0  13.0   4   4   3.1e-13   4.4e-11   44.3   0.4   116   245   350   481   344   486 0.93 -
SOLCI000710400       -            478 EOG09360C61          -            263   2.3e-38  133.8   5.3   1   5     0.061       8.6    7.3   0.1   204   248    79   124    33   130 0.85 -
SOLCI000710400       -            478 EOG09360C61          -            263   2.3e-38  133.8   5.3   2   5   1.3e-07   1.8e-05   25.9   0.0   118   206   131   220   127   221 0.88 -
SOLCI000710400       -            478 EOG09360C61          -            263   2.3e-38  133.8   5.3   3   5   1.1e-15   1.6e-13   52.3   0.0   144   246   193   295   192   297 0.93 -
SOLCI000710400       -            478 EOG09360C61          -            263   2.3e-38  133.8   5.3   4   5   3.8e-09   5.3e-07   30.9   0.2   128   212   280   366   274   369 0.92 -
SOLCI000710400       -            478 EOG09360C61          -            263   2.3e-38  133.8   5.3   5   5   3.6e-08   5.1e-06   27.7   0.0   181   247   369   435   366   450 0.94 -
SOLCI001094700       -            405 EOG09360C61          -            263   2.4e-38  133.7   1.0   1   4   3.8e-08   5.3e-06   27.7   0.1   118   207    24   115    21   120 0.92 -
SOLCI001094700       -            405 EOG09360C61          -            263   2.4e-38  133.7   1.0   2   4     1e-11   1.4e-09   39.4   0.0   145   229   122   206   116   210 0.94 -
SOLCI001094700       -            405 EOG09360C61          -            263   2.4e-38  133.7   1.0   3   4   4.3e-13   6.1e-11   43.9   0.0   172   248   184   260   183   271 0.95 -
SOLCI001094700       -            405 EOG09360C61          -            263   2.4e-38  133.7   1.0   4   4   2.4e-09   3.4e-07   31.6   0.0   134   220   283   371   273   401 0.80 -
SOLCI004438700       -            802 EOG09360C61          -            263   3.2e-38  133.3   0.4   1   6     5e-05    0.0071   17.4   0.0   152   248   103   198    97   208 0.92 -
SOLCI004438700       -            802 EOG09360C61          -            263   3.2e-38  133.3   0.4   2   6   0.00015      0.02   15.9   0.0    88   214   171   301   169   306 0.85 -
SOLCI004438700       -            802 EOG09360C61          -            263   3.2e-38  133.3   0.4   3   6     6e-10   8.4e-08   33.5   0.0    88   248   273   432   267   439 0.85 -
SOLCI004438700       -            802 EOG09360C61          -            263   3.2e-38  133.3   0.4   4   6    0.0033      0.46   11.5   0.1   108   208   394   497   393   502 0.82 -
SOLCI004438700       -            802 EOG09360C61          -            263   3.2e-38  133.3   0.4   5   6     2e-07   2.8e-05   25.3   0.2   115   245   472   599   470   601 0.91 -
SOLCI004438700       -            802 EOG09360C61          -            263   3.2e-38  133.3   0.4   6   6   4.6e-18   6.5e-16   60.1   0.0    81   245   568   732   545   745 0.88 -
SOLCI005683600       -            472 EOG09360C61          -            263   3.3e-38  133.2   0.1   1   4   8.1e-16   1.1e-13   52.8   0.0   101   246   140   292   132   296 0.85 -
SOLCI005683600       -            472 EOG09360C61          -            263   3.3e-38  133.2   0.1   2   4   1.7e-12   2.4e-10   41.9   0.0   145   246   296   397   286   399 0.93 -
SOLCI005683600       -            472 EOG09360C61          -            263   3.3e-38  133.2   0.1   3   4   1.3e-10   1.8e-08   35.7   0.0   146   247   332   433   331   447 0.96 -
SOLCI005683600       -            472 EOG09360C61          -            263   3.3e-38  133.2   0.1   4   4   4.3e-06   0.00061   20.9   0.0   152   237   373   458   371   469 0.53 -
SOLCI007106000       -            467 EOG09360C61          -            263   3.3e-38  133.2   1.5   1   4   4.6e-05    0.0064   17.5   0.0   151   229   102   179    98   201 0.86 -
SOLCI007106000       -            467 EOG09360C61          -            263   3.3e-38  133.2   1.5   2   4   3.4e-09   4.8e-07   31.1   0.0   153   215   213   275   202   277 0.92 -
SOLCI007106000       -            467 EOG09360C61          -            263   3.3e-38  133.2   1.5   3   4   1.7e-13   2.4e-11   45.2   0.1   147   231   277   361   275   366 0.96 -
SOLCI007106000       -            467 EOG09360C61          -            263   3.3e-38  133.2   1.5   4   4   1.7e-13   2.4e-11   45.2   0.0   146   247   346   444   342   451 0.94 -
SOLCI001725400       -            484 EOG09360C61          -            263   3.5e-38  133.1   7.2   1   4   5.3e-06   0.00074   20.6   0.0   148   241    96   189    79   194 0.92 -
SOLCI001725400       -            484 EOG09360C61          -            263   3.5e-38  133.1   7.2   2   4   1.6e-19   2.3e-17   64.9   0.2   116   246   167   299   165   305 0.92 -
SOLCI001725400       -            484 EOG09360C61          -            263   3.5e-38  133.1   7.2   3   4   1.3e-09   1.8e-07   32.5   0.5   147   223   305   381   298   381 0.92 -
SOLCI001725400       -            484 EOG09360C61          -            263   3.5e-38  133.1   7.2   4   4   2.6e-09   3.6e-07   31.5   0.0   174   250   367   443   366   448 0.94 -
SOLCI002862400       -            700 EOG09360C61          -            263   3.9e-38  133.0   3.0   1   5   6.4e-07   9.1e-05   23.6   0.3    84   201    91   207    67   215 0.89 -
SOLCI002862400       -            700 EOG09360C61          -            263   3.9e-38  133.0   3.0   2   5   7.3e-09     1e-06   30.0   0.2    82   184   221   322   206   340 0.81 -
SOLCI002862400       -            700 EOG09360C61          -            263   3.9e-38  133.0   3.0   3   5   7.3e-08     1e-05   26.7   0.0    89   203   360   473   355   487 0.91 -
SOLCI002862400       -            700 EOG09360C61          -            263   3.9e-38  133.0   3.0   4   5   8.9e-09   1.2e-06   29.7   0.0   122   211   495   584   492   588 0.96 -
SOLCI002862400       -            700 EOG09360C61          -            263   3.9e-38  133.0   3.0   5   5   4.8e-06   0.00067   20.8   0.0   165   245   573   651   569   662 0.79 -
SOLCI003074500       -            721 EOG09360C61          -            263   4.1e-38  132.9   1.3   1   6       7.3     1e+03    0.5   0.0   191   215    51    75    41    79 0.84 -
SOLCI003074500       -            721 EOG09360C61          -            263   4.1e-38  132.9   1.3   2   6   1.3e-05    0.0018   19.4   0.0    92   211    81   198    75   199 0.84 -
SOLCI003074500       -            721 EOG09360C61          -            263   4.1e-38  132.9   1.3   3   6   1.8e-08   2.6e-06   28.7   0.1   150   214   172   232   167   262 0.88 -
SOLCI003074500       -            721 EOG09360C61          -            263   4.1e-38  132.9   1.3   4   6   1.5e-12   2.1e-10   42.1   0.0    90   222   308   435   301   455 0.86 -
SOLCI003074500       -            721 EOG09360C61          -            263   4.1e-38  132.9   1.3   5   6   4.3e-08   6.1e-06   27.5   0.1    95   212   446   561   436   564 0.93 -
SOLCI003074500       -            721 EOG09360C61          -            263   4.1e-38  132.9   1.3   6   6   0.00028     0.039   15.0   0.0   179   238   564   620   562   636 0.78 -
SOLCI000829700       -            896 EOG09360C61          -            263   4.3e-38  132.9   5.9   1   8   0.00014      0.02   15.9   0.1   118   219   160   263   154   298 0.80 -
SOLCI000829700       -            896 EOG09360C61          -            263   4.3e-38  132.9   5.9   2   8   4.2e-05     0.006   17.7   0.1   150   247   299   397   260   401 0.85 -
SOLCI000829700       -            896 EOG09360C61          -            263   4.3e-38  132.9   5.9   3   8     5e-07     7e-05   24.0   1.0   121   229   338   449   299   450 0.79 -
SOLCI000829700       -            896 EOG09360C61          -            263   4.3e-38  132.9   5.9   4   8   2.3e-07   3.3e-05   25.1   0.1   115   237   403   527   397   536 0.93 -
SOLCI000829700       -            896 EOG09360C61          -            263   4.3e-38  132.9   5.9   5   8   3.9e-11   5.5e-09   37.4   0.0   118   246   511   641   496   643 0.87 -
SOLCI000829700       -            896 EOG09360C61          -            263   4.3e-38  132.9   5.9   6   8    0.0021      0.29   12.1   0.0   172   213   637   678   634   682 0.89 -
SOLCI000829700       -            896 EOG09360C61          -            263   4.3e-38  132.9   5.9   7   8     0.027       3.8    8.4   0.0   190   247   689   746   683   758 0.85 -
SOLCI000829700       -            896 EOG09360C61          -            263   4.3e-38  132.9   5.9   8   8   2.6e-06   0.00036   21.6   0.0   146   213   818   884   795   889 0.86 -
SOLCI004685900       -            464 EOG09360C61          -            263   5.5e-38  132.5   8.1   1   4     0.075        11    7.0   0.1   116   215    58   159    43   161 0.79 -
SOLCI004685900       -            464 EOG09360C61          -            263   5.5e-38  132.5   8.1   2   4   5.4e-09   7.6e-07   30.4   0.0   176   247   156   227   148   230 0.67 -
SOLCI004685900       -            464 EOG09360C61          -            263   5.5e-38  132.5   8.1   3   4   4.2e-19     6e-17   63.5   0.1   144   244   229   329   226   338 0.94 -
SOLCI004685900       -            464 EOG09360C61          -            263   5.5e-38  132.5   8.1   4   4   6.5e-11   9.1e-09   36.7   0.3   114   214   337   430   333   448 0.89 -
SOLCI007091600       -            804 EOG09360C61          -            263   7.8e-38  132.0   2.1   1   5   1.6e-08   2.2e-06   28.9   0.0   129   245    71   189    33   192 0.85 -
SOLCI007091600       -            804 EOG09360C61          -            263   7.8e-38  132.0   2.1   2   5    0.0013      0.19   12.7   0.0   113   243   191   288   187   299 0.55 -
SOLCI007091600       -            804 EOG09360C61          -            263   7.8e-38  132.0   2.1   3   5     0.099        14    6.6   0.0   148   230   263   342   255   355 0.72 -
SOLCI007091600       -            804 EOG09360C61          -            263   7.8e-38  132.0   2.1   4   5   1.9e-06   0.00026   22.1   0.1   115   181   365   429   359   443 0.76 -
SOLCI007091600       -            804 EOG09360C61          -            263   7.8e-38  132.0   2.1   5   5   1.6e-17   2.3e-15   58.3   0.0    77   247   458   629   447   638 0.93 -
SOLCI001246800       -           1038 EOG09360C61          -            263   8.4e-38  131.9   0.1   1   8   8.6e-07   0.00012   23.2   0.0   135   232    79   172    72   179 0.90 -
SOLCI001246800       -           1038 EOG09360C61          -            263   8.4e-38  131.9   0.1   2   8   0.00078      0.11   13.5   0.0   108   248   217   356   213   364 0.65 -
SOLCI001246800       -           1038 EOG09360C61          -            263   8.4e-38  131.9   0.1   3   8      0.67        94    3.9   0.0    88   135   329   378   326   423 0.77 -
SOLCI001246800       -           1038 EOG09360C61          -            263   8.4e-38  131.9   0.1   4   8   3.7e-06   0.00052   21.1   0.1   110   213   422   527   396   530 0.86 -
SOLCI001246800       -           1038 EOG09360C61          -            263   8.4e-38  131.9   0.1   5   8      0.65        92    3.9   0.0   183   218   528   563   525   578 0.86 -
SOLCI001246800       -           1038 EOG09360C61          -            263   8.4e-38  131.9   0.1   6   8   0.00022     0.031   15.3   0.0    88   147   602   662   596   683 0.89 -
SOLCI001246800       -           1038 EOG09360C61          -            263   8.4e-38  131.9   0.1   7   8   1.4e-09     2e-07   32.3   0.0   120   212   705   795   690   803 0.91 -
SOLCI001246800       -           1038 EOG09360C61          -            263   8.4e-38  131.9   0.1   8   8     0.009       1.3   10.0   0.0   188   247   807   863   795   871 0.82 -
SOLCI007495500       -            738 EOG09360C61          -            263   1.3e-37  131.3   3.0   1   5    0.0001     0.014   16.4   0.0   113   245     3   136     2   139 0.85 -
SOLCI007495500       -            738 EOG09360C61          -            263   1.3e-37  131.3   3.0   2   5   0.00012     0.016   16.2   0.1   151   247   112   208   106   219 0.93 -
SOLCI007495500       -            738 EOG09360C61          -            263   1.3e-37  131.3   3.0   3   5     2e-07   2.8e-05   25.3   0.1    88   210   283   408   269   409 0.57 -
SOLCI007495500       -            738 EOG09360C61          -            263   1.3e-37  131.3   3.0   4   5   2.2e-07   3.1e-05   25.2   0.2    93   209   389   508   379   512 0.87 -
SOLCI007495500       -            738 EOG09360C61          -            263   1.3e-37  131.3   3.0   5   5   5.2e-15   7.4e-13   50.1   0.0   112   238   510   635   508   646 0.93 -
SOLCI007165500       -            811 EOG09360C61          -            263   1.7e-37  130.9   4.8   1   4   1.9e-11   2.7e-09   38.4   0.1    82   214   167   303   108   307 0.88 -
SOLCI007165500       -            811 EOG09360C61          -            263   1.7e-37  130.9   4.8   2   4     0.019       2.7    8.9   0.0   186   218   306   338   303   357 0.71 -
SOLCI007165500       -            811 EOG09360C61          -            263   1.7e-37  130.9   4.8   3   4   1.3e-10   1.9e-08   35.7   0.4    86   214   374   505   353   508 0.90 -
SOLCI007165500       -            811 EOG09360C61          -            263   1.7e-37  130.9   4.8   4   4   2.4e-11   3.4e-09   38.1   0.0   118   248   508   638   508   647 0.91 -
SOLCI003725300       -            685 EOG09360C61          -            263   2.2e-37  130.6   6.4   1   5   1.1e-08   1.6e-06   29.3   0.0    78   178    32   132    13   162 0.84 -
SOLCI003725300       -            685 EOG09360C61          -            263   2.2e-37  130.6   6.4   2   5   1.3e-06   0.00019   22.6   0.1   104   212   199   301   178   306 0.86 -
SOLCI003725300       -            685 EOG09360C61          -            263   2.2e-37  130.6   6.4   3   5   2.3e-08   3.3e-06   28.3   0.0    93   213   249   372   249   375 0.93 -
SOLCI003725300       -            685 EOG09360C61          -            263   2.2e-37  130.6   6.4   4   5   1.3e-08   1.9e-06   29.1   0.3    86   212   374   503   372   504 0.93 -
SOLCI003725300       -            685 EOG09360C61          -            263   2.2e-37  130.6   6.4   5   5   1.6e-10   2.2e-08   35.4   0.0   111   212   501   605   500   637 0.89 -
SOLCI000442200       -            742 EOG09360C61          -            263   3.8e-37  129.7   0.0   1   6   0.00013     0.018   16.1   0.0   114   210    46   136    41   139 0.82 -
SOLCI000442200       -            742 EOG09360C61          -            263   3.8e-37  129.7   0.0   2   6   7.7e-06    0.0011   20.1   0.0   100   244   124   259   113   259 0.81 -
SOLCI000442200       -            742 EOG09360C61          -            263   3.8e-37  129.7   0.0   3   6    0.0001     0.015   16.4   0.0   134   245   217   322   209   323 0.72 -
SOLCI000442200       -            742 EOG09360C61          -            263   3.8e-37  129.7   0.0   4   6     3e-07   4.2e-05   24.7   0.0    90   213   238   356   233   360 0.92 -
SOLCI000442200       -            742 EOG09360C61          -            263   3.8e-37  129.7   0.0   5   6   6.2e-08   8.7e-06   26.9   0.0   146   215   324   389   323   423 0.84 -
SOLCI000442200       -            742 EOG09360C61          -            263   3.8e-37  129.7   0.0   6   6   1.1e-14   1.6e-12   49.0   0.0    88   240   430   583   418   590 0.86 -
SOLCI006508900       -            600 EOG09360C61          -            263   4.5e-37  129.5   2.3   1   4      0.02       2.8    8.9   0.0   149   195    73   119    19   130 0.85 -
SOLCI006508900       -            600 EOG09360C61          -            263   4.5e-37  129.5   2.3   2   4   1.3e-07   1.8e-05   25.9   0.2   120   245   147   270   134   270 0.81 -
SOLCI006508900       -            600 EOG09360C61          -            263   4.5e-37  129.5   2.3   3   4   4.5e-13   6.3e-11   43.8   0.5    74   247   231   404   218   405 0.91 -
SOLCI006508900       -            600 EOG09360C61          -            263   4.5e-37  129.5   2.3   4   4   6.5e-20   9.1e-18   66.2   0.0    88   246   378   540   370   552 0.90 -
SOLCI002661400       -            530 EOG09360C61          -            263   4.7e-37  129.4   1.1   1   4   0.00089      0.13   13.3   0.0   170   235    63   125    49   138 0.82 -
SOLCI002661400       -            530 EOG09360C61          -            263   4.7e-37  129.4   1.1   2   4   1.8e-14   2.5e-12   48.4   0.3    87   218   148   282   132   296 0.91 -
SOLCI002661400       -            530 EOG09360C61          -            263   4.7e-37  129.4   1.1   3   4   0.00026     0.036   15.1   0.0   176   214   310   348   301   351 0.90 -
SOLCI002661400       -            530 EOG09360C61          -            263   4.7e-37  129.4   1.1   4   4   1.8e-14   2.5e-12   48.4   0.0   115   255   348   489   346   493 0.89 -
SOLCI002673900       -            530 EOG09360C61          -            263   8.8e-37  128.6   6.4   1   4   1.8e-10   2.5e-08   35.3   0.1   154   248   172   266   168   270 0.90 -
SOLCI002673900       -            530 EOG09360C61          -            263   8.8e-37  128.6   6.4   2   4     2e-10   2.8e-08   35.1   0.1   146   218   269   341   267   342 0.93 -
SOLCI002673900       -            530 EOG09360C61          -            263   8.8e-37  128.6   6.4   3   4   6.3e-15   8.9e-13   49.9   0.1   146   242   339   435   336   440 0.89 -
SOLCI002673900       -            530 EOG09360C61          -            263   8.8e-37  128.6   6.4   4   4    0.0019      0.26   12.3   0.1   170   248   433   511   422   523 0.78 -
SOLCI000174900       -            830 EOG09360C61          -            263   1.9e-36  127.5   0.2   1   6    0.0044      0.62   11.0   0.0   146   188   117   159    74   168 0.68 -
SOLCI000174900       -            830 EOG09360C61          -            263   1.9e-36  127.5   0.2   2   6     0.001      0.15   13.1   0.0   183   215   217   249   192   255 0.83 -
SOLCI000174900       -            830 EOG09360C61          -            263   1.9e-36  127.5   0.2   3   6   6.1e-08   8.6e-06   27.0   0.1   107   197   279   368   249   377 0.84 -
SOLCI000174900       -            830 EOG09360C61          -            263   1.9e-36  127.5   0.2   4   6   1.9e-09   2.7e-07   31.9   0.0   112   245   387   519   369   525 0.55 -
SOLCI000174900       -            830 EOG09360C61          -            263   1.9e-36  127.5   0.2   5   6   7.3e-10     1e-07   33.3   0.0   112   212   489   587   484   589 0.90 -
SOLCI000174900       -            830 EOG09360C61          -            263   1.9e-36  127.5   0.2   6   6   5.7e-10     8e-08   33.6   0.0   119   254   527   662   525   665 0.79 -
SOLCI006161000       -            581 EOG09360C61          -            263     2e-36  127.3   0.7   1   4   4.1e-15   5.8e-13   50.5   0.3    88   245    38   186    30   192 0.91 -
SOLCI006161000       -            581 EOG09360C61          -            263     2e-36  127.3   0.7   2   4    0.0032      0.46   11.5   0.1   184   214   160   190   157   204 0.87 -
SOLCI006161000       -            581 EOG09360C61          -            263     2e-36  127.3   0.7   3   4   6.6e-08   9.3e-06   26.9   0.1   100   217   174   288   173   299 0.92 -
SOLCI006161000       -            581 EOG09360C61          -            263     2e-36  127.3   0.7   4   4   1.7e-15   2.3e-13   51.8   0.0   104   244   313   452   294   461 0.90 -
SOLCI002337100       -            757 EOG09360C61          -            263   2.5e-36  127.1   5.4   1   7      0.66        93    3.9   0.0   174   217    27    66    19   103 0.77 -
SOLCI002337100       -            757 EOG09360C61          -            263   2.5e-36  127.1   5.4   2   7    0.0079       1.1   10.2   0.0   152   212   106   166    94   168 0.93 -
SOLCI002337100       -            757 EOG09360C61          -            263   2.5e-36  127.1   5.4   3   7     3e-05    0.0042   18.2   0.0   114   252   167   303   165   308 0.90 -
SOLCI002337100       -            757 EOG09360C61          -            263   2.5e-36  127.1   5.4   4   7    0.0049      0.69   10.9   0.0   122   197   347   420   340   432 0.87 -
SOLCI002337100       -            757 EOG09360C61          -            263   2.5e-36  127.1   5.4   5   7     6e-13   8.5e-11   43.4   0.2    85   215   440   573   428   575 0.91 -
SOLCI002337100       -            757 EOG09360C61          -            263   2.5e-36  127.1   5.4   6   7     0.001      0.14   13.1   0.0   185   218   574   607   572   615 0.90 -
SOLCI002337100       -            757 EOG09360C61          -            263   2.5e-36  127.1   5.4   7   7   1.6e-06   0.00022   22.4   0.1   149   254   609   710   607   714 0.84 -
SOLCI001221900       -            844 EOG09360C61          -            263   2.8e-36  126.9   0.0   1   7   3.8e-08   5.3e-06   27.6   0.0   161   246    39   124    24   127 0.93 -
SOLCI001221900       -            844 EOG09360C61          -            263   2.8e-36  126.9   0.0   2   7     0.067       9.4    7.2   0.0   144   245   125   227   120   232 0.58 -
SOLCI001221900       -            844 EOG09360C61          -            263   2.8e-36  126.9   0.0   3   7     0.022       3.1    8.7   0.0   177   223   225   271   216   290 0.72 -
SOLCI001221900       -            844 EOG09360C61          -            263   2.8e-36  126.9   0.0   4   7   0.00023     0.032   15.3   0.2   108   241   294   429   286   433 0.84 -
SOLCI001221900       -            844 EOG09360C61          -            263   2.8e-36  126.9   0.0   5   7   3.7e-08   5.1e-06   27.7   0.0    85   213   406   536   399   538 0.94 -
SOLCI001221900       -            844 EOG09360C61          -            263   2.8e-36  126.9   0.0   6   7   4.7e-07   6.5e-05   24.1   0.0   148   211   537   600   534   607 0.95 -
SOLCI001221900       -            844 EOG09360C61          -            263   2.8e-36  126.9   0.0   7   7     0.001      0.15   13.1   0.0   119   214   612   705   611   708 0.89 -
SOLCI004717000       -            722 EOG09360C61          -            263   3.1e-36  126.7   0.3   1   3   1.5e-13   2.1e-11   45.4   0.3   121   248   161   286   152   291 0.94 -
SOLCI004717000       -            722 EOG09360C61          -            263   3.1e-36  126.7   0.3   2   3   1.4e-05    0.0019   19.3   0.0   148   241   287   376   284   382 0.90 -
SOLCI004717000       -            722 EOG09360C61          -            263   3.1e-36  126.7   0.3   3   3     3e-17   4.3e-15   57.5   0.0    84   251   387   551   382   562 0.90 -
SOLCI007500900       -            577 EOG09360C61          -            263   3.4e-36  126.6   2.1   1   5   0.00082      0.11   13.4   0.0   143   244    63   164    55   169 0.82 -
SOLCI007500900       -            577 EOG09360C61          -            263   3.4e-36  126.6   2.1   2   5   9.7e-10   1.4e-07   32.9   0.0   147   247   169   261   165   266 0.90 -
SOLCI007500900       -            577 EOG09360C61          -            263   3.4e-36  126.6   2.1   3   5   5.2e-07   7.3e-05   23.9   0.1    97   218   244   329   236   348 0.40 -
SOLCI007500900       -            577 EOG09360C61          -            263   3.4e-36  126.6   2.1   4   5   4.1e-10   5.8e-08   34.1   0.1    95   213   273   394   265   396 0.91 -
SOLCI007500900       -            577 EOG09360C61          -            263   3.4e-36  126.6   2.1   5   5     3e-15   4.2e-13   50.9   0.1   122   246   371   493   370   502 0.90 -
SOLCI002643900       -            467 EOG09360C61          -            263   4.1e-36  126.4   1.8   1   5     0.086        12    6.8   0.0   178   232    83   139    67   157 0.70 -
SOLCI002643900       -            467 EOG09360C61          -            263   4.1e-36  126.4   1.8   2   5   0.00025     0.035   15.1   0.0   150   246   127   225   123   226 0.83 -
SOLCI002643900       -            467 EOG09360C61          -            263   4.1e-36  126.4   1.8   3   5   1.5e-13   2.1e-11   45.4   0.1   135   226   185   276   168   280 0.86 -
SOLCI002643900       -            467 EOG09360C61          -            263   4.1e-36  126.4   1.8   4   5   4.2e-14   5.9e-12   47.2   0.1   134   217   287   372   273   374 0.89 -
SOLCI002643900       -            467 EOG09360C61          -            263   4.1e-36  126.4   1.8   5   5   4.7e-07   6.6e-05   24.1   0.0   146   230   371   455   368   463 0.93 -
SOLCI002358400       -            745 EOG09360C61          -            263   4.9e-36  126.1   9.9   1   4   6.4e-12     9e-10   40.0   3.0     7   183    53   240    47   300 0.69 -
SOLCI002358400       -            745 EOG09360C61          -            263   4.9e-36  126.1   9.9   2   4   1.1e-06   0.00016   22.8   0.0   114   217   274   371   239   374 0.71 -
SOLCI002358400       -            745 EOG09360C61          -            263   4.9e-36  126.1   9.9   3   4   6.1e-13   8.6e-11   43.4   0.1    90   248   311   468   307   468 0.94 -
SOLCI002358400       -            745 EOG09360C61          -            263   4.9e-36  126.1   9.9   4   4   6.2e-14   8.7e-12   46.6   0.0   116   253   439   576   436   581 0.88 -
SOLCI005451900       -            786 EOG09360C61          -            263   6.5e-36  125.7   0.8   1   5   9.2e-07   0.00013   23.1   0.0    86   240    48   202    38   205 0.91 -
SOLCI005451900       -            786 EOG09360C61          -            263   6.5e-36  125.7   0.8   2   5   5.3e-12   7.5e-10   40.3   0.1    83   252   178   347   159   351 0.90 -
SOLCI005451900       -            786 EOG09360C61          -            263   6.5e-36  125.7   0.8   3   5   2.1e-05     0.003   18.6   0.0   120   240   318   434   317   445 0.91 -
SOLCI005451900       -            786 EOG09360C61          -            263   6.5e-36  125.7   0.8   4   5   8.7e-14   1.2e-11   46.1   0.0    87   251   449   615   444   618 0.91 -
SOLCI005451900       -            786 EOG09360C61          -            263   6.5e-36  125.7   0.8   5   5    0.0057      0.81   10.7   0.0   146   216   580   649   578   652 0.91 -
SOLCI004337500       -            362 EOG09360C61          -            263   6.8e-36  125.6   7.7   1   3   3.7e-22   5.2e-20   73.6   1.9   115   247    10   144     7   145 0.97 -
SOLCI004337500       -            362 EOG09360C61          -            263   6.8e-36  125.6   7.7   2   3   1.8e-15   2.6e-13   51.6   0.2   115   246   115   248   110   254 0.91 -
SOLCI004337500       -            362 EOG09360C61          -            263   6.8e-36  125.6   7.7   3   3   7.2e-05      0.01   16.9   0.0   151   229   258   336   253   348 0.64 -
SOLCI005365800       -            676 EOG09360C61          -            263   6.9e-36  125.6   0.2   1   4   1.5e-11   2.1e-09   38.8   0.0    90   242    86   230    75   232 0.85 -
SOLCI005365800       -            676 EOG09360C61          -            263   6.9e-36  125.6   0.2   2   4   8.9e-08   1.2e-05   26.4   0.2   114   245   174   295   174   295 0.91 -
SOLCI005365800       -            676 EOG09360C61          -            263   6.9e-36  125.6   0.2   3   4   5.6e-08   7.9e-06   27.1   0.5    92   213   244   368   238   370 0.89 -
SOLCI005365800       -            676 EOG09360C61          -            263   6.9e-36  125.6   0.2   4   4   4.5e-15   6.4e-13   50.3   0.0   113   239   367   493   367   510 0.90 -
SOLCI007430400       -            797 EOG09360C61          -            263   9.6e-36  125.2   3.6   1   7    0.0059      0.83   10.6   0.0   147   213    22    84    13    88 0.89 -
SOLCI007430400       -            797 EOG09360C61          -            263   9.6e-36  125.2   3.6   2   7       0.8   1.1e+02    3.6   0.0   186   224    88   126    85   145 0.85 -
SOLCI007430400       -            797 EOG09360C61          -            263   9.6e-36  125.2   3.6   3   7   0.00011     0.015   16.3   0.1   118   247   158   286   148   292 0.92 -
SOLCI007430400       -            797 EOG09360C61          -            263   9.6e-36  125.2   3.6   4   7    0.0032      0.44   11.5   0.0   114   195   256   335   246   343 0.89 -
SOLCI007430400       -            797 EOG09360C61          -            263   9.6e-36  125.2   3.6   5   7   9.8e-09   1.4e-06   29.6   0.5    86   213   359   489   346   491 0.92 -
SOLCI007430400       -            797 EOG09360C61          -            263   9.6e-36  125.2   3.6   6   7   5.8e-10   8.2e-08   33.6   0.0   120   217   464   560   462   561 0.93 -
SOLCI007430400       -            797 EOG09360C61          -            263   9.6e-36  125.2   3.6   7   7   7.5e-09   1.1e-06   30.0   0.0   178   242   556   617   554   630 0.92 -
SOLCI002281400       -            691 EOG09360C61          -            263   1.1e-35  125.0   2.2   1   4       9.1   1.3e+03    0.2   0.0   145   217    27    99     7   115 0.66 -
SOLCI002281400       -            691 EOG09360C61          -            263   1.1e-35  125.0   2.2   2   4   4.9e-10   6.9e-08   33.8   0.2   115   245   135   255   126   260 0.90 -
SOLCI002281400       -            691 EOG09360C61          -            263   1.1e-35  125.0   2.2   3   4   2.7e-08   3.8e-06   28.1   0.1    92   237   235   375   232   387 0.80 -
SOLCI002281400       -            691 EOG09360C61          -            263   1.1e-35  125.0   2.2   4   4   4.6e-18   6.4e-16   60.2   0.0    86   254   392   561   386   564 0.90 -
SOLCI007109300       -            736 EOG09360C61          -            263   1.3e-35  124.8  12.6   1   7      0.44        63    4.5   0.0   190   247    65   123    59   131 0.74 -
SOLCI007109300       -            736 EOG09360C61          -            263   1.3e-35  124.8  12.6   2   7     1e-10   1.5e-08   36.0   0.1   122   247   136   264   129   273 0.91 -
SOLCI007109300       -            736 EOG09360C61          -            263   1.3e-35  124.8  12.6   3   7   8.3e-10   1.2e-07   33.1   0.1   118   244   238   367   238   372 0.90 -
SOLCI007109300       -            736 EOG09360C61          -            263   1.3e-35  124.8  12.6   4   7     3e-09   4.2e-07   31.2   0.1   132   247   288   401   272   407 0.84 -
SOLCI007109300       -            736 EOG09360C61          -            263   1.3e-35  124.8  12.6   5   7   1.5e-10     2e-08   35.6   0.2   116   245   373   503   371   517 0.91 -
SOLCI007109300       -            736 EOG09360C61          -            263   1.3e-35  124.8  12.6   6   7   0.00013     0.019   16.0   0.3   151   214   549   612   546   635 0.88 -
SOLCI007109300       -            736 EOG09360C61          -            263   1.3e-35  124.8  12.6   7   7     0.032       4.4    8.2   0.0   145   192   648   695   618   699 0.80 -
SOLCI000010500       -            742 EOG09360C61          -            263   1.3e-35  124.7   0.1   1   5      0.55        77    4.2   0.0   173   214   172   213   155   219 0.84 -
SOLCI000010500       -            742 EOG09360C61          -            263   1.3e-35  124.7   0.1   2   5   3.5e-12   4.9e-10   40.9   0.0   146   222   222   298   215   312 0.91 -
SOLCI000010500       -            742 EOG09360C61          -            263   1.3e-35  124.7   0.1   3   5       9.2   1.3e+03    0.2   0.0   188   245   391   448   371   456 0.63 -
SOLCI000010500       -            742 EOG09360C61          -            263   1.3e-35  124.7   0.1   4   5   1.6e-08   2.3e-06   28.9   0.0   151   244   466   559   455   560 0.92 -
SOLCI000010500       -            742 EOG09360C61          -            263   1.3e-35  124.7   0.1   5   5     4e-15   5.7e-13   50.5   0.0   116   241   534   661   534   673 0.94 -
SOLCI006485100       -            894 EOG09360C61          -            263   1.4e-35  124.6   0.9   1   4   5.1e-11   7.1e-09   37.1   0.0   114   236    79   198    76   205 0.84 -
SOLCI006485100       -            894 EOG09360C61          -            263   1.4e-35  124.6   0.9   2   4   7.3e-11     1e-08   36.6   0.2    85   247   215   377   206   380 0.91 -
SOLCI006485100       -            894 EOG09360C61          -            263   1.4e-35  124.6   0.9   3   4   4.3e-07   6.1e-05   24.2   0.1    92   241   355   505   346   520 0.90 -
SOLCI006485100       -            894 EOG09360C61          -            263   1.4e-35  124.6   0.9   4   4   1.5e-08   2.1e-06   29.0   0.0    85   226   553   697   542   704 0.85 -
SOLCI005287700       -            761 EOG09360C61          -            263   1.5e-35  124.5   3.1   1   5   8.1e-08   1.1e-05   26.6   0.1    82   211    94   223    12   225 0.88 -
SOLCI005287700       -            761 EOG09360C61          -            263   1.5e-35  124.5   3.1   2   5   4.1e-09   5.8e-07   30.8   0.1   106   248   186   327   180   335 0.90 -
SOLCI005287700       -            761 EOG09360C61          -            263   1.5e-35  124.5   3.1   3   5   2.8e-12   3.9e-10   41.2   0.0    14   247   315   555   309   557 0.85 -
SOLCI005287700       -            761 EOG09360C61          -            263   1.5e-35  124.5   3.1   4   5   7.7e-08   1.1e-05   26.6   0.0   150   213   528   591   523   597 0.91 -
SOLCI005287700       -            761 EOG09360C61          -            263   1.5e-35  124.5   3.1   5   5   1.5e-08     2e-06   29.0   0.0   145   254   558   665   556   669 0.91 -
SOLCI001888600       -           1018 EOG09360C61          -            263   1.7e-35  124.3   0.1   1   8     0.021         3    8.8   0.0   166   208   158   200   134   205 0.87 -
SOLCI001888600       -           1018 EOG09360C61          -            263   1.7e-35  124.3   0.1   2   8      0.39        54    4.7   0.0   171   218   194   241   192   254 0.86 -
SOLCI001888600       -           1018 EOG09360C61          -            263   1.7e-35  124.3   0.1   3   8     0.014       1.9    9.4   0.0   145   249   238   338   207   341 0.80 -
SOLCI001888600       -           1018 EOG09360C61          -            263   1.7e-35  124.3   0.1   4   8   5.1e-06   0.00072   20.7   0.3    95   214   286   408   275   410 0.90 -
SOLCI001888600       -           1018 EOG09360C61          -            263   1.7e-35  124.3   0.1   5   8   2.7e-05    0.0039   18.3   0.1   112   201   374   461   355   508 0.79 -
SOLCI001888600       -           1018 EOG09360C61          -            263   1.7e-35  124.3   0.1   6   8     0.055       7.7    7.5   0.0   120   239   483   600   463   602 0.73 -
SOLCI001888600       -           1018 EOG09360C61          -            263   1.7e-35  124.3   0.1   7   8     3e-10   4.2e-08   34.5   0.0    93   212   587   709   579   712 0.91 -
SOLCI001888600       -           1018 EOG09360C61          -            263   1.7e-35  124.3   0.1   8   8   5.3e-11   7.4e-09   37.0   0.0   114   245   710   841   709   851 0.82 -
SOLCI002277900       -            656 EOG09360C61          -            263   1.9e-35  124.1   0.1   1   4   2.2e-09   3.1e-07   31.7   0.0   114   247    60   183    55   193 0.92 -
SOLCI002277900       -            656 EOG09360C61          -            263   1.9e-35  124.1   0.1   2   4   4.5e-08   6.3e-06   27.4   0.0    86   213   217   339   202   340 0.89 -
SOLCI002277900       -            656 EOG09360C61          -            263   1.9e-35  124.1   0.1   3   4      0.38        53    4.7   0.0   183   217   340   374   338   386 0.79 -
SOLCI002277900       -            656 EOG09360C61          -            263   1.9e-35  124.1   0.1   4   4     3e-16   4.3e-14   54.2   0.0    87   249   409   573   392   582 0.90 -
SOLCI003478900       -            616 EOG09360C61          -            263   2.2e-35  124.0   0.7   1   4   1.1e-06   0.00016   22.8   0.0   141   247    59   163    49   166 0.87 -
SOLCI003478900       -            616 EOG09360C61          -            263   2.2e-35  124.0   0.7   2   4   5.8e-11   8.2e-09   36.9   0.0    90   213   170   288   169   292 0.90 -
SOLCI003478900       -            616 EOG09360C61          -            263   2.2e-35  124.0   0.7   3   4    0.0018      0.25   12.3   0.0   148   242   289   384   286   391 0.73 -
SOLCI003478900       -            616 EOG09360C61          -            263   2.2e-35  124.0   0.7   4   4     8e-17   1.1e-14   56.1   0.1    89   241   364   517   348   530 0.86 -
SOLCI003620000       -            743 EOG09360C61          -            263   3.2e-35  123.4   0.0   1   4     5e-08     7e-06   27.3   0.0    86   246    40   200    10   203 0.79 -
SOLCI003620000       -            743 EOG09360C61          -            263   3.2e-35  123.4   0.0   2   4   5.3e-09   7.4e-07   30.4   0.1    92   241   179   327   124   336 0.82 -
SOLCI003620000       -            743 EOG09360C61          -            263   3.2e-35  123.4   0.0   3   4     0.021       2.9    8.9   0.0   183   237   335   389   327   397 0.84 -
SOLCI003620000       -            743 EOG09360C61          -            263   3.2e-35  123.4   0.0   4   4   7.2e-17     1e-14   56.2   0.0    78   238   398   559   395   576 0.88 -
SOLCI004925700       -            213 EOG09360C61          -            263   4.2e-35  123.1   4.9   1   3   1.3e-13   1.8e-11   45.6   0.1   172   248     9    86     2    89 0.88 -
SOLCI004925700       -            213 EOG09360C61          -            263   4.2e-35  123.1   4.9   2   3   2.5e-15   3.5e-13   51.2   0.1   144   215    87   158    84   160 0.94 -
SOLCI004925700       -            213 EOG09360C61          -            263   4.2e-35  123.1   4.9   3   3   1.5e-08   2.1e-06   29.0   0.2   146   196   159   209   155   212 0.80 -
SOLCI006755700       -            646 EOG09360C61          -            263   4.9e-35  122.8   0.5   1   5     0.012       1.6    9.7   0.0   118   221    34   141    19   152 0.74 -
SOLCI006755700       -            646 EOG09360C61          -            263   4.9e-35  122.8   0.5   2   5         3   4.2e+02    1.8   0.0   164   223   118   176   108   183 0.77 -
SOLCI006755700       -            646 EOG09360C61          -            263   4.9e-35  122.8   0.5   3   5   8.4e-06    0.0012   20.0   0.0   107   191   198   280   194   289 0.80 -
SOLCI006755700       -            646 EOG09360C61          -            263   4.9e-35  122.8   0.5   4   5   9.2e-14   1.3e-11   46.1   0.2   114   210   306   400   294   404 0.94 -
SOLCI006755700       -            646 EOG09360C61          -            263   4.9e-35  122.8   0.5   5   5   2.3e-12   3.3e-10   41.4   0.0   171   254   396   477   391   481 0.90 -
SOLCI004080700       -            597 EOG09360C61          -            263   7.3e-35  122.3   7.1   1   5       6.3   8.9e+02    0.7   0.0   181   215    75   109    69   127 0.78 -
SOLCI004080700       -            597 EOG09360C61          -            263   7.3e-35  122.3   7.1   2   5     9e-14   1.3e-11   46.1   0.7    86   246   148   307    98   309 0.89 -
SOLCI004080700       -            597 EOG09360C61          -            263   7.3e-35  122.3   7.1   3   5   5.7e-10   8.1e-08   33.6   0.1   146   241   308   403   303   408 0.75 -
SOLCI004080700       -            597 EOG09360C61          -            263   7.3e-35  122.3   7.1   4   5   3.3e-10   4.7e-08   34.4   0.0   111   213   376   476   374   478 0.96 -
SOLCI004080700       -            597 EOG09360C61          -            263   7.3e-35  122.3   7.1   5   5   6.5e-10   9.2e-08   33.4   0.0   112   252   408   548   404   554 0.89 -
SOLCI004603700       -            512 EOG09360C61          -            263   9.3e-35  121.9  13.0   1   4      0.86   1.2e+02    3.5   0.0   187   231   131   175   120   195 0.89 -
SOLCI004603700       -            512 EOG09360C61          -            263   9.3e-35  121.9  13.0   2   4   1.9e-06   0.00027   22.1   0.8   118   245   201   332   197   336 0.83 -
SOLCI004603700       -            512 EOG09360C61          -            263   9.3e-35  121.9  13.0   3   4   2.3e-21   3.3e-19   71.0   1.5   114   246   304   438   302   440 0.94 -
SOLCI004603700       -            512 EOG09360C61          -            263   9.3e-35  121.9  13.0   4   4   1.7e-15   2.4e-13   51.7   0.1   115   229   375   491   371   502 0.93 -
SOLCI001781600       -            651 EOG09360C61          -            263   9.9e-35  121.8   4.8   1   5    0.0038      0.53   11.3   0.0   186   228   109   151    32   170 0.77 -
SOLCI001781600       -            651 EOG09360C61          -            263   9.9e-35  121.8   4.8   2   5   1.1e-08   1.6e-06   29.4   0.0   114   215   176   271   171   302 0.89 -
SOLCI001781600       -            651 EOG09360C61          -            263   9.9e-35  121.8   4.8   3   5   3.6e-08     5e-06   27.7   0.2   184   247   312   371   272   375 0.83 -
SOLCI001781600       -            651 EOG09360C61          -            263   9.9e-35  121.8   4.8   4   5   4.9e-17   6.9e-15   56.8   0.3   120   245   316   440   309   450 0.93 -
SOLCI001781600       -            651 EOG09360C61          -            263   9.9e-35  121.8   4.8   5   5   6.9e-08   9.7e-06   26.8   0.0   144   254   373   481   372   485 0.87 -
SOLCI005415700       -            819 EOG09360C61          -            263   1.3e-34  121.4   3.0   1   8       3.4   4.8e+02    1.6   0.0   175   244    37   102    33   110 0.72 -
SOLCI005415700       -            819 EOG09360C61          -            263   1.3e-34  121.4   3.0   2   8   1.5e-09   2.2e-07   32.2   0.0   170   247   129   206   107   210 0.94 -
SOLCI005415700       -            819 EOG09360C61          -            263   1.3e-34  121.4   3.0   3   8    0.0068      0.95   10.4   0.0   183   226   208   251   206   269 0.89 -
SOLCI005415700       -            819 EOG09360C61          -            263   1.3e-34  121.4   3.0   4   8      0.17        24    5.8   0.1   115   173   278   334   261   409 0.66 -
SOLCI005415700       -            819 EOG09360C61          -            263   1.3e-34  121.4   3.0   5   8    0.0022      0.31   12.0   0.0   149   215   380   442   307   472 0.77 -
SOLCI005415700       -            819 EOG09360C61          -            263   1.3e-34  121.4   3.0   6   8   2.3e-07   3.2e-05   25.1   0.1    82   214   377   511   353   512 0.89 -
SOLCI005415700       -            819 EOG09360C61          -            263   1.3e-34  121.4   3.0   7   8   4.4e-13   6.1e-11   43.8   0.0   122   245   487   609   481   611 0.93 -
SOLCI005415700       -            819 EOG09360C61          -            263   1.3e-34  121.4   3.0   8   8   5.6e-06   0.00078   20.5   0.0   119   216   586   682   583   689 0.94 -
SOLCI003665000       -            522 EOG09360C61          -            263   1.5e-34  121.2   0.2   1   4      0.92   1.3e+02    3.4   0.0   179   209    29    59    21    63 0.88 -
SOLCI003665000       -            522 EOG09360C61          -            263   1.5e-34  121.2   0.2   2   4   3.7e-11   5.2e-09   37.5   0.8    87   242    35   189    30   194 0.91 -
SOLCI003665000       -            522 EOG09360C61          -            263   1.5e-34  121.2   0.2   3   4   6.4e-12   9.1e-10   40.0   0.0   114   246   164   295   162   297 0.96 -
SOLCI003665000       -            522 EOG09360C61          -            263   1.5e-34  121.2   0.2   4   4   4.3e-14   6.1e-12   47.1   0.0   109   246   291   428   290   437 0.91 -
SOLCI005079900       -            558 EOG09360C61          -            263   1.7e-34  121.1   2.6   1   5     0.016       2.2    9.2   0.1   137   227    27   113     1   127 0.74 -
SOLCI005079900       -            558 EOG09360C61          -            263   1.7e-34  121.1   2.6   2   5   3.1e-06   0.00044   21.4   0.0    87   247    40   199    30   202 0.89 -
SOLCI005079900       -            558 EOG09360C61          -            263   1.7e-34  121.1   2.6   3   5   1.4e-06   0.00019   22.5   0.0   155   247   146   230   136   232 0.89 -
SOLCI005079900       -            558 EOG09360C61          -            263   1.7e-34  121.1   2.6   4   5   1.5e-13     2e-11   45.4   0.7    85   213   201   332   197   334 0.94 -
SOLCI005079900       -            558 EOG09360C61          -            263   1.7e-34  121.1   2.6   5   5   1.1e-15   1.6e-13   52.3   0.0    95   247   312   465   309   476 0.88 -
SOLCI002532300       -            470 EOG09360C61          -            263   1.8e-34  121.0   8.8   1   3   1.1e-19   1.5e-17   65.5   1.2    66   251    62   257    14   261 0.84 -
SOLCI002532300       -            470 EOG09360C61          -            263   1.8e-34  121.0   8.8   2   3   7.2e-11     1e-08   36.6   0.1   146   246   257   357   252   362 0.70 -
SOLCI002532300       -            470 EOG09360C61          -            263   1.8e-34  121.0   8.8   3   3   5.7e-07     8e-05   23.8   0.1   146   245   362   460   358   468 0.94 -
SOLCI002303500       -            577 EOG09360C61          -            263   1.9e-34  120.9   1.4   1   3     4e-07   5.6e-05   24.3   0.0   129   246   121   238   106   245 0.89 -
SOLCI002303500       -            577 EOG09360C61          -            263   1.9e-34  120.9   1.4   2   3   1.5e-15   2.1e-13   51.9   0.1   112   246   245   378   243   381 0.90 -
SOLCI002303500       -            577 EOG09360C61          -            263   1.9e-34  120.9   1.4   3   3   8.4e-16   1.2e-13   52.7   0.2   118   248   353   485   352   495 0.95 -
SOLCI000868000       -            709 EOG09360C61          -            263   2.2e-34  120.7   0.4   1   5   3.5e-06   0.00049   21.2   0.1    85   246    56   216    21   219 0.90 -
SOLCI000868000       -            709 EOG09360C61          -            263   2.2e-34  120.7   0.4   2   5   2.4e-06   0.00034   21.8   0.0   122   202   195   273   194   281 0.89 -
SOLCI000868000       -            709 EOG09360C61          -            263   2.2e-34  120.7   0.4   3   5   9.7e-12   1.4e-09   39.4   0.0    95   236   270   405   264   418 0.90 -
SOLCI000868000       -            709 EOG09360C61          -            263   2.2e-34  120.7   0.4   4   5      0.04       5.6    7.9   0.0   176   213   421   458   404   460 0.84 -
SOLCI000868000       -            709 EOG09360C61          -            263   2.2e-34  120.7   0.4   5   5   1.2e-11   1.6e-09   39.2   0.0    88   255   431   599   428   603 0.88 -
SOLCI002236200       -            721 EOG09360C61          -            263   2.7e-34  120.4   0.0   1   5   5.8e-08   8.1e-06   27.0   0.0    85   214    48   184    36   204 0.86 -
SOLCI002236200       -            721 EOG09360C61          -            263   2.7e-34  120.4   0.0   2   5   3.4e-06   0.00047   21.3   0.0   147   221   254   324   209   334 0.81 -
SOLCI002236200       -            721 EOG09360C61          -            263   2.7e-34  120.4   0.0   3   5   1.1e-06   0.00015   22.9   0.0   157   241   330   410   324   420 0.87 -
SOLCI002236200       -            721 EOG09360C61          -            263   2.7e-34  120.4   0.0   4   5       1.2   1.7e+02    3.0   0.0   144   212   418   486   413   488 0.91 -
SOLCI002236200       -            721 EOG09360C61          -            263   2.7e-34  120.4   0.0   5   5     8e-13   1.1e-10   43.0   0.0    96   239   468   614   463   630 0.87 -
SOLCI007129300       -            488 EOG09360C61          -            263   2.9e-34  120.3   0.4   1   4   6.7e-17   9.4e-15   56.3   0.0   126   246   153   276   145   277 0.93 -
SOLCI007129300       -            488 EOG09360C61          -            263   2.9e-34  120.3   0.4   2   4   1.4e-08     2e-06   29.1   0.0   146   245   246   345   242   350 0.97 -
SOLCI007129300       -            488 EOG09360C61          -            263   2.9e-34  120.3   0.4   3   4    0.0024      0.34   11.9   0.0   172   213   342   383   340   387 0.90 -
SOLCI007129300       -            488 EOG09360C61          -            263   2.9e-34  120.3   0.4   4   4   1.6e-09   2.3e-07   32.1   0.0   112   184   385   459   381   463 0.91 -
SOLCI004820900       -            522 EOG09360C61          -            263   3.1e-34  120.2  10.2   1   4   3.3e-06   0.00046   21.3   0.3   119   212   141   235   137   239 0.89 -
SOLCI004820900       -            522 EOG09360C61          -            263   3.1e-34  120.2  10.2   2   4   8.9e-16   1.3e-13   52.7   0.2   113   247   204   339   203   341 0.95 -
SOLCI004820900       -            522 EOG09360C61          -            263   3.1e-34  120.2  10.2   3   4   5.3e-13   7.4e-11   43.6   0.0   146   248   308   411   305   414 0.90 -
SOLCI004820900       -            522 EOG09360C61          -            263   3.1e-34  120.2  10.2   4   4   4.5e-09   6.4e-07   30.7   0.2   118   247   384   518   381   522 0.88 -
SOLCI001011300       -            607 EOG09360C61          -            263   4.9e-34  119.5   7.2   1   5         1   1.5e+02    3.3   0.4   146   192    75   124    63   130 0.80 -
SOLCI001011300       -            607 EOG09360C61          -            263   4.9e-34  119.5   7.2   2   5   0.00075      0.11   13.6   0.0   155   250   153   248   151   251 0.93 -
SOLCI001011300       -            607 EOG09360C61          -            263   4.9e-34  119.5   7.2   3   5   1.5e-10   2.1e-08   35.5   0.1   111   202   247   336   243   360 0.85 -
SOLCI001011300       -            607 EOG09360C61          -            263   4.9e-34  119.5   7.2   4   5   1.1e-12   1.5e-10   42.6   0.0   120   212   357   447   348   455 0.93 -
SOLCI001011300       -            607 EOG09360C61          -            263   4.9e-34  119.5   7.2   5   5   8.6e-08   1.2e-05   26.5   0.0   112   212   451   549   447   555 0.51 -
SOLCI003619400       -            591 EOG09360C61          -            263   6.2e-34  119.2   5.7   1   4     1e-20   1.4e-18   68.9   0.1   110   238   133   263   119   266 0.94 -
SOLCI003619400       -            591 EOG09360C61          -            263   6.2e-34  119.2   5.7   2   4   2.5e-09   3.4e-07   31.5   0.1   147   235   242   330   239   342 0.93 -
SOLCI003619400       -            591 EOG09360C61          -            263   6.2e-34  119.2   5.7   3   4   9.1e-05     0.013   16.6   0.1   118   228   400   510   382   511 0.87 -
SOLCI003619400       -            591 EOG09360C61          -            263   6.2e-34  119.2   5.7   4   4   4.8e-07   6.7e-05   24.0   0.1   184   252   501   569   493   577 0.91 -
SOLCI003208000       -            804 EOG09360C61          -            263   7.1e-34  119.0   0.0   1   6      0.12        16    6.4   0.0   155   210    61   116    49   124 0.88 -
SOLCI003208000       -            804 EOG09360C61          -            263   7.1e-34  119.0   0.0   2   6     0.015       2.1    9.3   0.0   183   229   122   168   119   181 0.87 -
SOLCI003208000       -            804 EOG09360C61          -            263   7.1e-34  119.0   0.0   3   6   1.4e-07     2e-05   25.8   0.1   109   245   226   361   189   363 0.89 -
SOLCI003208000       -            804 EOG09360C61          -            263   7.1e-34  119.0   0.0   4   6   1.3e-12   1.8e-10   42.3   0.0   118   242   337   455   335   458 0.93 -
SOLCI003208000       -            804 EOG09360C61          -            263   7.1e-34  119.0   0.0   5   6    0.0066      0.93   10.5   0.0   156   210   439   493   434   496 0.89 -
SOLCI003208000       -            804 EOG09360C61          -            263   7.1e-34  119.0   0.0   6   6   4.1e-09   5.8e-07   30.8   0.0   115   248   497   630   495   639 0.86 -
SOLCI003063200       -            529 EOG09360C61          -            263   8.5e-34  118.8   3.8   1   5    0.0082       1.2   10.2   0.0   151   212   145   205   113   210 0.90 -
SOLCI003063200       -            529 EOG09360C61          -            263   8.5e-34  118.8   3.8   2   5   7.1e-05    0.0099   16.9   0.0   173   227   201   255   200   261 0.92 -
SOLCI003063200       -            529 EOG09360C61          -            263   8.5e-34  118.8   3.8   3   5   1.7e-14   2.4e-12   48.5   0.1   119   248   215   346   215   351 0.90 -
SOLCI003063200       -            529 EOG09360C61          -            263   8.5e-34  118.8   3.8   4   5   4.4e-09   6.2e-07   30.7   0.6   136   246   337   450   327   450 0.87 -
SOLCI003063200       -            529 EOG09360C61          -            263   8.5e-34  118.8   3.8   5   5   1.4e-12     2e-10   42.1   0.1   118   247   389   521   389   529 0.92 -
SOLCI007166700       -            607 EOG09360C61          -            263   1.1e-33  118.4   2.7   1   4    0.0015      0.22   12.5   0.0   144   245    48   150    16   152 0.86 -
SOLCI007166700       -            607 EOG09360C61          -            263   1.1e-33  118.4   2.7   2   4   4.5e-12   6.3e-10   40.5   0.6    88   247   126   253   113   259 0.55 -
SOLCI007166700       -            607 EOG09360C61          -            263   1.1e-33  118.4   2.7   3   4   3.8e-08   5.4e-06   27.6   0.0    96   211   266   381   259   396 0.91 -
SOLCI007166700       -            607 EOG09360C61          -            263   1.1e-33  118.4   2.7   4   4   4.2e-12     6e-10   40.6   0.0    96   241   396   543   381   557 0.84 -
SOLCI006099100       -            782 EOG09360C61          -            263   1.3e-33  118.2   0.0   1   5   2.6e-09   3.7e-07   31.4   0.0   103   246    23   165    17   173 0.93 -
SOLCI006099100       -            782 EOG09360C61          -            263   1.3e-33  118.2   0.0   2   5    0.0018      0.25   12.3   0.0   152   228   241   313   224   327 0.82 -
SOLCI006099100       -            782 EOG09360C61          -            263   1.3e-33  118.2   0.0   3   5   3.2e-14   4.5e-12   47.6   0.0   119   242   342   463   310   467 0.92 -
SOLCI006099100       -            782 EOG09360C61          -            263   1.3e-33  118.2   0.0   4   5   1.1e-07   1.5e-05   26.1   0.0   105   241   429   564   418   576 0.84 -
SOLCI006099100       -            782 EOG09360C61          -            263   1.3e-33  118.2   0.0   5   5   1.2e-05    0.0017   19.5   0.0   114   235   469   590   462   606 0.80 -
SOLCI002033500       -            704 EOG09360C61          -            263   1.3e-33  118.2   0.9   1   5   9.6e-08   1.4e-05   26.3   0.0    89   245    20   167    13   170 0.89 -
SOLCI002033500       -            704 EOG09360C61          -            263   1.3e-33  118.2   0.9   2   5   1.6e-05    0.0022   19.1   0.0   147   247   139   231   137   235 0.87 -
SOLCI002033500       -            704 EOG09360C61          -            263   1.3e-33  118.2   0.9   3   5   4.9e-05    0.0069   17.4   0.0   122   213   178   263   169   268 0.79 -
SOLCI002033500       -            704 EOG09360C61          -            263   1.3e-33  118.2   0.9   4   5   1.3e-05    0.0019   19.3   0.1    86   209   265   391   262   395 0.92 -
SOLCI002033500       -            704 EOG09360C61          -            263   1.3e-33  118.2   0.9   5   5   1.3e-15   1.8e-13   52.1   0.5    90   239   370   520   356   543 0.83 -
SOLCI004724300       -            691 EOG09360C61          -            263   1.3e-33  118.1   5.2   1   4      0.37        52    4.7   0.0   174   213   278   317   228   322 0.72 -
SOLCI004724300       -            691 EOG09360C61          -            263   1.3e-33  118.1   5.2   2   4   4.3e-20     6e-18   66.8   0.6    51   250   280   492   271   497 0.80 -
SOLCI004724300       -            691 EOG09360C61          -            263   1.3e-33  118.1   5.2   3   4   2.8e-10   3.9e-08   34.7   0.1   148   245   495   592   492   592 0.94 -
SOLCI004724300       -            691 EOG09360C61          -            263   1.3e-33  118.1   5.2   4   4   1.8e-06   0.00025   22.1   0.1   151   248   568   665   568   672 0.94 -
SOLCI006982000       -            615 EOG09360C61          -            263   1.4e-33  118.1   0.3   1   4     1e-06   0.00014   23.0   0.0   149   245    61   155    41   155 0.83 -
SOLCI006982000       -            615 EOG09360C61          -            263   1.4e-33  118.1   0.3   2   4   5.5e-05    0.0077   17.3   0.0   147   246   127   224   125   228 0.83 -
SOLCI006982000       -            615 EOG09360C61          -            263   1.4e-33  118.1   0.3   3   4    0.0021       0.3   12.1   0.1    87   207   198   329   193   336 0.64 -
SOLCI006982000       -            615 EOG09360C61          -            263   1.4e-33  118.1   0.3   4   4   3.6e-22   5.1e-20   73.6   0.0    42   249   355   568   336   575 0.86 -
SOLCI003479000       -            528 EOG09360C61          -            263   1.6e-33  117.8   3.8   1   4   2.1e-07     3e-05   25.2   0.1   159   246    50   133    43   134 0.91 -
SOLCI003479000       -            528 EOG09360C61          -            263   1.6e-33  117.8   3.8   2   4   4.7e-11   6.6e-09   37.2   0.1   114   247   104   229   102   232 0.92 -
SOLCI003479000       -            528 EOG09360C61          -            263   1.6e-33  117.8   3.8   3   4   1.4e-08     2e-06   29.1   0.5   108   212   223   330   222   335 0.93 -
SOLCI003479000       -            528 EOG09360C61          -            263   1.6e-33  117.8   3.8   4   4     1e-11   1.4e-09   39.4   0.0   151   246   335   430   331   440 0.94 -
SOLCI004518700       -            597 EOG09360C61          -            263   1.7e-33  117.8   0.1   1   7    0.0041      0.58   11.1   0.0   126   210    30   115    25   119 0.83 -
SOLCI004518700       -            597 EOG09360C61          -            263   1.7e-33  117.8   0.1   2   7    0.0037      0.52   11.3   0.0   147   199   118   170   116   172 0.91 -
SOLCI004518700       -            597 EOG09360C61          -            263   1.7e-33  117.8   0.1   3   7   0.00099      0.14   13.2   0.0   153   210   159   216   157   218 0.94 -
SOLCI004518700       -            597 EOG09360C61          -            263   1.7e-33  117.8   0.1   4   7   1.1e-09   1.6e-07   32.6   0.0   147   249   219   322   217   331 0.93 -
SOLCI004518700       -            597 EOG09360C61          -            263   1.7e-33  117.8   0.1   5   7   8.2e-05     0.012   16.7   0.1    97   213   303   418   302   420 0.96 -
SOLCI004518700       -            597 EOG09360C61          -            263   1.7e-33  117.8   0.1   6   7   5.4e-11   7.5e-09   37.0   0.1    97   205   400   512   397   522 0.87 -
SOLCI004518700       -            597 EOG09360C61          -            263   1.7e-33  117.8   0.1   7   7   0.00069     0.098   13.7   0.0   115   215   490   588   487   591 0.89 -
SOLCI001729000       -            853 EOG09360C61          -            263   2.1e-33  117.5   0.8   1   5       1.2   1.7e+02    3.1   0.0   152   192   118   158    96   166 0.91 -
SOLCI001729000       -            853 EOG09360C61          -            263   2.1e-33  117.5   0.8   2   5    0.0017      0.24   12.4   0.1    93   208   192   311   182   316 0.85 -
SOLCI001729000       -            853 EOG09360C61          -            263   2.1e-33  117.5   0.8   3   5   4.4e-05    0.0061   17.6   0.1    87   207   288   411   277   426 0.81 -
SOLCI001729000       -            853 EOG09360C61          -            263   2.1e-33  117.5   0.8   4   5   2.1e-07   2.9e-05   25.2   0.0    91   213   494   619   479   621 0.77 -
SOLCI001729000       -            853 EOG09360C61          -            263   2.1e-33  117.5   0.8   5   5   4.1e-16   5.8e-14   53.8   0.0   117   254   622   759   619   768 0.91 -
SOLCI003386000       -            719 EOG09360C61          -            263   2.1e-33  117.5   0.0   1   5   4.4e-05    0.0061   17.6   0.0    57   184    16   147     6   173 0.66 -
SOLCI003386000       -            719 EOG09360C61          -            263   2.1e-33  117.5   0.0   2   5   1.2e-09   1.7e-07   32.6   0.0    99   237   160   297   147   301 0.80 -
SOLCI003386000       -            719 EOG09360C61          -            263   2.1e-33  117.5   0.0   3   5    0.0013      0.18   12.8   0.0   147   241   277   372   276   381 0.91 -
SOLCI003386000       -            719 EOG09360C61          -            263   2.1e-33  117.5   0.0   4   5     0.054       7.6    7.5   0.0   181   217   378   414   372   440 0.87 -
SOLCI003386000       -            719 EOG09360C61          -            263   2.1e-33  117.5   0.0   5   5   8.4e-13   1.2e-10   42.9   0.0   114   242   449   575   426   580 0.65 -
SOLCI006791900       -            379 EOG09360C61          -            263   2.1e-33  117.5   0.6   1   3   7.7e-05     0.011   16.8   0.0   179   245    83   152    58   157 0.79 -
SOLCI006791900       -            379 EOG09360C61          -            263   2.1e-33  117.5   0.6   2   3   6.6e-12   9.2e-10   40.0   0.1   130   210   147   223   141   225 0.89 -
SOLCI006791900       -            379 EOG09360C61          -            263   2.1e-33  117.5   0.6   3   3   7.6e-22   1.1e-19   72.5   0.0   112   249   193   332   193   342 0.93 -
SOLCI003575300       -            729 EOG09360C61          -            263   2.3e-33  117.4   2.3   1   4   0.00014      0.02   16.0   0.3    83   214    80   217    56   225 0.87 -
SOLCI003575300       -            729 EOG09360C61          -            263   2.3e-33  117.4   2.3   2   4   0.00083      0.12   13.4   0.0   150   217   219   286   216   300 0.89 -
SOLCI003575300       -            729 EOG09360C61          -            263   2.3e-33  117.4   2.3   3   4   6.4e-08     9e-06   26.9   0.0   111   213   318   421   289   449 0.83 -
SOLCI003575300       -            729 EOG09360C61          -            263   2.3e-33  117.4   2.3   4   4   1.3e-17   1.9e-15   58.6   0.0    84   254   460   631   452   634 0.90 -
SOLCI005700900       -            705 EOG09360C61          -            263   2.3e-33  117.4   1.6   1   5      0.13        18    6.2   0.1   148   212    46   106    30   131 0.81 -
SOLCI005700900       -            705 EOG09360C61          -            263   2.3e-33  117.4   1.6   2   5   2.5e-11   3.6e-09   38.1   0.2   120   247   153   278   140   280 0.94 -
SOLCI005700900       -            705 EOG09360C61          -            263   2.3e-33  117.4   1.6   3   5     0.023       3.2    8.7   0.0   146   193   278   325   273   342 0.71 -
SOLCI005700900       -            705 EOG09360C61          -            263   2.3e-33  117.4   1.6   4   5   1.2e-11   1.6e-09   39.2   0.0    86   230   351   494   343   510 0.85 -
SOLCI005700900       -            705 EOG09360C61          -            263   2.3e-33  117.4   1.6   5   5   2.8e-06    0.0004   21.5   0.0   146   246   480   581   477   594 0.81 -
SOLCI002631500       -            704 EOG09360C61          -            263   2.8e-33  117.1   0.9   1   5   1.1e-09   1.6e-07   32.6   0.0    86   214    34   165    26   167 0.92 -
SOLCI002631500       -            704 EOG09360C61          -            263   2.8e-33  117.1   0.9   2   5   0.00042     0.059   14.4   0.0   148   249   165   266   162   270 0.96 -
SOLCI002631500       -            704 EOG09360C61          -            263   2.8e-33  117.1   0.9   3   5       1.6   2.2e+02    2.7   0.0   145   192   264   311   262   328 0.81 -
SOLCI002631500       -            704 EOG09360C61          -            263   2.8e-33  117.1   0.9   4   5   3.6e-05     0.005   17.9   0.4    42   153   286   408   283   466 0.60 -
SOLCI002631500       -            704 EOG09360C61          -            263   2.8e-33  117.1   0.9   5   5     3e-14   4.2e-12   47.7   0.0    89   245   444   601   433   610 0.87 -
SOLCI000152100       -            889 EOG09360C61          -            263   3.1e-33  116.9   5.4   1   4   9.6e-05     0.013   16.5   0.0   116   180   129   192   113   203 0.80 -
SOLCI000152100       -            889 EOG09360C61          -            263   3.1e-33  116.9   5.4   2   4   5.6e-07   7.9e-05   23.8   0.0   118   191   235   306   227   311 0.92 -
SOLCI000152100       -            889 EOG09360C61          -            263   3.1e-33  116.9   5.4   3   4   8.4e-06    0.0012   20.0   1.4    88   213   439   579   434   580 0.83 -
SOLCI000152100       -            889 EOG09360C61          -            263   3.1e-33  116.9   5.4   4   4   5.6e-17   7.9e-15   56.6   0.2    91   213   555   682   530   697 0.85 -
SOLCI002661500       -            536 EOG09360C61          -            263   3.1e-33  116.9   0.8   1   6   4.2e-06   0.00059   20.9   0.0   114   190    21    95     8   102 0.76 -
SOLCI002661500       -            536 EOG09360C61          -            263   3.1e-33  116.9   0.8   2   6       1.2   1.7e+02    3.1   0.0   178   214   118   154    88   157 0.80 -
SOLCI002661500       -            536 EOG09360C61          -            263   3.1e-33  116.9   0.8   3   6   0.00056     0.079   14.0   0.1   122   197   130   203   120   234 0.82 -
SOLCI002661500       -            536 EOG09360C61          -            263   3.1e-33  116.9   0.8   4   6      0.14        20    6.1   0.0   173   226   246   299   229   314 0.67 -
SOLCI002661500       -            536 EOG09360C61          -            263   3.1e-33  116.9   0.8   5   6   5.7e-16     8e-14   53.3   0.1   109   214   320   423   305   427 0.92 -
SOLCI002661500       -            536 EOG09360C61          -            263   3.1e-33  116.9   0.8   6   6   0.00023     0.033   15.2   0.0   182   239   428   482   425   495 0.85 -
SOLCI000019300       -            622 EOG09360C61          -            263   4.2e-33  116.5   0.6   1   4    0.0031      0.43   11.6   0.0   147   246    92   192    20   195 0.88 -
SOLCI000019300       -            622 EOG09360C61          -            263   4.2e-33  116.5   0.6   2   4   1.7e-05    0.0024   19.0   0.0   148   247   195   294   192   295 0.78 -
SOLCI000019300       -            622 EOG09360C61          -            263   4.2e-33  116.5   0.6   3   4   5.7e-20     8e-18   66.4   0.1    90   251   270   430   256   432 0.90 -
SOLCI000019300       -            622 EOG09360C61          -            263   4.2e-33  116.5   0.6   4   4     1e-09   1.4e-07   32.8   0.0   115   249   397   536   395   544 0.81 -
SOLCI007336400       -            882 EOG09360C61          -            263   4.5e-33  116.4   2.1   1   5    0.0028      0.39   11.7   0.0    88   209    72   196    55   235 0.87 -
SOLCI007336400       -            882 EOG09360C61          -            263   4.5e-33  116.4   2.1   2   5   2.5e-07   3.6e-05   24.9   0.1   111   244   267   398   239   407 0.87 -
SOLCI007336400       -            882 EOG09360C61          -            263   4.5e-33  116.4   2.1   3   5   6.5e-05    0.0092   17.0   0.0    44   209   425   598   412   605 0.71 -
SOLCI007336400       -            882 EOG09360C61          -            263   4.5e-33  116.4   2.1   4   5   2.4e-09   3.3e-07   31.6   0.0    94   242   612   763   610   766 0.76 -
SOLCI007336400       -            882 EOG09360C61          -            263   4.5e-33  116.4   2.1   5   5   5.4e-08   7.6e-06   27.2   0.0   146   240   737   829   735   844 0.87 -
SOLCI001122100       -            548 EOG09360C61          -            263   5.9e-33  116.0   3.4   1   4    0.0011      0.16   13.0   0.0   211   247   128   164    90   177 0.85 -
SOLCI001122100       -            548 EOG09360C61          -            263   5.9e-33  116.0   3.4   2   4     4e-12   5.6e-10   40.7   0.3   151   247   245   342   175   345 0.80 -
SOLCI001122100       -            548 EOG09360C61          -            263   5.9e-33  116.0   3.4   3   4   2.9e-11     4e-09   37.9   0.0   138   210   336   410   332   415 0.88 -
SOLCI001122100       -            548 EOG09360C61          -            263   5.9e-33  116.0   3.4   4   4   4.4e-08   6.2e-06   27.4   0.1   135   217   400   484   397   494 0.81 -
SOLCI001462000       -            731 EOG09360C61          -            263   8.5e-33  115.5   1.6   1   4    0.0018      0.26   12.3   0.0   151   245   127   217   113   219 0.81 -
SOLCI001462000       -            731 EOG09360C61          -            263   8.5e-33  115.5   1.6   2   4   9.5e-12   1.3e-09   39.4   0.0   112   237   156   275   151   286 0.91 -
SOLCI001462000       -            731 EOG09360C61          -            263   8.5e-33  115.5   1.6   3   4   1.1e-08   1.5e-06   29.5   0.0    88   214   294   424   288   427 0.85 -
SOLCI001462000       -            731 EOG09360C61          -            263   8.5e-33  115.5   1.6   4   4   4.2e-15   5.9e-13   50.4   0.2    90   211   398   523   389   549 0.89 -
SOLCI005629100       -            493 EOG09360C61          -            263   1.1e-32  115.1   2.9   1   4   8.3e-09   1.2e-06   29.8   0.8   120   247     5   130     1   131 0.95 -
SOLCI005629100       -            493 EOG09360C61          -            263   1.1e-32  115.1   2.9   2   4   1.1e-09   1.5e-07   32.7   0.0   155   240   108   193   104   204 0.94 -
SOLCI005629100       -            493 EOG09360C61          -            263   1.1e-32  115.1   2.9   3   4     8e-12   1.1e-09   39.7   0.0   145   249   235   339   225   345 0.93 -
SOLCI005629100       -            493 EOG09360C61          -            263   1.1e-32  115.1   2.9   4   4   3.5e-06   0.00049   21.2   0.0   184   251   344   411   339   422 0.91 -
SOLCI006053600       -            404 EOG09360C61          -            263   1.3e-32  114.9   0.3   1   3   1.1e-15   1.5e-13   52.4   0.0    72   213    84   235    63   237 0.84 -
SOLCI006053600       -            404 EOG09360C61          -            263   1.3e-32  114.9   0.3   2   3   1.4e-18     2e-16   61.8   0.0   113   228   168   285   166   297 0.94 -
SOLCI006053600       -            404 EOG09360C61          -            263   1.3e-32  114.9   0.3   3   3    0.0016      0.23   12.5   0.1   151   252   278   379   278   390 0.83 -
SOLCI003056700       -            876 EOG09360C61          -            263   1.9e-32  114.3   0.3   1   5   3.4e-09   4.8e-07   31.1   0.0   120   247   137   262   132   265 0.96 -
SOLCI003056700       -            876 EOG09360C61          -            263   1.9e-32  114.3   0.3   2   5   0.00049     0.069   14.2   0.0   147   244   263   360   260   362 0.84 -
SOLCI003056700       -            876 EOG09360C61          -            263   1.9e-32  114.3   0.3   3   5      0.21        29    5.6   0.0   113   193   332   410   326   425 0.77 -
SOLCI003056700       -            876 EOG09360C61          -            263   1.9e-32  114.3   0.3   4   5   1.7e-09   2.5e-07   32.0   0.1    83   212   433   564   424   567 0.91 -
SOLCI003056700       -            876 EOG09360C61          -            263   1.9e-32  114.3   0.3   5   5   2.3e-10   3.2e-08   34.9   0.0   120   240   540   658   539   660 0.92 -
SOLCI002951600       -            850 EOG09360C61          -            263   1.9e-32  114.3  11.0   1   8      0.42        59    4.5   0.0   155   210    58   113    48   117 0.87 -
SOLCI002951600       -            850 EOG09360C61          -            263   1.9e-32  114.3  11.0   2   8   6.9e-05    0.0097   17.0   0.0   111   241   118   247   115   262 0.84 -
SOLCI002951600       -            850 EOG09360C61          -            263   1.9e-32  114.3  11.0   3   8     0.044       6.2    7.8   0.1   107   189   286   366   254   378 0.76 -
SOLCI002951600       -            850 EOG09360C61          -            263   1.9e-32  114.3  11.0   4   8   3.5e-09   4.9e-07   31.1   0.7    88   249   297   457   285   462 0.85 -
SOLCI002951600       -            850 EOG09360C61          -            263   1.9e-32  114.3  11.0   5   8   3.3e-07   4.7e-05   24.6   0.3   110   193   390   471   385   520 0.86 -
SOLCI002951600       -            850 EOG09360C61          -            263   1.9e-32  114.3  11.0   6   8     0.017       2.4    9.1   0.0   146   245   525   624   493   625 0.60 -
SOLCI002951600       -            850 EOG09360C61          -            263   1.9e-32  114.3  11.0   7   8   6.6e-16   9.3e-14   53.1   0.2   109   246   591   727   576   734 0.89 -
SOLCI002951600       -            850 EOG09360C61          -            263   1.9e-32  114.3  11.0   8   8    0.0013      0.18   12.8   0.0   177   212   693   728   692   770 0.80 -
SOLCI006110800       -            484 EOG09360C61          -            263   2.1e-32  114.2   0.0   1   5    0.0051      0.71   10.8   0.0   129   192    51   115    33   126 0.81 -
SOLCI006110800       -            484 EOG09360C61          -            263   2.1e-32  114.2   0.0   2   5       5.4   7.7e+02    0.9   0.0   190   214   148   172   144   176 0.85 -
SOLCI006110800       -            484 EOG09360C61          -            263   2.1e-32  114.2   0.0   3   5   6.8e-16   9.6e-14   53.0   0.0    87   213   174   304   171   306 0.93 -
SOLCI006110800       -            484 EOG09360C61          -            263   2.1e-32  114.2   0.0   4   5   0.00019     0.026   15.5   0.0   147   211   304   368   302   371 0.95 -
SOLCI006110800       -            484 EOG09360C61          -            263   2.1e-32  114.2   0.0   5   5   5.1e-09   7.1e-07   30.5   0.0   175   245   368   435   363   445 0.89 -
SOLCI002236600       -            691 EOG09360C61          -            263   2.2e-32  114.1   5.9   1   4   6.7e-07   9.5e-05   23.6   0.0   134   218   180   259   151   291 0.68 -
SOLCI002236600       -            691 EOG09360C61          -            263   2.2e-32  114.1   5.9   2   4   3.2e-10   4.4e-08   34.5   0.2   115   247   193   323   189   325 0.95 -
SOLCI002236600       -            691 EOG09360C61          -            263   2.2e-32  114.1   5.9   3   4   4.8e-11   6.8e-09   37.1   0.2   119   218   298   391   286   412 0.90 -
SOLCI002236600       -            691 EOG09360C61          -            263   2.2e-32  114.1   5.9   4   4   3.7e-13   5.2e-11   44.1   0.0    92   248   398   558   391   570 0.83 -
SOLCI000091600       -            538 EOG09360C61          -            263   2.9e-32  113.7   0.0   1   4    0.0061      0.86   10.6   0.0   169   247   100   178    75   183 0.79 -
SOLCI000091600       -            538 EOG09360C61          -            263   2.9e-32  113.7   0.0   2   4     1e-16   1.4e-14   55.8   0.0    90   214   185   315   179   316 0.91 -
SOLCI000091600       -            538 EOG09360C61          -            263   2.9e-32  113.7   0.0   3   4   3.4e-05    0.0047   18.0   0.0   183   236   315   368   313   371 0.93 -
SOLCI000091600       -            538 EOG09360C61          -            263   2.9e-32  113.7   0.0   4   4   1.4e-09     2e-07   32.3   0.0   147   241   349   441   347   450 0.92 -
SOLCI000001500       -            642 EOG09360C61          -            263   2.9e-32  113.7   0.1   1   4   6.7e-09   9.4e-07   30.1   0.0   113   214    28   131    22   141 0.94 -
SOLCI000001500       -            642 EOG09360C61          -            263   2.9e-32  113.7   0.1   2   4   5.9e-13   8.3e-11   43.4   0.3    83   215   200   336   185   338 0.89 -
SOLCI000001500       -            642 EOG09360C61          -            263   2.9e-32  113.7   0.1   3   4   0.00074       0.1   13.6   0.0   184   218   336   370   335   375 0.92 -
SOLCI000001500       -            642 EOG09360C61          -            263   2.9e-32  113.7   0.1   4   4   1.6e-09   2.3e-07   32.1   0.0   127   236   347   456   346   467 0.87 -
SOLCI002675600       -            914 EOG09360C61          -            263   3.5e-32  113.5   0.9   1   7     0.063       8.8    7.3   0.0   161   212    84   131    34   147 0.74 -
SOLCI002675600       -            914 EOG09360C61          -            263   3.5e-32  113.5   0.9   2   7   3.1e-05    0.0044   18.1   0.0   107   203   164   258   156   267 0.84 -
SOLCI002675600       -            914 EOG09360C61          -            263   3.5e-32  113.5   0.9   3   7     0.017       2.4    9.1   0.0   118   189   276   345   270   351 0.79 -
SOLCI002675600       -            914 EOG09360C61          -            263   3.5e-32  113.5   0.9   4   7    0.0059      0.83   10.6   0.3   104   241   393   529   367   530 0.80 -
SOLCI002675600       -            914 EOG09360C61          -            263   3.5e-32  113.5   0.9   5   7      0.12        16    6.4   0.0   183   236   506   559   501   567 0.88 -
SOLCI002675600       -            914 EOG09360C61          -            263   3.5e-32  113.5   0.9   6   7     3e-15   4.2e-13   50.9   0.0   101   245   563   705   555   706 0.88 -
SOLCI002675600       -            914 EOG09360C61          -            263   3.5e-32  113.5   0.9   7   7   2.8e-05     0.004   18.2   0.0   180   220   675   714   672   748 0.78 -
SOLCI005911000       -            652 EOG09360C61          -            263   5.5e-32  112.8   4.5   1   3   1.9e-10   2.6e-08   35.2   0.1   109   248   129   271   104   279 0.87 -
SOLCI005911000       -            652 EOG09360C61          -            263   5.5e-32  112.8   4.5   2   3     1e-15   1.5e-13   52.4   0.1   111   232   311   439   309   447 0.89 -
SOLCI005911000       -            652 EOG09360C61          -            263   5.5e-32  112.8   4.5   3   3   3.9e-08   5.5e-06   27.6   0.1   150   246   427   522   423   534 0.89 -
SOLCI001040500       -            727 EOG09360C61          -            263   1.2e-31  111.7   2.5   1   7   1.2e-09   1.7e-07   32.6   0.1    32   201    24   200     9   245 0.77 -
SOLCI001040500       -            727 EOG09360C61          -            263   1.2e-31  111.7   2.5   2   7   0.00012     0.018   16.1   0.0   172   241   237   302   218   306 0.78 -
SOLCI001040500       -            727 EOG09360C61          -            263   1.2e-31  111.7   2.5   3   7   4.3e-05     0.006   17.6   0.0   145   228   245   324   243   329 0.74 -
SOLCI001040500       -            727 EOG09360C61          -            263   1.2e-31  111.7   2.5   4   7      0.61        86    4.0   0.0   152   219   318   381   311   408 0.81 -
SOLCI001040500       -            727 EOG09360C61          -            263   1.2e-31  111.7   2.5   5   7   7.7e-08   1.1e-05   26.6   0.0    89   245   384   539   374   540 0.84 -
SOLCI001040500       -            727 EOG09360C61          -            263   1.2e-31  111.7   2.5   6   7      0.13        19    6.2   0.0   186   213   515   542   512   554 0.85 -
SOLCI001040500       -            727 EOG09360C61          -            263   1.2e-31  111.7   2.5   7   7   2.9e-05    0.0041   18.2   0.0   161   247   561   645   554   653 0.83 -
SOLCI006474500       -            499 EOG09360C61          -            263   1.3e-31  111.6   5.1   1   4     2e-12   2.9e-10   41.6   0.0   147   247   131   232   110   238 0.87 -
SOLCI006474500       -            499 EOG09360C61          -            263   1.3e-31  111.6   5.1   2   4     1e-12   1.5e-10   42.6   0.1   116   243   239   369   233   372 0.90 -
SOLCI006474500       -            499 EOG09360C61          -            263   1.3e-31  111.6   5.1   3   4   1.2e-05    0.0017   19.4   0.1   118   201   312   397   312   413 0.91 -
SOLCI006474500       -            499 EOG09360C61          -            263   1.3e-31  111.6   5.1   4   4   3.3e-09   4.6e-07   31.1   1.3   118   253   347   485   345   494 0.84 -
SOLCI003278300       -            830 EOG09360C61          -            263   1.3e-31  111.6   1.4   1   5     0.036         5    8.1   0.1   149   217    54   122    42   152 0.82 -
SOLCI003278300       -            830 EOG09360C61          -            263   1.3e-31  111.6   1.4   2   5    0.0017      0.24   12.4   0.0   171   227   208   264   200   276 0.93 -
SOLCI003278300       -            830 EOG09360C61          -            263   1.3e-31  111.6   1.4   3   5   3.1e-08   4.4e-06   27.9   0.0    97   209   302   417   296   421 0.93 -
SOLCI003278300       -            830 EOG09360C61          -            263   1.3e-31  111.6   1.4   4   5     7e-06   0.00098   20.2   0.1   112   193   388   467   386   488 0.89 -
SOLCI003278300       -            830 EOG09360C61          -            263   1.3e-31  111.6   1.4   5   5   2.2e-15   3.1e-13   51.3   0.0    87   229   494   637   479   657 0.89 -
SOLCI005915100       -            293 EOG09360C61          -            263   1.4e-31  111.5   9.4   1   3   2.4e-19   3.4e-17   64.4   0.9   118   247     8   141     4   146 0.92 -
SOLCI005915100       -            293 EOG09360C61          -            263   1.4e-31  111.5   9.4   2   3   1.6e-13   2.2e-11   45.3   1.0   117   243   114   242   109   245 0.94 -
SOLCI005915100       -            293 EOG09360C61          -            263   1.4e-31  111.5   9.4   3   3     8e-06    0.0011   20.0   0.0   183   245   217   279   208   293 0.58 -
SOLCI006336700       -            522 EOG09360C61          -            263   1.5e-31  111.4   0.0   1   3   3.8e-05    0.0053   17.8   0.0   110   244    44   180    27   180 0.79 -
SOLCI006336700       -            522 EOG09360C61          -            263   1.5e-31  111.4   0.0   2   3   1.5e-14   2.1e-12   48.6   0.0    86   240   155   308   145   320 0.92 -
SOLCI006336700       -            522 EOG09360C61          -            263   1.5e-31  111.4   0.0   3   3   4.3e-13     6e-11   43.9   0.0   119   246   321   448   309   458 0.85 -
SOLCI007384300       -            560 EOG09360C61          -            263   2.1e-31  110.9   0.4   1   4   1.2e-05    0.0016   19.5   0.0    90   215    84   212    56   213 0.90 -
SOLCI007384300       -            560 EOG09360C61          -            263   2.1e-31  110.9   0.4   2   4   7.8e-12   1.1e-09   39.7   0.0   115   217   211   315   211   320 0.90 -
SOLCI007384300       -            560 EOG09360C61          -            263   2.1e-31  110.9   0.4   3   4     7e-13   9.8e-11   43.2   0.0   116   251   352   486   344   493 0.91 -
SOLCI007384300       -            560 EOG09360C61          -            263   2.1e-31  110.9   0.4   4   4    0.0092       1.3   10.0   0.1   119   181   457   518   449   552 0.66 -
SOLCI003293500       -            500 EOG09360C61          -            263   2.6e-31  110.6   3.7   1   4    0.0012      0.17   12.9   0.0   120   230   110   222   105   229 0.76 -
SOLCI003293500       -            500 EOG09360C61          -            263   2.6e-31  110.6   3.7   2   4   4.3e-14   6.1e-12   47.1   0.1   148   247   210   306   177   308 0.84 -
SOLCI003293500       -            500 EOG09360C61          -            263   2.6e-31  110.6   3.7   3   4   1.6e-16   2.2e-14   55.1   0.0   115   247   277   411   273   417 0.97 -
SOLCI003293500       -            500 EOG09360C61          -            263   2.6e-31  110.6   3.7   4   4   5.9e-05    0.0083   17.2   0.2   159   248   393   482   389   496 0.84 -
SOLCI003824000       -            685 EOG09360C61          -            263   2.8e-31  110.5   0.3   1   5   1.7e-05    0.0024   19.0   0.0   175   219    32    76    26   103 0.80 -
SOLCI003824000       -            685 EOG09360C61          -            263   2.8e-31  110.5   0.3   2   5      0.15        21    6.1   0.0   155   213    82   140    72   153 0.85 -
SOLCI003824000       -            685 EOG09360C61          -            263   2.8e-31  110.5   0.3   3   5   5.6e-05    0.0079   17.3   0.0    90   212   115   240   111   245 0.92 -
SOLCI003824000       -            685 EOG09360C61          -            263   2.8e-31  110.5   0.3   4   5   9.1e-09   1.3e-06   29.7   0.1    88   213   245   377   241   379 0.89 -
SOLCI003824000       -            685 EOG09360C61          -            263   2.8e-31  110.5   0.3   5   5   1.2e-13   1.7e-11   45.7   0.0    83   254   345   517   339   520 0.85 -
SOLCI007385600       -            503 EOG09360C61          -            263     3e-31  110.4   6.6   1   4   7.9e-06    0.0011   20.1   0.0   187   241    48   102    45   114 0.77 -
SOLCI007385600       -            503 EOG09360C61          -            263     3e-31  110.4   6.6   2   4   1.1e-06   0.00015   22.9   0.2   152   241   154   247   117   259 0.84 -
SOLCI007385600       -            503 EOG09360C61          -            263     3e-31  110.4   6.6   3   4   4.2e-10   5.8e-08   34.1   0.1   163   243   275   355   262   363 0.90 -
SOLCI007385600       -            503 EOG09360C61          -            263     3e-31  110.4   6.6   4   4   2.5e-10   3.6e-08   34.8   0.2   143   247   361   466   352   474 0.86 -
SOLCI006543400       -            676 EOG09360C61          -            263   3.5e-31  110.2   0.1   1   4   0.00027     0.037   15.0   0.0   147   247    72   172    52   177 0.89 -
SOLCI006543400       -            676 EOG09360C61          -            263   3.5e-31  110.2   0.1   2   4     0.056       7.9    7.4   0.0   171   244   131   201   116   207 0.88 -
SOLCI006543400       -            676 EOG09360C61          -            263   3.5e-31  110.2   0.1   3   4   6.4e-19     9e-17   63.0   0.1    89   247   210   367   175   370 0.88 -
SOLCI006543400       -            676 EOG09360C61          -            263   3.5e-31  110.2   0.1   4   4     1e-07   1.5e-05   26.2   0.0   108   247   361   501   361   511 0.85 -
SOLCI006295600       -            654 EOG09360C61          -            263   4.1e-31  110.0   8.6   1   5     0.044       6.2    7.8   0.1   132   215   220   302   215   309 0.84 -
SOLCI006295600       -            654 EOG09360C61          -            263   4.1e-31  110.0   8.6   2   5     5e-08     7e-06   27.3   0.2   152   246   274   372   274   379 0.87 -
SOLCI006295600       -            654 EOG09360C61          -            263   4.1e-31  110.0   8.6   3   5       6.3   8.9e+02    0.7   0.0   196   247   392   443   379   448 0.83 -
SOLCI006295600       -            654 EOG09360C61          -            263   4.1e-31  110.0   8.6   4   5   2.4e-16   3.4e-14   54.5   0.1   147   247   448   548   442   552 0.96 -
SOLCI006295600       -            654 EOG09360C61          -            263   4.1e-31  110.0   8.6   5   5   2.3e-11   3.3e-09   38.2   0.2   119   243   523   649   523   653 0.92 -
SOLCI006158300       -            761 EOG09360C61          -            263   5.1e-31  109.7   9.5   1   4   3.9e-07   5.5e-05   24.3   0.3   119   250   254   383   249   388 0.92 -
SOLCI006158300       -            761 EOG09360C61          -            263   5.1e-31  109.7   9.5   2   4      0.34        48    4.8   0.0   152   196   386   430   380   443 0.85 -
SOLCI006158300       -            761 EOG09360C61          -            263   5.1e-31  109.7   9.5   3   4   3.3e-11   4.6e-09   37.7   0.6    86   213   453   583   441   584 0.90 -
SOLCI006158300       -            761 EOG09360C61          -            263   5.1e-31  109.7   9.5   4   4   7.8e-17   1.1e-14   56.1   0.1    96   252   564   720   554   724 0.86 -
SOLCI000751400       -            871 EOG09360C61          -            263   5.7e-31  109.5   9.4   1   5   2.6e-06   0.00036   21.6   0.7   121   246   136   260   127   264 0.91 -
SOLCI000751400       -            871 EOG09360C61          -            263   5.7e-31  109.5   9.4   2   5   2.3e-07   3.3e-05   25.1   1.2    85   212   232   362   229   368 0.92 -
SOLCI000751400       -            871 EOG09360C61          -            263   5.7e-31  109.5   9.4   3   5     0.033       4.6    8.2   0.0   185   228   367   410   364   433 0.83 -
SOLCI000751400       -            871 EOG09360C61          -            263   5.7e-31  109.5   9.4   4   5   4.8e-08   6.7e-06   27.3   0.0    90   209   436   559   422   563 0.81 -
SOLCI000751400       -            871 EOG09360C61          -            263   5.7e-31  109.5   9.4   5   5     3e-12   4.2e-10   41.1   0.1    88   241   536   690   530   703 0.85 -
SOLCI007024700       -            739 EOG09360C61          -            263   6.9e-31  109.2   0.0   1   5   2.9e-07   4.1e-05   24.7   0.0   152   245   170   263   142   269 0.89 -
SOLCI007024700       -            739 EOG09360C61          -            263   6.9e-31  109.2   0.0   2   5   0.00078      0.11   13.5   0.0   183   250   267   334   265   341 0.73 -
SOLCI007024700       -            739 EOG09360C61          -            263   6.9e-31  109.2   0.0   3   5   6.8e-09   9.5e-07   30.1   0.0    86   213   373   504   364   507 0.84 -
SOLCI007024700       -            739 EOG09360C61          -            263   6.9e-31  109.2   0.0   4   5   1.2e-06   0.00016   22.8   0.0   183   248   505   570   503   572 0.92 -
SOLCI007024700       -            739 EOG09360C61          -            263   6.9e-31  109.2   0.0   5   5    0.0017      0.24   12.4   0.0   178   210   571   603   569   613 0.91 -
SOLCI002576300       -            608 EOG09360C61          -            263   8.1e-31  109.0   0.0   1   4   9.2e-06    0.0013   19.8   0.0   147   239    95   187    86   194 0.67 -
SOLCI002576300       -            608 EOG09360C61          -            263   8.1e-31  109.0   0.0   2   4   1.8e-08   2.5e-06   28.7   0.0   104   220   185   300   178   325 0.87 -
SOLCI002576300       -            608 EOG09360C61          -            263   8.1e-31  109.0   0.0   3   4   4.4e-06   0.00062   20.9   0.0   116   210   299   395   297   401 0.71 -
SOLCI002576300       -            608 EOG09360C61          -            263   8.1e-31  109.0   0.0   4   4   4.7e-11   6.6e-09   37.2   0.0   115   245   399   529   397   537 0.93 -
SOLCI003177800       -            637 EOG09360C61          -            263     1e-30  108.7   1.1   1   5      0.61        85    4.0   0.0   121   191    75   144    65   154 0.81 -
SOLCI003177800       -            637 EOG09360C61          -            263     1e-30  108.7   1.1   2   5   0.00023     0.032   15.3   0.0   139   200   192   252   159   257 0.88 -
SOLCI003177800       -            637 EOG09360C61          -            263     1e-30  108.7   1.1   3   5   1.4e-07     2e-05   25.7   0.0   115   190   270   343   254   363 0.90 -
SOLCI003177800       -            637 EOG09360C61          -            263     1e-30  108.7   1.1   4   5   5.8e-15   8.2e-13   50.0   0.0    86   251   380   546   363   550 0.88 -
SOLCI003177800       -            637 EOG09360C61          -            263     1e-30  108.7   1.1   5   5   7.1e-09     1e-06   30.0   0.0   119   216   485   580   485   583 0.90 -
SOLCI006277600       -            556 EOG09360C61          -            263   1.1e-30  108.6  12.2   1   5         2   2.9e+02    2.3   0.0   201   245    98   143    91   153 0.83 -
SOLCI006277600       -            556 EOG09360C61          -            263   1.1e-30  108.6  12.2   2   5     3e-11   4.3e-09   37.8   1.3   128   246   184   304   172   312 0.90 -
SOLCI006277600       -            556 EOG09360C61          -            263   1.1e-30  108.6  12.2   3   5   1.1e-08   1.5e-06   29.4   0.9   130   245   291   408   289   411 0.93 -
SOLCI006277600       -            556 EOG09360C61          -            263   1.1e-30  108.6  12.2   4   5   4.6e-14   6.5e-12   47.0   0.2   118   241   384   509   377   511 0.94 -
SOLCI006277600       -            556 EOG09360C61          -            263   1.1e-30  108.6  12.2   5   5   1.1e-07   1.5e-05   26.2   0.1   173   241   476   544   475   554 0.91 -
SOLCI002438100       -            614 EOG09360C61          -            263   1.2e-30  108.4   0.5   1   4   7.5e-06    0.0011   20.1   0.0   145   200   155   210   141   222 0.66 -
SOLCI002438100       -            614 EOG09360C61          -            263   1.2e-30  108.4   0.5   2   4   5.2e-13   7.3e-11   43.6   0.0   116   246   229   349   216   352 0.82 -
SOLCI002438100       -            614 EOG09360C61          -            263   1.2e-30  108.4   0.5   3   4   0.00061     0.085   13.9   0.1   119   207   325   415   320   418 0.87 -
SOLCI002438100       -            614 EOG09360C61          -            263   1.2e-30  108.4   0.5   4   4   1.3e-10   1.9e-08   35.7   0.0    82   239   388   548   381   563 0.83 -
SOLCI005889400       -            673 EOG09360C61          -            263   1.2e-30  108.4   0.0   1   4   2.7e-09   3.8e-07   31.4   0.0    75   245    21   182    13   188 0.89 -
SOLCI005889400       -            673 EOG09360C61          -            263   1.2e-30  108.4   0.0   2   4   6.6e-07   9.2e-05   23.6   0.1   120   241   191   302   185   306 0.81 -
SOLCI005889400       -            673 EOG09360C61          -            263   1.2e-30  108.4   0.0   3   4      0.11        15    6.5   0.0   114   183   278   341   276   382 0.57 -
SOLCI005889400       -            673 EOG09360C61          -            263   1.2e-30  108.4   0.0   4   4   3.6e-12   5.1e-10   40.8   0.0    86   241   408   564   397   578 0.88 -
SOLCI004567900       -            976 EOG09360C61          -            263   1.5e-30  108.1   3.3   1   6     0.017       2.4    9.1   0.0   156   208   109   161   104   169 0.91 -
SOLCI004567900       -            976 EOG09360C61          -            263   1.5e-30  108.1   3.3   2   6   1.2e-14   1.7e-12   49.0   0.0   108   251   129   276   126   284 0.90 -
SOLCI004567900       -            976 EOG09360C61          -            263   1.5e-30  108.1   3.3   3   6   5.8e-07   8.2e-05   23.8   0.1    87   211   245   381   244   388 0.86 -
SOLCI004567900       -            976 EOG09360C61          -            263   1.5e-30  108.1   3.3   4   6   1.3e-10   1.9e-08   35.7   1.3   118   213   356   457   348   468 0.86 -
SOLCI004567900       -            976 EOG09360C61          -            263   1.5e-30  108.1   3.3   5   6    0.0019      0.27   12.2   0.0   156   205   470   519   454   527 0.85 -
SOLCI004567900       -            976 EOG09360C61          -            263   1.5e-30  108.1   3.3   6   6    0.0013      0.19   12.8   0.0   127   178   474   527   469   561 0.50 -
SOLCI002052500       -            534 EOG09360C61          -            263   1.5e-30  108.1   0.7   1   3   0.00012     0.017   16.1   0.2   128   193    56   119    23   126 0.79 -
SOLCI002052500       -            534 EOG09360C61          -            263   1.5e-30  108.1   0.7   2   3   7.2e-07    0.0001   23.5   0.0    88   218   147   241   140   263 0.50 -
SOLCI002052500       -            534 EOG09360C61          -            263   1.5e-30  108.1   0.7   3   3   1.9e-18   2.7e-16   61.4   0.0   120   245   281   405   278   449 0.59 -
SOLCI002775000       -            651 EOG09360C61          -            263     2e-30  107.7   0.2   1   6       4.1   5.8e+02    1.3   0.0   147   213    17    83     6    88 0.81 -
SOLCI002775000       -            651 EOG09360C61          -            263     2e-30  107.7   0.2   2   6     0.029       4.1    8.4   0.0   171   245   111   187   100   190 0.65 -
SOLCI002775000       -            651 EOG09360C61          -            263     2e-30  107.7   0.2   3   6   3.7e-09   5.2e-07   31.0   0.1   147   246   190   290   186   300 0.94 -
SOLCI002775000       -            651 EOG09360C61          -            263     2e-30  107.7   0.2   4   6     6e-07   8.5e-05   23.7   0.0    98   244   306   451   294   452 0.90 -
SOLCI002775000       -            651 EOG09360C61          -            263     2e-30  107.7   0.2   5   6   1.4e-10     2e-08   35.6   0.0   149   245   426   522   420   532 0.93 -
SOLCI002775000       -            651 EOG09360C61          -            263     2e-30  107.7   0.2   6   6      0.71     1e+02    3.8   0.0   179   212   556   590   530   599 0.75 -
SOLCI006966600       -            935 EOG09360C61          -            263   2.9e-30  107.2   6.6   1   6      0.42        60    4.5   0.1    96   123   124   152   112   158 0.78 -
SOLCI006966600       -            935 EOG09360C61          -            263   2.9e-30  107.2   6.6   2   6    0.0015      0.21   12.6   0.1    91   179   185   276   160   290 0.81 -
SOLCI006966600       -            935 EOG09360C61          -            263   2.9e-30  107.2   6.6   3   6   5.1e-10   7.2e-08   33.8   0.1    87   251   319   483   313   488 0.88 -
SOLCI006966600       -            935 EOG09360C61          -            263   2.9e-30  107.2   6.6   4   6   7.4e-06     0.001   20.1   0.2    84   208   519   648   513   650 0.89 -
SOLCI006966600       -            935 EOG09360C61          -            263   2.9e-30  107.2   6.6   5   6   2.1e-05    0.0029   18.7   0.0   116   248   655   782   650   785 0.86 -
SOLCI006966600       -            935 EOG09360C61          -            263   2.9e-30  107.2   6.6   6   6   0.00052     0.073   14.1   0.0   145   245   784   882   756   894 0.80 -
SOLCI004142200       -            791 EOG09360C61          -            263   3.9e-30  106.8   0.6   1   5   0.00015     0.021   15.9   0.0   107   231    37   163    18   181 0.68 -
SOLCI004142200       -            791 EOG09360C61          -            263   3.9e-30  106.8   0.6   2   5   0.00045     0.063   14.3   0.1   114   242   149   275   131   280 0.82 -
SOLCI004142200       -            791 EOG09360C61          -            263   3.9e-30  106.8   0.6   3   5         2   2.8e+02    2.3   0.0   181   210   280   309   276   322 0.89 -
SOLCI004142200       -            791 EOG09360C61          -            263   3.9e-30  106.8   0.6   4   5   1.1e-10   1.6e-08   35.9   0.1   131   246   365   481   358   484 0.90 -
SOLCI004142200       -            791 EOG09360C61          -            263   3.9e-30  106.8   0.6   5   5   1.4e-09     2e-07   32.3   0.0   113   210   482   582   476   586 0.84 -
SOLCI002562700       -            480 EOG09360C61          -            263   4.2e-30  106.7   5.7   1   3   1.6e-17   2.2e-15   58.4   1.3   108   212   161   272   135   278 0.83 -
SOLCI002562700       -            480 EOG09360C61          -            263   4.2e-30  106.7   5.7   2   3     5e-07   7.1e-05   24.0   0.0   146   212   278   344   275   351 0.74 -
SOLCI002562700       -            480 EOG09360C61          -            263   4.2e-30  106.7   5.7   3   3     4e-07   5.6e-05   24.3   0.0   152   256   353   456   347   462 0.92 -
SOLCI002282800       -            559 EOG09360C61          -            263     6e-30  106.2   2.9   1   4   4.7e-08   6.7e-06   27.3   0.1    82   213    42   178    11   182 0.77 -
SOLCI002282800       -            559 EOG09360C61          -            263     6e-30  106.2   2.9   2   4   5.9e-07   8.3e-05   23.7   0.0   148   212   179   239   177   245 0.88 -
SOLCI002282800       -            559 EOG09360C61          -            263     6e-30  106.2   2.9   3   4   0.00013     0.019   16.0   0.0   150   209   247   306   240   312 0.91 -
SOLCI002282800       -            559 EOG09360C61          -            263     6e-30  106.2   2.9   4   4   8.3e-11   1.2e-08   36.4   0.0   113   240   311   437   308   446 0.92 -
SOLCI005873300       -            492 EOG09360C61          -            263   6.1e-30  106.1   4.2   1   4   1.1e-11   1.6e-09   39.2   0.0   150   248   130   229    93   235 0.88 -
SOLCI005873300       -            492 EOG09360C61          -            263   6.1e-30  106.1   4.2   2   4   4.4e-12   6.2e-10   40.5   0.0   116   211   235   333   229   337 0.88 -
SOLCI005873300       -            492 EOG09360C61          -            263   6.1e-30  106.1   4.2   3   4   0.00056     0.079   14.0   0.1   133   199   323   391   320   405 0.84 -
SOLCI005873300       -            492 EOG09360C61          -            263   6.1e-30  106.1   4.2   4   4    0.0016      0.22   12.5   0.2   187   256   414   484   404   488 0.80 -
SOLCI002884000       -            602 EOG09360C61          -            263   8.6e-30  105.6   0.3   1   6      0.14        20    6.1   0.0   162   248    34   121    25   125 0.80 -
SOLCI002884000       -            602 EOG09360C61          -            263   8.6e-30  105.6   0.3   2   6    0.0025      0.35   11.9   0.0   189   246    97   150    89   152 0.87 -
SOLCI002884000       -            602 EOG09360C61          -            263   8.6e-30  105.6   0.3   3   6   2.7e-09   3.8e-07   31.4   0.0    92   247   129   283   126   287 0.89 -
SOLCI002884000       -            602 EOG09360C61          -            263   8.6e-30  105.6   0.3   4   6   2.2e-07   3.2e-05   25.1   0.0   116   227   224   329   222   344 0.84 -
SOLCI002884000       -            602 EOG09360C61          -            263   8.6e-30  105.6   0.3   5   6   2.3e-09   3.2e-07   31.7   0.0   106   212   346   451   334   454 0.88 -
SOLCI002884000       -            602 EOG09360C61          -            263   8.6e-30  105.6   0.3   6   6   6.1e-05    0.0086   17.1   0.0   182   239   457   511   453   560 0.67 -
SOLCI004243500       -            688 EOG09360C61          -            263   9.2e-30  105.5   2.5   1   4   6.4e-11     9e-09   36.7   0.3    73   211    43   177    24   180 0.80 -
SOLCI004243500       -            688 EOG09360C61          -            263   9.2e-30  105.5   2.5   2   4   2.4e-07   3.4e-05   25.0   0.0   114   227   148   259   147   277 0.84 -
SOLCI004243500       -            688 EOG09360C61          -            263   9.2e-30  105.5   2.5   3   4   0.00044     0.062   14.3   0.1    87   214   252   382   248   384 0.92 -
SOLCI004243500       -            688 EOG09360C61          -            263   9.2e-30  105.5   2.5   4   4   3.7e-14   5.3e-12   47.3   0.0    88   245   354   512   348   521 0.91 -
SOLCI001442000       -            759 EOG09360C61          -            263     1e-29  105.4   0.0   1   5       1.4   1.9e+02    2.9   0.0   172   226    68   122    53   135 0.80 -
SOLCI001442000       -            759 EOG09360C61          -            263     1e-29  105.4   0.0   2   5   8.6e-08   1.2e-05   26.5   0.0   133   213   164   245   154   254 0.86 -
SOLCI001442000       -            759 EOG09360C61          -            263     1e-29  105.4   0.0   3   5      0.63        89    4.0   0.0   155   208   257   310   249   314 0.84 -
SOLCI001442000       -            759 EOG09360C61          -            263     1e-29  105.4   0.0   4   5   1.8e-07   2.5e-05   25.4   0.1   112   217   282   385   268   399 0.85 -
SOLCI001442000       -            759 EOG09360C61          -            263     1e-29  105.4   0.0   5   5   3.6e-13   5.1e-11   44.1   0.0    90   237   426   574   407   592 0.88 -
SOLCI005451600       -            478 EOG09360C61          -            263   1.1e-29  105.3   5.1   1   3   6.6e-08   9.3e-06   26.8   0.0   165   229   104   169    93   190 0.67 -
SOLCI005451600       -            478 EOG09360C61          -            263   1.1e-29  105.3   5.1   2   3   8.9e-13   1.2e-10   42.8   0.1   137   217   187   267   179   267 0.96 -
SOLCI005451600       -            478 EOG09360C61          -            263   1.1e-29  105.3   5.1   3   3   2.6e-11   3.7e-09   38.0   0.2   110   214   263   369   262   405 0.88 -
SOLCI001595800       -           1086 EOG09360C61          -            263   1.2e-29  105.2   4.0   1   6     0.031       4.3    8.3   0.0   148   220   127   195   112   210 0.84 -
SOLCI001595800       -           1086 EOG09360C61          -            263   1.2e-29  105.2   4.0   2   6   9.4e-05     0.013   16.5   0.0   105   214   251   368   227   404 0.63 -
SOLCI001595800       -           1086 EOG09360C61          -            263   1.2e-29  105.2   4.0   3   6   0.00016     0.023   15.7   0.1    88   211   445   571   440   574 0.88 -
SOLCI001595800       -           1086 EOG09360C61          -            263   1.2e-29  105.2   4.0   4   6    0.0058      0.82   10.6   0.0   114   191   542   618   536   623 0.81 -
SOLCI001595800       -           1086 EOG09360C61          -            263   1.2e-29  105.2   4.0   5   6   8.6e-11   1.2e-08   36.3   0.1    43   246   595   806   591   807 0.86 -
SOLCI001595800       -           1086 EOG09360C61          -            263   1.2e-29  105.2   4.0   6   6   1.6e-06   0.00023   22.3   0.0   141   220   806   883   801   896 0.85 -
SOLCI006161400       -            527 EOG09360C61          -            263   1.2e-29  105.2   2.1   1   4     0.061       8.6    7.3   0.1   167   209    78   120    64   134 0.90 -
SOLCI006161400       -            527 EOG09360C61          -            263   1.2e-29  105.2   2.1   2   4   4.7e-06   0.00066   20.8   0.0   165   240   150   221   143   225 0.88 -
SOLCI006161400       -            527 EOG09360C61          -            263   1.2e-29  105.2   2.1   3   4   8.5e-08   1.2e-05   26.5   0.1   110   214   225   332   221   335 0.88 -
SOLCI006161400       -            527 EOG09360C61          -            263   1.2e-29  105.2   2.1   4   4   1.8e-14   2.5e-12   48.4   0.0   114   247   331   465   329   476 0.84 -
SOLCI000288900       -            605 EOG09360C61          -            263   1.3e-29  105.0   0.2   1   3   4.9e-11   6.9e-09   37.1   0.0    95   216    74   198    68   228 0.78 -
SOLCI000288900       -            605 EOG09360C61          -            263   1.3e-29  105.0   0.2   2   3   2.9e-12     4e-10   41.2   0.1   115   212   267   362   238   365 0.92 -
SOLCI000288900       -            605 EOG09360C61          -            263   1.3e-29  105.0   0.2   3   3   8.4e-07   0.00012   23.2   0.0   177   239   363   422   361   439 0.87 -
SOLCI000835400       -            680 EOG09360C61          -            263   1.3e-29  105.0   0.9   1   5      0.18        25    5.8   0.0   171   217    82   129    64   143 0.69 -
SOLCI000835400       -            680 EOG09360C61          -            263   1.3e-29  105.0   0.9   2   5      0.06       8.5    7.3   0.0   118   191   168   239   144   249 0.80 -
SOLCI000835400       -            680 EOG09360C61          -            263   1.3e-29  105.0   0.9   3   5   5.2e-08   7.3e-06   27.2   0.0    84   214   265   398   245   406 0.83 -
SOLCI000835400       -            680 EOG09360C61          -            263   1.3e-29  105.0   0.9   4   5   4.3e-13     6e-11   43.9   0.0   121   216   474   568   433   573 0.88 -
SOLCI000835400       -            680 EOG09360C61          -            263   1.3e-29  105.0   0.9   5   5   0.00042     0.058   14.4   0.0   186   225   575   611   567   625 0.82 -
SOLCI005243300       -            654 EOG09360C61          -            263   2.1e-29  104.4   5.4   1   5   0.00086      0.12   13.4   0.0   143   214    79   150    67   153 0.82 -
SOLCI005243300       -            654 EOG09360C61          -            263   2.1e-29  104.4   5.4   2   5   3.1e-06   0.00043   21.4   0.1   148   245   150   244   147   247 0.78 -
SOLCI005243300       -            654 EOG09360C61          -            263   2.1e-29  104.4   5.4   3   5     0.017       2.5    9.1   0.0   179   213   244   278   241   285 0.88 -
SOLCI005243300       -            654 EOG09360C61          -            263   2.1e-29  104.4   5.4   4   5   5.6e-10   7.9e-08   33.7   0.1   111   212   312   411   302   418 0.95 -
SOLCI005243300       -            654 EOG09360C61          -            263   2.1e-29  104.4   5.4   5   5     5e-08     7e-06   27.3   0.0   119   216   422   517   420   521 0.92 -
SOLCI005755800       -            441 EOG09360C61          -            263   3.1e-29  103.8   0.4   1   4   0.00015     0.021   15.9   0.0    94   212    31   151    16   153 0.61 -
SOLCI005755800       -            441 EOG09360C61          -            263   3.1e-29  103.8   0.4   2   4   5.7e-07     8e-05   23.8   0.0   147   210   121   180   110   188 0.87 -
SOLCI005755800       -            441 EOG09360C61          -            263   3.1e-29  103.8   0.4   3   4   5.4e-07   7.6e-05   23.9   0.0   106   229   180   303   178   309 0.81 -
SOLCI005755800       -            441 EOG09360C61          -            263   3.1e-29  103.8   0.4   4   4   1.7e-17   2.4e-15   58.3   0.0    92   247   233   388   217   399 0.91 -
SOLCI000650600       -            493 EOG09360C61          -            263   3.7e-29  103.5   3.4   1   3       6.6   9.4e+02    0.6   0.0   168   207    89   129    76   139 0.78 -
SOLCI000650600       -            493 EOG09360C61          -            263   3.7e-29  103.5   3.4   2   3   2.1e-16   2.9e-14   54.7   1.3    76   217   236   384   170   404 0.77 -
SOLCI000650600       -            493 EOG09360C61          -            263   3.7e-29  103.5   3.4   3   3   3.1e-10   4.4e-08   34.5   0.0   162   245   400   483   391   489 0.90 -
SOLCI003466100       -            531 EOG09360C61          -            263   3.9e-29  103.5   0.1   1   3   1.8e-14   2.5e-12   48.4   0.3    44   244   104   311    89   317 0.85 -
SOLCI003466100       -            531 EOG09360C61          -            263   3.9e-29  103.5   0.1   2   3   3.9e-08   5.5e-06   27.6   0.0   148   211   316   379   311   385 0.94 -
SOLCI003466100       -            531 EOG09360C61          -            263   3.9e-29  103.5   0.1   3   3   1.3e-06   0.00018   22.6   0.0   179   247   383   448   380   456 0.92 -
SOLCI006570200       -            426 EOG09360C61          -            263   4.5e-29  103.3   1.4   1   4     2e-12   2.8e-10   41.7   0.0   173   246   137   209   127   214 0.88 -
SOLCI006570200       -            426 EOG09360C61          -            263   4.5e-29  103.3   1.4   2   4       1.5   2.1e+02    2.8   0.0   181   199   216   234   209   245 0.86 -
SOLCI006570200       -            426 EOG09360C61          -            263   4.5e-29  103.3   1.4   3   4   2.7e-12   3.8e-10   41.2   0.3   137   213   253   329   244   335 0.91 -
SOLCI006570200       -            426 EOG09360C61          -            263   4.5e-29  103.3   1.4   4   4   0.00053     0.075   14.0   0.0   180   238   334   392   327   410 0.86 -
SOLCI000194500       -            625 EOG09360C61          -            263   4.9e-29  103.2   3.7   1   4   3.1e-10   4.4e-08   34.5   0.3    88   211   159   280   105   283 0.88 -
SOLCI000194500       -            625 EOG09360C61          -            263   4.9e-29  103.2   3.7   2   4   4.8e-05    0.0068   17.5   0.0   147   215   282   345   280   373 0.88 -
SOLCI000194500       -            625 EOG09360C61          -            263   4.9e-29  103.2   3.7   3   4     2e-08   2.8e-06   28.6   0.2   122   215   392   483   390   485 0.95 -
SOLCI000194500       -            625 EOG09360C61          -            263   4.9e-29  103.2   3.7   4   4   3.5e-06    0.0005   21.2   0.0   179   236   483   537   481   555 0.87 -
SOLCI000357500       -            662 EOG09360C61          -            263   5.6e-29  103.0   7.8   1   6     6e-07   8.5e-05   23.7   0.1   115   245    39   167    15   173 0.88 -
SOLCI000357500       -            662 EOG09360C61          -            263   5.6e-29  103.0   7.8   2   6    0.0011      0.16   13.0   0.0   152   228   175   252   170   268 0.81 -
SOLCI000357500       -            662 EOG09360C61          -            263   5.6e-29  103.0   7.8   3   6    0.0017      0.24   12.4   0.0   114   214   272   375   266   379 0.91 -
SOLCI000357500       -            662 EOG09360C61          -            263   5.6e-29  103.0   7.8   4   6   3.5e-05    0.0049   17.9   0.1   120   230   380   490   376   494 0.84 -
SOLCI000357500       -            662 EOG09360C61          -            263   5.6e-29  103.0   7.8   5   6   1.9e-07   2.7e-05   25.4   0.1   146   212   476   542   473   545 0.96 -
SOLCI000357500       -            662 EOG09360C61          -            263   5.6e-29  103.0   7.8   6   6   0.00065     0.091   13.8   0.0   179   208   545   574   542   592 0.88 -
SOLCI003281000       -            483 EOG09360C61          -            263   5.7e-29  102.9   1.1   1   4    0.0034      0.48   11.4   0.0   154   215    16    76     7    78 0.83 -
SOLCI003281000       -            483 EOG09360C61          -            263   5.7e-29  102.9   1.1   2   4   1.7e-05    0.0024   19.0   0.0   112   184    41   111    22   122 0.79 -
SOLCI003281000       -            483 EOG09360C61          -            263   5.7e-29  102.9   1.1   3   4   2.3e-16   3.3e-14   54.6   0.4   106   212   136   241   122   245 0.91 -
SOLCI003281000       -            483 EOG09360C61          -            263   5.7e-29  102.9   1.1   4   4   3.9e-08   5.4e-06   27.6   0.0   174   254   238   315   238   318 0.92 -
SOLCI006585300       -            584 EOG09360C61          -            263   5.9e-29  102.9   0.1   1   4   2.8e-07   3.9e-05   24.8   0.0    78   163    42   127    17   142 0.87 -
SOLCI006585300       -            584 EOG09360C61          -            263   5.9e-29  102.9   0.1   2   4     5e-11     7e-09   37.1   0.1    86   241   186   343   165   343 0.88 -
SOLCI006585300       -            584 EOG09360C61          -            263   5.9e-29  102.9   0.1   3   4   4.8e-09   6.7e-07   30.6   0.2   115   212   320   415   315   417 0.89 -
SOLCI006585300       -            584 EOG09360C61          -            263   5.9e-29  102.9   0.1   4   4     0.012       1.7    9.6   0.0   177   246   416   483   414   493 0.83 -
SOLCI003135400       -            590 EOG09360C61          -            263   1.1e-28  102.0   4.1   1   4   0.00048     0.067   14.2   0.0   145   210    34    95    22   113 0.77 -
SOLCI003135400       -            590 EOG09360C61          -            263   1.1e-28  102.0   4.1   2   4   2.1e-05     0.003   18.6   0.1   120   209   140   227   129   239 0.87 -
SOLCI003135400       -            590 EOG09360C61          -            263   1.1e-28  102.0   4.1   3   4   2.3e-07   3.2e-05   25.1   0.2   120   239   241   359   229   365 0.77 -
SOLCI003135400       -            590 EOG09360C61          -            263   1.1e-28  102.0   4.1   4   4   2.1e-15     3e-13   51.4   0.1    86   208   339   465   328   503 0.83 -
SOLCI002784600       -            727 EOG09360C61          -            263   1.6e-28  101.5   0.2   1   5     0.019       2.7    9.0   0.0   178   248    31    97    10   119 0.60 -
SOLCI002784600       -            727 EOG09360C61          -            263   1.6e-28  101.5   0.2   2   5   1.4e-05     0.002   19.2   0.0    96   245   179   329   158   334 0.87 -
SOLCI002784600       -            727 EOG09360C61          -            263   1.6e-28  101.5   0.2   3   5   1.3e-06   0.00018   22.6   0.5   152   247   336   424   330   433 0.89 -
SOLCI002784600       -            727 EOG09360C61          -            263   1.6e-28  101.5   0.2   4   5   7.3e-06     0.001   20.2   0.0   121   212   471   560   435   562 0.91 -
SOLCI002784600       -            727 EOG09360C61          -            263   1.6e-28  101.5   0.2   5   5   9.7e-07   0.00014   23.0   0.0   178   228   562   609   558   632 0.80 -
SOLCI001403200       -            693 EOG09360C61          -            263   2.2e-28  101.0   0.7   1   6     0.005       0.7   10.9   0.0   115   199    46   128    25   143 0.69 -
SOLCI001403200       -            693 EOG09360C61          -            263   2.2e-28  101.0   0.7   2   6   2.5e-05    0.0036   18.4   0.0   117   190   149   220   125   232 0.90 -
SOLCI001403200       -            693 EOG09360C61          -            263   2.2e-28  101.0   0.7   3   6   0.00058     0.082   13.9   0.0   189   254   256   317   252   319 0.93 -
SOLCI001403200       -            693 EOG09360C61          -            263   2.2e-28  101.0   0.7   4   6      0.25        35    5.3   0.0   186   226   284   324   278   340 0.79 -
SOLCI001403200       -            693 EOG09360C61          -            263   2.2e-28  101.0   0.7   5   6     3e-15   4.2e-13   50.9   0.1   115   245   351   480   348   487 0.94 -
SOLCI001403200       -            693 EOG09360C61          -            263   2.2e-28  101.0   0.7   6   6   0.00023     0.032   15.3   0.0   180   236   450   503   447   512 0.85 -
SOLCI004421600       -            720 EOG09360C61          -            263   2.4e-28  100.9   2.1   1   5   0.00036     0.051   14.6   0.0   120   225    83   182    66   189 0.76 -
SOLCI004421600       -            720 EOG09360C61          -            263   2.4e-28  100.9   2.1   2   5   0.00039     0.055   14.5   0.0   139   192   233   286   213   299 0.86 -
SOLCI004421600       -            720 EOG09360C61          -            263   2.4e-28  100.9   2.1   3   5     0.013       1.8    9.6   0.1    85   209   309   433   295   434 0.62 -
SOLCI004421600       -            720 EOG09360C61          -            263   2.4e-28  100.9   2.1   4   5     0.031       4.4    8.2   0.0   120   189   412   479   392   497 0.77 -
SOLCI004421600       -            720 EOG09360C61          -            263   2.4e-28  100.9   2.1   5   5   1.9e-14   2.6e-12   48.3   0.0    83   210   507   638   485   677 0.84 -
SOLCI006707600       -            417 EOG09360C61          -            263     3e-28  100.6   1.6   1   4     1e-06   0.00015   22.9   0.0   121   213   113   208    94   211 0.91 -
SOLCI006707600       -            417 EOG09360C61          -            263     3e-28  100.6   1.6   2   4   9.3e-09   1.3e-06   29.6   0.0   136   191   199   256   196   265 0.91 -
SOLCI006707600       -            417 EOG09360C61          -            263     3e-28  100.6   1.6   3   4   4.8e-17   6.7e-15   56.8   0.1   117   243   215   342   214   349 0.93 -
SOLCI006707600       -            417 EOG09360C61          -            263     3e-28  100.6   1.6   4   4    0.0081       1.1   10.2   0.0   171   223   340   392   338   414 0.84 -
SOLCI000814100       -            405 EOG09360C61          -            263   3.1e-28  100.5   7.3   1   3   9.5e-11   1.3e-08   36.2   0.0   121   247   107   236    99   239 0.93 -
SOLCI000814100       -            405 EOG09360C61          -            263   3.1e-28  100.5   7.3   2   3   2.6e-14   3.6e-12   47.9   0.4   116   244   208   337   204   344 0.93 -
SOLCI000814100       -            405 EOG09360C61          -            263   3.1e-28  100.5   7.3   3   3   3.5e-10     5e-08   34.3   0.7   130   246   256   374   242   387 0.64 -
SOLCI004901500       -            466 EOG09360C61          -            263   3.7e-28  100.3   0.2   1   3   9.1e-08   1.3e-05   26.4   0.0   148   246    85   179    80   183 0.93 -
SOLCI004901500       -            466 EOG09360C61          -            263   3.7e-28  100.3   0.2   2   3    0.0015      0.21   12.6   0.0   148   183   182   218   178   231 0.63 -
SOLCI004901500       -            466 EOG09360C61          -            263   3.7e-28  100.3   0.2   3   3   2.3e-17   3.2e-15   57.9   0.1    87   238   256   411   251   429 0.87 -
SOLCI004023700       -            541 EOG09360C61          -            263   3.9e-28  100.2   0.8   1   3     0.082        12    6.9   0.1   187   238    95   142    39   149 0.64 -
SOLCI004023700       -            541 EOG09360C61          -            263   3.9e-28  100.2   0.8   2   3   2.9e-08     4e-06   28.0   0.0    87   198   155   266   150   272 0.85 -
SOLCI004023700       -            541 EOG09360C61          -            263   3.9e-28  100.2   0.8   3   3   1.4e-18     2e-16   61.8   0.0   113   247   284   417   270   436 0.94 -
SOLCI005997200       -            564 EOG09360C61          -            263   4.1e-28  100.1   2.4   1   6      0.16        23    5.9   0.0   167   211    61   105    13   109 0.49 -
SOLCI005997200       -            564 EOG09360C61          -            263   4.1e-28  100.1   2.4   2   6     5e-05     0.007   17.4   0.0   114   210    76   175    60   182 0.53 -
SOLCI005997200       -            564 EOG09360C61          -            263   4.1e-28  100.1   2.4   3   6    0.0064       0.9   10.5   0.0   187   245   183   237   179   240 0.88 -
SOLCI005997200       -            564 EOG09360C61          -            263   4.1e-28  100.1   2.4   4   6   6.3e-09   8.9e-07   30.2   0.0   147   251   240   340   237   346 0.90 -
SOLCI005997200       -            564 EOG09360C61          -            263   4.1e-28  100.1   2.4   5   6   1.8e-09   2.5e-07   32.0   0.4   121   245   349   472   341   472 0.80 -
SOLCI005997200       -            564 EOG09360C61          -            263   4.1e-28  100.1   2.4   6   6    0.0013      0.18   12.8   0.0   182   248   446   507   440   516 0.78 -
SOLCI003658300       -            765 EOG09360C61          -            263   4.8e-28   99.9   0.0   1   3   0.00019     0.027   15.5   0.0   139   199   250   308   237   317 0.83 -
SOLCI003658300       -            765 EOG09360C61          -            263   4.8e-28   99.9   0.0   2   3   5.1e-07   7.1e-05   24.0   0.1   121   246   333   456   319   461 0.71 -
SOLCI003658300       -            765 EOG09360C61          -            263   4.8e-28   99.9   0.0   3   3   2.2e-19   3.1e-17   64.5   0.0    92   255   435   598   429   605 0.89 -
SOLCI000591500       -            508 EOG09360C61          -            263   5.2e-28   99.8   0.0   1   5   5.5e-05    0.0077   17.3   0.0   146   247    44   145    34   148 0.91 -
SOLCI000591500       -            508 EOG09360C61          -            263   5.2e-28   99.8   0.0   2   5   3.8e-05    0.0053   17.8   0.0   183   247   147   207   145   211 0.84 -
SOLCI000591500       -            508 EOG09360C61          -            263   5.2e-28   99.8   0.0   3   5     0.018       2.6    9.0   0.0   185   217   180   213   176   238 0.80 -
SOLCI000591500       -            508 EOG09360C61          -            263   5.2e-28   99.8   0.0   4   5   8.8e-10   1.2e-07   33.0   0.1   116   213   250   346   246   349 0.93 -
SOLCI000591500       -            508 EOG09360C61          -            263   5.2e-28   99.8   0.0   5   5   5.4e-07   7.6e-05   23.9   0.0   179   243   348   409   344   417 0.93 -
SOLCI005586600       -            624 EOG09360C61          -            263   5.6e-28   99.7   1.3   1   4       1.2   1.7e+02    3.0   0.0   178   230    53   101    36   119 0.75 -
SOLCI005586600       -            624 EOG09360C61          -            263   5.6e-28   99.7   1.3   2   4   0.00087      0.12   13.3   0.0   157   214   129   186   114   191 0.90 -
SOLCI005586600       -            624 EOG09360C61          -            263   5.6e-28   99.7   1.3   3   4   2.2e-12     3e-10   41.6   0.0    91   213   192   317   185   318 0.93 -
SOLCI005586600       -            624 EOG09360C61          -            263   5.6e-28   99.7   1.3   4   4   3.8e-13   5.4e-11   44.0   0.0   107   247   309   449   308   459 0.90 -
SOLCI002632800       -            605 EOG09360C61          -            263   5.8e-28   99.6   0.1   1   5   2.5e-06   0.00035   21.7   0.0   153   248    87   183    72   194 0.92 -
SOLCI002632800       -            605 EOG09360C61          -            263   5.8e-28   99.6   0.1   2   5   0.00024     0.034   15.2   0.0   113   211   213   305   204   308 0.61 -
SOLCI002632800       -            605 EOG09360C61          -            263   5.8e-28   99.6   0.1   3   5   1.1e-05    0.0016   19.5   0.0   135   214   300   379   298   383 0.93 -
SOLCI002632800       -            605 EOG09360C61          -            263   5.8e-28   99.6   0.1   4   5   0.00061     0.085   13.9   0.0   186   217   382   413   379   415 0.93 -
SOLCI002632800       -            605 EOG09360C61          -            263   5.8e-28   99.6   0.1   5   5     6e-07   8.5e-05   23.7   0.0   147   211   413   477   409   491 0.89 -
SOLCI004828000       -            675 EOG09360C61          -            263   6.7e-28   99.4   0.9   1   4      0.35        49    4.8   0.0   174   210    27    63    14    80 0.83 -
SOLCI004828000       -            675 EOG09360C61          -            263   6.7e-28   99.4   0.9   2   4   2.9e-10   4.1e-08   34.6   0.5    44   246    88   297    85   305 0.83 -
SOLCI004828000       -            675 EOG09360C61          -            263   6.7e-28   99.4   0.9   3   4       1.4     2e+02    2.8   0.0   185   219   271   305   268   323 0.86 -
SOLCI004828000       -            675 EOG09360C61          -            263   6.7e-28   99.4   0.9   4   4   1.2e-15   1.7e-13   52.2   0.0    92   240   345   493   332   510 0.88 -
SOLCI006293100       -            584 EOG09360C61          -            263   7.1e-28   99.3   0.0   1   4   0.00032     0.045   14.8   0.0   152   221    75   140    38   159 0.88 -
SOLCI006293100       -            584 EOG09360C61          -            263   7.1e-28   99.3   0.0   2   4   7.5e-07   0.00011   23.4   0.0   115   229   174   285   165   301 0.69 -
SOLCI006293100       -            584 EOG09360C61          -            263   7.1e-28   99.3   0.0   3   4     1e-09   1.4e-07   32.8   0.0    17   211   264   469   254   471 0.80 -
SOLCI006293100       -            584 EOG09360C61          -            263   7.1e-28   99.3   0.0   4   4   3.8e-14   5.3e-12   47.3   0.0    88   243   378   534   375   543 0.91 -
SOLCI000914500       -            833 EOG09360C61          -            263   9.6e-28   98.9   9.7   1   4   0.00056     0.079   14.0   0.3   104   213   177   291   152   304 0.83 -
SOLCI000914500       -            833 EOG09360C61          -            263   9.6e-28   98.9   9.7   2   4   4.7e-08   6.6e-06   27.3   1.4    80   208   358   489   311   495 0.82 -
SOLCI000914500       -            833 EOG09360C61          -            263   9.6e-28   98.9   9.7   3   4   3.4e-09   4.7e-07   31.1   0.1   122   240   471   589   467   593 0.91 -
SOLCI000914500       -            833 EOG09360C61          -            263   9.6e-28   98.9   9.7   4   4   3.9e-09   5.5e-07   30.9   0.0   146   245   596   696   588   704 0.78 -
SOLCI006898400       -            451 EOG09360C61          -            263   9.8e-28   98.9   0.5   1   5    0.0009      0.13   13.3   0.0   161   245    75   157    64   161 0.83 -
SOLCI006898400       -            451 EOG09360C61          -            263   9.8e-28   98.9   0.5   2   5   1.6e-06   0.00023   22.3   0.1   134   212   156   234   151   239 0.92 -
SOLCI006898400       -            451 EOG09360C61          -            263   9.8e-28   98.9   0.5   3   5   2.9e-06    0.0004   21.5   0.0   150   227   238   318   234   318 0.90 -
SOLCI006898400       -            451 EOG09360C61          -            263   9.8e-28   98.9   0.5   4   5   1.5e-10   2.1e-08   35.5   0.0   146   247   271   370   269   377 0.92 -
SOLCI006898400       -            451 EOG09360C61          -            263   9.8e-28   98.9   0.5   5   5   5.6e-09   7.9e-07   30.4   0.0   118   207   312   399   306   409 0.82 -
SOLCI002364300       -            528 EOG09360C61          -            263   1.7e-27   98.1   2.7   1   4     0.026       3.6    8.5   0.0   147   189    18    60    13    68 0.88 -
SOLCI002364300       -            528 EOG09360C61          -            263   1.7e-27   98.1   2.7   2   4     0.083        12    6.9   0.1   155   213    61   119    55   121 0.89 -
SOLCI002364300       -            528 EOG09360C61          -            263   1.7e-27   98.1   2.7   3   4   1.8e-11   2.5e-09   38.5   0.5    88   213    92   220    89   222 0.92 -
SOLCI002364300       -            528 EOG09360C61          -            263   1.7e-27   98.1   2.7   4   4   2.4e-17   3.4e-15   57.8   0.1    96   255   201   361   198   368 0.89 -
SOLCI000003400       -            652 EOG09360C61          -            263     2e-27   97.9   2.3   1   5       1.3   1.9e+02    2.9   0.0   178   251    75   148    64   155 0.84 -
SOLCI000003400       -            652 EOG09360C61          -            263     2e-27   97.9   2.3   2   5      0.95   1.3e+02    3.4   0.0   192   217   159   184   153   283 0.57 -
SOLCI000003400       -            652 EOG09360C61          -            263     2e-27   97.9   2.3   3   5   2.2e-12   3.1e-10   41.5   0.0   138   246   347   455   325   460 0.88 -
SOLCI000003400       -            652 EOG09360C61          -            263     2e-27   97.9   2.3   4   5   2.6e-11   3.6e-09   38.0   0.1   115   210   392   489   391   489 0.94 -
SOLCI000003400       -            652 EOG09360C61          -            263     2e-27   97.9   2.3   5   5   6.5e-10   9.1e-08   33.4   0.1   149   245   463   559   457   569 0.92 -
SOLCI004780800       -            688 EOG09360C61          -            263   5.8e-27   96.4   0.0   1   4    0.0013      0.19   12.7   0.0   143   245    72   174    50   177 0.77 -
SOLCI004780800       -            688 EOG09360C61          -            263   5.8e-27   96.4   0.0   2   4   1.1e-06   0.00016   22.8   0.0   122   246   154   276   137   278 0.80 -
SOLCI004780800       -            688 EOG09360C61          -            263   5.8e-27   96.4   0.0   3   4   1.2e-06   0.00017   22.7   0.0   173   248   269   346   268   355 0.85 -
SOLCI004780800       -            688 EOG09360C61          -            263   5.8e-27   96.4   0.0   4   4     3e-12   4.3e-10   41.1   0.0    93   240   357   506   350   521 0.78 -
SOLCI007220200       -            850 EOG09360C61          -            263   5.9e-27   96.3   3.8   1   6     0.052       7.4    7.5   0.0    88   209    60   183    53   191 0.87 -
SOLCI007220200       -            850 EOG09360C61          -            263   5.9e-27   96.3   3.8   2   6      0.25        35    5.3   0.0   147   246   187   290   181   291 0.82 -
SOLCI007220200       -            850 EOG09360C61          -            263   5.9e-27   96.3   3.8   3   6   2.5e-06   0.00035   21.7   0.0    82   207   259   389   248   391 0.87 -
SOLCI007220200       -            850 EOG09360C61          -            263   5.9e-27   96.3   3.8   4   6     8e-09   1.1e-06   29.9   0.1    86   210   366   496   362   499 0.86 -
SOLCI007220200       -            850 EOG09360C61          -            263   5.9e-27   96.3   3.8   5   6   0.00034     0.048   14.7   0.1    87   242   471   626   465   632 0.84 -
SOLCI007220200       -            850 EOG09360C61          -            263   5.9e-27   96.3   3.8   6   6   9.3e-11   1.3e-08   36.2   0.1   108   247   595   733   582   744 0.87 -
SOLCI004420700       -            667 EOG09360C61          -            263   6.6e-27   96.2   0.3   1   5   2.7e-05    0.0038   18.3   0.0   114   179    84   147    74   164 0.91 -
SOLCI004420700       -            667 EOG09360C61          -            263   6.6e-27   96.2   0.3   2   5    0.0003     0.042   14.9   0.0   131   223   170   258   153   283 0.88 -
SOLCI004420700       -            667 EOG09360C61          -            263   6.6e-27   96.2   0.3   3   5   1.2e-06   0.00016   22.8   0.0    86   209   188   314   182   322 0.90 -
SOLCI004420700       -            667 EOG09360C61          -            263   6.6e-27   96.2   0.3   4   5   1.3e-05    0.0019   19.3   0.1   112   245   285   416   266   420 0.88 -
SOLCI004420700       -            667 EOG09360C61          -            263   6.6e-27   96.2   0.3   5   5   6.2e-14   8.7e-12   46.6   0.0    82   236   386   541   369   550 0.89 -
SOLCI006011700       -            536 EOG09360C61          -            263   6.6e-27   96.2   1.3   1   4    0.0022      0.31   12.0   0.1   147   241    74   170    60   174 0.86 -
SOLCI006011700       -            536 EOG09360C61          -            263   6.6e-27   96.2   1.3   2   4   6.6e-06   0.00093   20.3   0.1   126   192   220   284   208   296 0.83 -
SOLCI006011700       -            536 EOG09360C61          -            263   6.6e-27   96.2   1.3   3   4   5.9e-15   8.3e-13   50.0   0.0    95   245   320   471   305   484 0.88 -
SOLCI006011700       -            536 EOG09360C61          -            263   6.6e-27   96.2   1.3   4   4       6.8   9.6e+02    0.6   0.0   141   181   471   511   467   515 0.86 -
SOLCI006954000       -            616 EOG09360C61          -            263   1.3e-26   95.3   4.4   1   5   0.00055     0.077   14.0   0.0   138   214    53   125    47   135 0.87 -
SOLCI006954000       -            616 EOG09360C61          -            263   1.3e-26   95.3   4.4   2   5    0.0034      0.47   11.4   0.1   106   212   158   258   151   281 0.78 -
SOLCI006954000       -            616 EOG09360C61          -            263   1.3e-26   95.3   4.4   3   5     8e-06    0.0011   20.0   0.2   101   212   214   328   189   339 0.84 -
SOLCI006954000       -            616 EOG09360C61          -            263   1.3e-26   95.3   4.4   4   5      0.18        25    5.8   0.0   188   241   342   395   337   404 0.87 -
SOLCI006954000       -            616 EOG09360C61          -            263   1.3e-26   95.3   4.4   5   5     5e-15   7.1e-13   50.2   0.1    88   246   410   569   397   578 0.84 -
SOLCI005477300       -            449 EOG09360C61          -            263   1.6e-26   94.9   0.0   1   4    0.0023      0.32   12.0   0.0   148   245    64   157    46   161 0.81 -
SOLCI005477300       -            449 EOG09360C61          -            263   1.6e-26   94.9   0.0   2   4   6.7e-07   9.4e-05   23.6   0.0   148   237   130   216   128   222 0.89 -
SOLCI005477300       -            449 EOG09360C61          -            263   1.6e-26   94.9   0.0   3   4   2.3e-17   3.3e-15   57.8   0.0    83   239   229   388   223   404 0.89 -
SOLCI005477300       -            449 EOG09360C61          -            263   1.6e-26   94.9   0.0   4   4   1.3e-05    0.0019   19.3   0.0   119   214   339   432   338   436 0.87 -
SOLCI002881200       -            569 EOG09360C61          -            263   1.9e-26   94.7   7.5   1   3   1.1e-10   1.6e-08   35.9   0.5    67   216   195   336   130   352 0.76 -
SOLCI002881200       -            569 EOG09360C61          -            263   1.9e-26   94.7   7.5   2   3   3.2e-06   0.00045   21.3   0.1   167   212   360   405   339   410 0.48 -
SOLCI002881200       -            569 EOG09360C61          -            263   1.9e-26   94.7   7.5   3   3   5.8e-12   8.2e-10   40.2   0.3   114   247   410   545   406   555 0.89 -
SOLCI000463100       -            526 EOG09360C61          -            263   2.4e-26   94.3   0.6   1   3     9e-18   1.3e-15   59.2   0.2    66   247   171   356   164   360 0.87 -
SOLCI000463100       -            526 EOG09360C61          -            263   2.4e-26   94.3   0.6   2   3   4.1e-05    0.0058   17.7   0.1   137   198   349   412   338   417 0.58 -
SOLCI000463100       -            526 EOG09360C61          -            263   2.4e-26   94.3   0.6   3   3   5.8e-05    0.0081   17.2   0.0   171   258   416   503   408   506 0.92 -
SOLCI000669300       -            552 EOG09360C61          -            263   2.7e-26   94.2   0.0   1   2    0.0071         1   10.4   0.0   176   243    73   140    53   152 0.84 -
SOLCI000669300       -            552 EOG09360C61          -            263   2.7e-26   94.2   0.0   2   2   2.1e-16   2.9e-14   54.7   0.0    73   246   171   348   167   349 0.88 -
SOLCI002318700       -            617 EOG09360C61          -            263   3.5e-26   93.8   1.9   1   5   0.00012     0.017   16.2   0.0   107   197   106   195    68   203 0.86 -
SOLCI002318700       -            617 EOG09360C61          -            263   3.5e-26   93.8   1.9   2   5   5.5e-07   7.8e-05   23.8   0.1    92   214   222   347   213   349 0.88 -
SOLCI002318700       -            617 EOG09360C61          -            263   3.5e-26   93.8   1.9   3   5   0.00055     0.078   14.0   0.0   185   215   349   379   347   394 0.91 -
SOLCI002318700       -            617 EOG09360C61          -            263   3.5e-26   93.8   1.9   4   5     1e-07   1.5e-05   26.2   0.0   146   247   446   547   406   550 0.92 -
SOLCI002318700       -            617 EOG09360C61          -            263   3.5e-26   93.8   1.9   5   5     0.015       2.2    9.3   0.0   183   222   549   588   546   601 0.87 -
SOLCI001442100       -            653 EOG09360C61          -            263   4.4e-26   93.5   0.0   1   4   0.00011     0.016   16.3   0.0   142   227   108   189    67   199 0.79 -
SOLCI001442100       -            653 EOG09360C61          -            263   4.4e-26   93.5   0.0   2   4       2.1     3e+02    2.3   0.0   175   212   207   244   191   249 0.85 -
SOLCI001442100       -            653 EOG09360C61          -            263   4.4e-26   93.5   0.0   3   4     0.011       1.5    9.8   0.0   186   248   249   311   245   317 0.84 -
SOLCI001442100       -            653 EOG09360C61          -            263   4.4e-26   93.5   0.0   4   4   5.1e-18   7.2e-16   60.0   0.0    79   243   309   474   305   488 0.88 -
SOLCI004428300       -            605 EOG09360C61          -            263   5.7e-26   93.1   0.1   1   5   3.7e-05    0.0052   17.8   0.0   152   216   141   201   134   214 0.85 -
SOLCI004428300       -            605 EOG09360C61          -            263   5.7e-26   93.1   0.1   2   5     0.095        13    6.7   0.0   180   212   236   268   205   274 0.76 -
SOLCI004428300       -            605 EOG09360C61          -            263   5.7e-26   93.1   0.1   3   5   1.1e-10   1.6e-08   35.9   0.0    96   235   250   388   245   393 0.91 -
SOLCI004428300       -            605 EOG09360C61          -            263   5.7e-26   93.1   0.1   4   5   1.2e-07   1.7e-05   26.0   0.0   121   212   346   435   337   437 0.91 -
SOLCI004428300       -            605 EOG09360C61          -            263   5.7e-26   93.1   0.1   5   5   9.8e-06    0.0014   19.7   0.0   179   220   438   478   435   481 0.93 -
SOLCI000278900       -            237 EOG09360C61          -            263   6.4e-26   92.9  11.4   1   3   3.4e-10   4.7e-08   34.4   0.3   162   246     7    91     1    94 0.94 -
SOLCI000278900       -            237 EOG09360C61          -            263   6.4e-26   92.9  11.4   2   3   2.2e-11     3e-09   38.3   0.3   117   211    30   126    30   132 0.92 -
SOLCI000278900       -            237 EOG09360C61          -            263   6.4e-26   92.9  11.4   3   3   5.3e-12   7.5e-10   40.3   1.0   111   232    59   180    58   193 0.92 -
SOLCI001074300       -            601 EOG09360C61          -            263   8.7e-26   92.5   3.3   1   5   0.00054     0.076   14.0   0.4   136   192    94   153    41   205 0.75 -
SOLCI001074300       -            601 EOG09360C61          -            263   8.7e-26   92.5   3.3   2   5   2.8e-06    0.0004   21.5   0.1   112   212   208   310   188   313 0.90 -
SOLCI001074300       -            601 EOG09360C61          -            263   8.7e-26   92.5   3.3   3   5   3.8e-09   5.3e-07   30.9   0.2   105   240   271   404   267   411 0.94 -
SOLCI001074300       -            601 EOG09360C61          -            263   8.7e-26   92.5   3.3   4   5   2.8e-05    0.0039   18.3   0.0   181   245   411   475   406   480 0.89 -
SOLCI001074300       -            601 EOG09360C61          -            263   8.7e-26   92.5   3.3   5   5   3.8e-06   0.00054   21.1   0.0   147   241   447   539   446   548 0.83 -
SOLCI003956600       -            581 EOG09360C61          -            263   9.7e-26   92.3   0.5   1   3    0.0011      0.15   13.0   0.0   146   214   103   171    94   178 0.94 -
SOLCI003956600       -            581 EOG09360C61          -            263   9.7e-26   92.3   0.5   2   3   5.1e-12   7.2e-10   40.3   0.2    87   249   142   303   131   307 0.90 -
SOLCI003956600       -            581 EOG09360C61          -            263   9.7e-26   92.3   0.5   3   3   1.5e-15   2.1e-13   51.9   0.0    97   247   253   404   253   416 0.93 -
SOLCI004636900       -            632 EOG09360C61          -            263   1.2e-25   92.1   0.4   1   4   9.1e-06    0.0013   19.8   0.0   106   227    68   150    34   161 0.58 -
SOLCI004636900       -            632 EOG09360C61          -            263   1.2e-25   92.1   0.4   2   4   3.9e-07   5.6e-05   24.3   0.0   115   190   174   247   165   253 0.92 -
SOLCI004636900       -            632 EOG09360C61          -            263   1.2e-25   92.1   0.4   3   4   2.3e-12   3.2e-10   41.5   0.0   105   247   365   506   357   515 0.91 -
SOLCI004636900       -            632 EOG09360C61          -            263   1.2e-25   92.1   0.4   4   4   0.00025     0.035   15.1   0.0   172   217   465   508   459   545 0.70 -
SOLCI001935300       -            662 EOG09360C61          -            263   1.4e-25   91.8   0.0   1   4   2.8e-05     0.004   18.2   0.0   113   212    88   181    69   188 0.83 -
SOLCI001935300       -            662 EOG09360C61          -            263   1.4e-25   91.8   0.0   2   4   9.6e-06    0.0014   19.8   0.0   164   214   204   254   186   257 0.90 -
SOLCI001935300       -            662 EOG09360C61          -            263   1.4e-25   91.8   0.0   3   4   2.2e-06   0.00031   21.8   0.0   110   192   218   298   207   316 0.83 -
SOLCI001935300       -            662 EOG09360C61          -            263   1.4e-25   91.8   0.0   4   4   2.3e-11   3.2e-09   38.2   0.0   121   245   330   453   322   453 0.91 -
SOLCI006773800       -            504 EOG09360C61          -            263   1.6e-25   91.7   2.5   1   4         7   9.9e+02    0.5   0.0   179   212   136   172   110   178 0.54 -
SOLCI006773800       -            504 EOG09360C61          -            263   1.6e-25   91.7   2.5   2   4   5.4e-10   7.7e-08   33.7   0.1   133   218   199   285   154   287 0.81 -
SOLCI006773800       -            504 EOG09360C61          -            263   1.6e-25   91.7   2.5   3   4   1.3e-09   1.8e-07   32.5   0.0   182   251   284   353   280   356 0.94 -
SOLCI006773800       -            504 EOG09360C61          -            263   1.6e-25   91.7   2.5   4   4   7.6e-07   0.00011   23.4   0.0   146   247   353   454   349   469 0.94 -
SOLCI002660400       -            653 EOG09360C61          -            263     2e-25   91.3   6.0   1   4   7.1e-11     1e-08   36.6   0.0   151   247   175   271   151   275 0.95 -
SOLCI002660400       -            653 EOG09360C61          -            263     2e-25   91.3   6.0   2   4   0.00026     0.037   15.0   0.2   147   246   407   510   399   511 0.90 -
SOLCI002660400       -            653 EOG09360C61          -            263     2e-25   91.3   6.0   3   4   4.9e-11   6.9e-09   37.1   0.1   148   248   482   582   477   584 0.91 -
SOLCI002660400       -            653 EOG09360C61          -            263     2e-25   91.3   6.0   4   4   3.9e-08   5.5e-06   27.6   0.0   152   245   521   614   521   621 0.89 -
SOLCI004915200       -            542 EOG09360C61          -            263   2.3e-25   91.1   0.0   1   3   3.3e-10   4.6e-08   34.4   0.0   126   245   145   264   126   267 0.92 -
SOLCI004915200       -            542 EOG09360C61          -            263   2.3e-25   91.1   0.0   2   3     0.027       3.8    8.5   0.0   147   191   267   311   265   314 0.92 -
SOLCI004915200       -            542 EOG09360C61          -            263   2.3e-25   91.1   0.0   3   3   4.4e-13   6.2e-11   43.8   0.0    87   237   337   486   327   503 0.83 -
SOLCI002443800       -            566 EOG09360C61          -            263   2.4e-25   91.1   0.4   1   4       2.4   3.4e+02    2.1   0.0   175   200    86   111    25   134 0.61 -
SOLCI002443800       -            566 EOG09360C61          -            263   2.4e-25   91.1   0.4   2   4   0.00052     0.072   14.1   0.1   170   245   149   220   134   222 0.86 -
SOLCI002443800       -            566 EOG09360C61          -            263   2.4e-25   91.1   0.4   3   4   1.1e-06   0.00015   22.9   0.1    89   213   197   326   194   328 0.87 -
SOLCI002443800       -            566 EOG09360C61          -            263   2.4e-25   91.1   0.4   4   4   2.2e-15   3.1e-13   51.3   0.0   117   254   329   466   324   473 0.90 -
SOLCI005367200       -            658 EOG09360C61          -            263   2.6e-25   90.9   0.2   1   3   7.3e-06     0.001   20.2   0.0    87   188    89   189    53   197 0.87 -
SOLCI005367200       -            658 EOG09360C61          -            263   2.6e-25   90.9   0.2   2   3   3.3e-07   4.6e-05   24.6   0.0   115   248   219   350   213   352 0.88 -
SOLCI005367200       -            658 EOG09360C61          -            263   2.6e-25   90.9   0.2   3   3   3.7e-12   5.2e-10   40.8   0.0   114   245   350   481   349   491 0.93 -
SOLCI000506900       -            753 EOG09360C61          -            263     3e-25   90.7   1.6   1   4    0.0027      0.39   11.7   0.0   179   248   231   303   170   307 0.68 -
SOLCI000506900       -            753 EOG09360C61          -            263     3e-25   90.7   1.6   2   4   6.6e-06   0.00093   20.3   0.0   186   247   276   338   243   352 0.53 -
SOLCI000506900       -            753 EOG09360C61          -            263     3e-25   90.7   1.6   3   4   2.5e-13   3.5e-11   44.6   0.0   111   240   355   485   345   492 0.88 -
SOLCI000506900       -            753 EOG09360C61          -            263     3e-25   90.7   1.6   4   4   3.8e-11   5.4e-09   37.5   0.2   117   255   430   573   430   577 0.87 -
SOLCI001866000       -            507 EOG09360C61          -            263   3.4e-25   90.6   0.2   1   3       1.9   2.7e+02    2.4   0.0   186   221    46    81    37   106 0.65 -
SOLCI001866000       -            507 EOG09360C61          -            263   3.4e-25   90.6   0.2   2   3     6e-13   8.4e-11   43.4   0.0    97   245   128   275   114   278 0.89 -
SOLCI001866000       -            507 EOG09360C61          -            263   3.4e-25   90.6   0.2   3   3     5e-16   7.1e-14   53.5   0.0   107   247   240   379   237   389 0.92 -
SOLCI005818800       -            585 EOG09360C61          -            263   3.6e-25   90.5   0.0   1   3   3.2e-05    0.0046   18.0   0.0   146   247    74   175    62   177 0.93 -
SOLCI005818800       -            585 EOG09360C61          -            263   3.6e-25   90.5   0.0   2   3   4.4e-14   6.2e-12   47.1   0.0    85   247   146   307   137   310 0.93 -
SOLCI005818800       -            585 EOG09360C61          -            263   3.6e-25   90.5   0.0   3   3   8.3e-09   1.2e-06   29.8   0.0   150   255   315   418   308   421 0.92 -
SOLCI000500200       -            626 EOG09360C61          -            263   5.4e-25   89.9   0.9   1   3   1.5e-12   2.1e-10   42.1   0.0   113   243   154   278   148   285 0.87 -
SOLCI000500200       -            626 EOG09360C61          -            263   5.4e-25   89.9   0.9   2   3   6.3e-13   8.9e-11   43.3   0.2   113   245   286   417   283   425 0.93 -
SOLCI000500200       -            626 EOG09360C61          -            263   5.4e-25   89.9   0.9   3   3   5.5e-05    0.0077   17.3   0.0   147   216   353   420   350   447 0.85 -
SOLCI001933400       -            674 EOG09360C61          -            263   6.2e-25   89.7   2.3   1   5    0.0012      0.16   12.9   0.0   131   221    80   168    75   184 0.85 -
SOLCI001933400       -            674 EOG09360C61          -            263   6.2e-25   89.7   2.3   2   5    0.0024      0.33   11.9   0.0   169   250   188   269   169   276 0.89 -
SOLCI001933400       -            674 EOG09360C61          -            263   6.2e-25   89.7   2.3   3   5   2.8e-06   0.00039   21.5   0.0   127   214   382   471   334   474 0.83 -
SOLCI001933400       -            674 EOG09360C61          -            263   6.2e-25   89.7   2.3   4   5    0.0055      0.77   10.7   0.0   184   220   472   509   469   520 0.83 -
SOLCI001933400       -            674 EOG09360C61          -            263   6.2e-25   89.7   2.3   5   5   6.7e-08   9.4e-06   26.8   0.0   122   242   548   667   529   674 0.79 -
SOLCI002977100       -            630 EOG09360C61          -            263   6.9e-25   89.6   2.0   1   4     0.007      0.98   10.4   0.0   168   221    74   128    61   136 0.80 -
SOLCI002977100       -            630 EOG09360C61          -            263   6.9e-25   89.6   2.0   2   4     0.008       1.1   10.2   0.0   176   219   153   196   140   216 0.76 -
SOLCI002977100       -            630 EOG09360C61          -            263   6.9e-25   89.6   2.0   3   4   0.00024     0.034   15.2   0.0   183   220   222   259   209   278 0.78 -
SOLCI002977100       -            630 EOG09360C61          -            263   6.9e-25   89.6   2.0   4   4   2.2e-14   3.1e-12   48.1   0.1    89   241   296   449   283   464 0.86 -
SOLCI007491700       -            539 EOG09360C61          -            263   7.1e-25   89.5   0.1   1   3     0.025       3.6    8.5   0.0   170   230    64   124    55   135 0.74 -
SOLCI007491700       -            539 EOG09360C61          -            263   7.1e-25   89.5   0.1   2   3   4.8e-08   6.7e-06   27.3   0.0    89   212   151   269   130   290 0.87 -
SOLCI007491700       -            539 EOG09360C61          -            263   7.1e-25   89.5   0.1   3   3     9e-15   1.3e-12   49.4   0.1    90   245   316   472   298   483 0.87 -
SOLCI007218300       -            402 EOG09360C61          -            263   8.3e-25   89.3   1.1   1   3   3.6e-05    0.0051   17.9   0.0   138   215    64   141    54   152 0.82 -
SOLCI007218300       -            402 EOG09360C61          -            263   8.3e-25   89.3   1.1   2   3   5.7e-07     8e-05   23.8   0.1   167   247   164   244   146   250 0.88 -
SOLCI007218300       -            402 EOG09360C61          -            263   8.3e-25   89.3   1.1   3   3   3.5e-13     5e-11   44.1   0.1   116   250   251   387   245   396 0.85 -
SOLCI002194900       -            720 EOG09360C61          -            263   1.2e-24   88.8   0.0   1   4   0.00083      0.12   13.4   0.0   146   212    73   135    45   140 0.80 -
SOLCI002194900       -            720 EOG09360C61          -            263   1.2e-24   88.8   0.0   2   4    0.0018      0.26   12.3   0.0    86   209   175   303   143   306 0.71 -
SOLCI002194900       -            720 EOG09360C61          -            263   1.2e-24   88.8   0.0   3   4     0.087        12    6.8   0.0   181   217   306   342   283   355 0.73 -
SOLCI002194900       -            720 EOG09360C61          -            263   1.2e-24   88.8   0.0   4   4   2.4e-15   3.4e-13   51.2   0.0    86   244   380   539   371   551 0.91 -
SOLCI003435600       -            529 EOG09360C61          -            263   1.4e-24   88.6   0.0   1   4     0.002      0.29   12.1   0.0    78   194     9   127     6   129 0.88 -
SOLCI003435600       -            529 EOG09360C61          -            263   1.4e-24   88.6   0.0   2   4     6e-06   0.00085   20.4   0.0   112   225   179   286   164   293 0.83 -
SOLCI003435600       -            529 EOG09360C61          -            263   1.4e-24   88.6   0.0   3   4   6.9e-15   9.7e-13   49.7   0.0   114   245   313   443   293   444 0.93 -
SOLCI003435600       -            529 EOG09360C61          -            263   1.4e-24   88.6   0.0   4   4   0.00057      0.08   14.0   0.0   176   226   409   456   406   460 0.88 -
SOLCI000401400       -            603 EOG09360C61          -            263   1.5e-24   88.4   0.1   1   3     0.074        10    7.0   0.0    96   214    69   190    61   193 0.62 -
SOLCI000401400       -            603 EOG09360C61          -            263   1.5e-24   88.4   0.1   2   3   9.6e-07   0.00013   23.1   0.0   153   237   164   243   158   256 0.81 -
SOLCI000401400       -            603 EOG09360C61          -            263   1.5e-24   88.4   0.1   3   3   1.1e-17   1.6e-15   58.9   0.1    87   248   264   427   250   436 0.87 -
SOLCI004937200       -            610 EOG09360C61          -            263   1.6e-24   88.4   0.1   1   3   0.00014     0.019   16.0   0.0   120   200    43   121    38   137 0.86 -
SOLCI004937200       -            610 EOG09360C61          -            263   1.6e-24   88.4   0.1   2   3   0.00018     0.026   15.6   0.0   117   212   141   230   131   236 0.89 -
SOLCI004937200       -            610 EOG09360C61          -            263   1.6e-24   88.4   0.1   3   3   1.4e-15   1.9e-13   52.1   0.0    87   243   274   431   242   435 0.89 -
SOLCI002908200       -            626 EOG09360C61          -            263   2.3e-24   87.8   0.1   1   5   4.4e-09   6.2e-07   30.7   0.0    78   245    44   210    24   215 0.90 -
SOLCI002908200       -            626 EOG09360C61          -            263   2.3e-24   87.8   0.1   2   5   7.5e-05     0.011   16.8   0.0   148   211   183   242   183   250 0.93 -
SOLCI002908200       -            626 EOG09360C61          -            263   2.3e-24   87.8   0.1   3   5      0.28        40    5.1   0.0   144   214   247   317   242   320 0.90 -
SOLCI002908200       -            626 EOG09360C61          -            263   2.3e-24   87.8   0.1   4   5   2.8e-08   3.9e-06   28.1   0.0   123   210   294   381   291   387 0.91 -
SOLCI002908200       -            626 EOG09360C61          -            263   2.3e-24   87.8   0.1   5   5    0.0036      0.51   11.3   0.0   186   220   393   426   386   458 0.86 -
SOLCI003387500       -            695 EOG09360C61          -            263   3.3e-24   87.3   2.0   1   4    0.0075       1.1   10.3   0.4   152   244   122   214   117   215 0.86 -
SOLCI003387500       -            695 EOG09360C61          -            263   3.3e-24   87.3   2.0   2   4   2.4e-05    0.0034   18.5   0.0   112   192   185   263   182   276 0.88 -
SOLCI003387500       -            695 EOG09360C61          -            263   3.3e-24   87.3   2.0   3   4   8.6e-10   1.2e-07   33.0   0.0   108   233   279   403   264   404 0.87 -
SOLCI003387500       -            695 EOG09360C61          -            263   3.3e-24   87.3   2.0   4   4   2.9e-09   4.1e-07   31.3   0.0   114   211   387   487   386   495 0.93 -
SOLCI003417500       -            751 EOG09360C61          -            263   3.5e-24   87.3   0.0   1   5    0.0094       1.3   10.0   0.0    85   213    77   206    42   219 0.56 -
SOLCI003417500       -            751 EOG09360C61          -            263   3.5e-24   87.3   0.0   2   5   1.6e-05    0.0023   19.0   0.1   106   190   269   351   192   358 0.90 -
SOLCI003417500       -            751 EOG09360C61          -            263   3.5e-24   87.3   0.0   3   5     4e-07   5.7e-05   24.3   0.1    87   213   280   409   227   412 0.82 -
SOLCI003417500       -            751 EOG09360C61          -            263   3.5e-24   87.3   0.0   4   5    0.0022      0.31   12.0   0.0   172   219   399   446   380   466 0.75 -
SOLCI003417500       -            751 EOG09360C61          -            263   3.5e-24   87.3   0.0   5   5   1.6e-11   2.3e-09   38.7   0.0   111   244   476   608   460   619 0.91 -
SOLCI000302400       -            476 EOG09360C61          -            263   3.5e-24   87.3   0.0   1   2   6.7e-17   9.4e-15   56.3   0.0    38   227    97   293    84   302 0.83 -
SOLCI000302400       -            476 EOG09360C61          -            263   3.5e-24   87.3   0.0   2   2   4.6e-09   6.4e-07   30.7   0.0   115   237   284   407   282   416 0.85 -
SOLCI004671100       -            639 EOG09360C61          -            263   4.4e-24   86.9   0.5   1   4      0.07       9.9    7.1   0.1   151   208   163   220   116   224 0.82 -
SOLCI004671100       -            639 EOG09360C61          -            263   4.4e-24   86.9   0.5   2   4   1.2e-10   1.6e-08   35.9   0.1    91   215   201   320   200   346 0.87 -
SOLCI004671100       -            639 EOG09360C61          -            263   4.4e-24   86.9   0.5   3   4   0.00038     0.054   14.5   0.0   153   214   360   422   320   425 0.82 -
SOLCI004671100       -            639 EOG09360C61          -            263   4.4e-24   86.9   0.5   4   4   8.8e-08   1.2e-05   26.4   0.0   114   254   421   561   420   565 0.86 -
SOLCI000130800       -            698 EOG09360C61          -            263   5.1e-24   86.7   0.1   1   6      0.56        79    4.1   0.0   181   214    47    80    31    94 0.83 -
SOLCI000130800       -            698 EOG09360C61          -            263   5.1e-24   86.7   0.1   2   6   0.00027     0.039   15.0   0.0   148   215   128   191   112   201 0.89 -
SOLCI000130800       -            698 EOG09360C61          -            263   5.1e-24   86.7   0.1   3   6         1   1.4e+02    3.3   0.0   188   247   344   400   338   416 0.75 -
SOLCI000130800       -            698 EOG09360C61          -            263   5.1e-24   86.7   0.1   4   6   5.9e-05    0.0082   17.2   0.0   100   214   386   508   376   512 0.76 -
SOLCI000130800       -            698 EOG09360C61          -            263   5.1e-24   86.7   0.1   5   6   3.7e-09   5.2e-07   31.0   0.1   122   213   484   573   480   576 0.95 -
SOLCI000130800       -            698 EOG09360C61          -            263   5.1e-24   86.7   0.1   6   6   2.4e-12   3.4e-10   41.4   0.0   133   247   526   646   507   655 0.76 -
SOLCI002358300       -            602 EOG09360C61          -            263   7.5e-24   86.2   0.6   1   3      0.64        90    3.9   0.0   138   245    65   172    48   178 0.61 -
SOLCI002358300       -            602 EOG09360C61          -            263   7.5e-24   86.2   0.6   2   3   2.2e-12   3.1e-10   41.5   0.1    87   213   248   376   238   380 0.89 -
SOLCI002358300       -            602 EOG09360C61          -            263   7.5e-24   86.2   0.6   3   3   4.9e-11   6.9e-09   37.1   0.0   114   211   376   476   375   493 0.90 -
SOLCI000470000       -            479 EOG09360C61          -            263   8.5e-24   86.0   0.6   1   4       2.4   3.4e+02    2.1   0.0   151   207   106   162    89   173 0.57 -
SOLCI000470000       -            479 EOG09360C61          -            263   8.5e-24   86.0   0.6   2   4   2.7e-07   3.8e-05   24.8   0.1   121   246   144   272   141   276 0.74 -
SOLCI000470000       -            479 EOG09360C61          -            263   8.5e-24   86.0   0.6   3   4   6.2e-10   8.8e-08   33.5   0.0   173   247   269   343   267   346 0.93 -
SOLCI000470000       -            479 EOG09360C61          -            263   8.5e-24   86.0   0.6   4   4   2.1e-11     3e-09   38.3   0.0   115   203   314   404   314   411 0.67 -
SOLCI003893100       -            755 EOG09360C61          -            263   9.7e-24   85.8   1.4   1   6    0.0034      0.47   11.4   0.0   148   245    65   158    49   163 0.81 -
SOLCI003893100       -            755 EOG09360C61          -            263   9.7e-24   85.8   1.4   2   6     0.001      0.14   13.2   0.1    86   211   101   229    97   235 0.89 -
SOLCI003893100       -            755 EOG09360C61          -            263   9.7e-24   85.8   1.4   3   6      0.11        16    6.5   0.0   110   192   196   276   174   334 0.60 -
SOLCI003893100       -            755 EOG09360C61          -            263   9.7e-24   85.8   1.4   4   6   9.1e-07   0.00013   23.1   0.1   112   245   376   472   302   472 0.66 -
SOLCI003893100       -            755 EOG09360C61          -            263   9.7e-24   85.8   1.4   5   6   2.7e-10   3.8e-08   34.7   0.1   110   213   409   510   397   514 0.92 -
SOLCI003893100       -            755 EOG09360C61          -            263   9.7e-24   85.8   1.4   6   6   1.8e-08   2.5e-06   28.7   0.0   148   245   480   575   479   585 0.86 -
SOLCI006960500       -            799 EOG09360C61          -            263   1.2e-23   85.5   5.8   1   5     0.011       1.5    9.8   0.1   173   248   111   187    86   196 0.88 -
SOLCI006960500       -            799 EOG09360C61          -            263   1.2e-23   85.5   5.8   2   5   0.00014     0.019   16.0   0.0   151   247   325   421   322   426 0.95 -
SOLCI006960500       -            799 EOG09360C61          -            263   1.2e-23   85.5   5.8   3   5       0.2        28    5.6   0.0   152   202   428   478   422   496 0.80 -
SOLCI006960500       -            799 EOG09360C61          -            263   1.2e-23   85.5   5.8   4   5   1.9e-11   2.6e-09   38.5   0.1   118   243   510   641   497   644 0.89 -
SOLCI006960500       -            799 EOG09360C61          -            263   1.2e-23   85.5   5.8   5   5   6.1e-05    0.0085   17.1   0.0   117   208   618   711   616   720 0.83 -
SOLCI000794400       -            632 EOG09360C61          -            263   1.4e-23   85.3   2.2   1   3   6.5e-07   9.2e-05   23.6   0.3    86   247    50   212     9   217 0.86 -
SOLCI000794400       -            632 EOG09360C61          -            263   1.4e-23   85.3   2.2   2   3   1.7e-05    0.0024   19.0   0.3   115   211   152   242   118   271 0.85 -
SOLCI000794400       -            632 EOG09360C61          -            263   1.4e-23   85.3   2.2   3   3   1.2e-17   1.7e-15   58.8   0.0   113   245   284   414   269   425 0.68 -
SOLCI001923700       -            387 EOG09360C61          -            263   1.8e-23   84.9   1.5   1   3     0.066       9.3    7.2   0.0   183   247    40   105    32   116 0.87 -
SOLCI001923700       -            387 EOG09360C61          -            263   1.8e-23   84.9   1.5   2   3   2.3e-08   3.3e-06   28.3   0.0   120   219   117   219   111   220 0.90 -
SOLCI001923700       -            387 EOG09360C61          -            263   1.8e-23   84.9   1.5   3   3   1.5e-14   2.1e-12   48.6   0.0   115   229   218   334   213   351 0.91 -
SOLCI000257300       -            607 EOG09360C61          -            263   2.7e-23   84.3   0.0   1   3       3.3   4.6e+02    1.6   0.0   150   194    98   143    89   195 0.67 -
SOLCI000257300       -            607 EOG09360C61          -            263   2.7e-23   84.3   0.0   2   3      0.23        33    5.4   0.0   176   239   192   255   168   265 0.73 -
SOLCI000257300       -            607 EOG09360C61          -            263   2.7e-23   84.3   0.0   3   3   6.3e-22   8.9e-20   72.8   0.0    84   246   268   431   259   440 0.91 -
SOLCI004716000       -            622 EOG09360C61          -            263   3.2e-23   84.1   2.0   1   2   1.7e-08   2.4e-06   28.8   0.3    89   214    86   214    80   228 0.86 -
SOLCI004716000       -            622 EOG09360C61          -            263   3.2e-23   84.1   2.0   2   2   3.5e-15   4.9e-13   50.7   0.1   120   248   289   416   275   425 0.87 -
SOLCI001264300       -            628 EOG09360C61          -            263   3.5e-23   84.0   0.7   1   4       9.2   1.3e+03    0.2   0.0   153   210    25    84    20    89 0.77 -
SOLCI001264300       -            628 EOG09360C61          -            263   3.5e-23   84.0   0.7   2   4    0.0035       0.5   11.4   0.0   134   194    76   134    62   152 0.80 -
SOLCI001264300       -            628 EOG09360C61          -            263   3.5e-23   84.0   0.7   3   4   3.2e-05    0.0045   18.1   0.1   163   245   173   247   155   257 0.80 -
SOLCI001264300       -            628 EOG09360C61          -            263   3.5e-23   84.0   0.7   4   4   2.8e-14   3.9e-12   47.8   0.0    88   245   293   451   253   462 0.81 -
SOLCI005428400       -            643 EOG09360C61          -            263   5.4e-23   83.4   0.1   1   5     0.016       2.3    9.2   0.0   152   246    39   133    30   136 0.78 -
SOLCI005428400       -            643 EOG09360C61          -            263   5.4e-23   83.4   0.1   2   5     0.017       2.4    9.1   0.0   187   246   109   165    91   168 0.81 -
SOLCI005428400       -            643 EOG09360C61          -            263   5.4e-23   83.4   0.1   3   5   1.4e-06    0.0002   22.5   0.1    86   248   138   303   136   309 0.79 -
SOLCI005428400       -            643 EOG09360C61          -            263   5.4e-23   83.4   0.1   4   5   5.3e-08   7.4e-06   27.2   0.0   147   247   307   403   275   406 0.88 -
SOLCI005428400       -            643 EOG09360C61          -            263   5.4e-23   83.4   0.1   5   5   7.5e-12     1e-09   39.8   0.0    90   240   313   464   311   479 0.88 -
SOLCI003806100       -            707 EOG09360C61          -            263   5.7e-23   83.3   3.8   1   4   1.4e-05    0.0019   19.2   0.1   107   245    58   194    46   199 0.84 -
SOLCI003806100       -            707 EOG09360C61          -            263   5.7e-23   83.3   3.8   2   4    0.0033      0.47   11.4   0.1   108   210   190   294   186   297 0.90 -
SOLCI003806100       -            707 EOG09360C61          -            263   5.7e-23   83.3   3.8   3   4   0.00076      0.11   13.5   0.1   102   213   284   399   279   403 0.87 -
SOLCI003806100       -            707 EOG09360C61          -            263   5.7e-23   83.3   3.8   4   4   1.3e-12   1.9e-10   42.2   0.0   114   247   399   532   397   541 0.88 -
SOLCI002836800       -            596 EOG09360C61          -            263   8.4e-23   82.7   1.8   1   5      0.97   1.4e+02    3.4   0.0   173   218    80   125    17   152 0.69 -
SOLCI002836800       -            596 EOG09360C61          -            263   8.4e-23   82.7   1.8   2   5   0.00071       0.1   13.6   0.2   106   212   181   290   163   293 0.57 -
SOLCI002836800       -            596 EOG09360C61          -            263   8.4e-23   82.7   1.8   3   5   1.9e-08   2.7e-06   28.6   0.0   112   215   289   394   284   396 0.92 -
SOLCI002836800       -            596 EOG09360C61          -            263   8.4e-23   82.7   1.8   4   5    0.0025      0.35   11.9   0.0   183   222   393   432   391   448 0.85 -
SOLCI002836800       -            596 EOG09360C61          -            263   8.4e-23   82.7   1.8   5   5   3.4e-07   4.8e-05   24.5   0.0   150   249   430   527   426   533 0.81 -
SOLCI006245500       -            603 EOG09360C61          -            263   1.1e-22   82.3   0.3   1   3    0.0038      0.53   11.3   0.0   136   245   104   213    80   223 0.57 -
SOLCI006245500       -            603 EOG09360C61          -            263   1.1e-22   82.3   0.3   2   3    0.0021      0.29   12.1   0.0   172   218   305   352   298   365 0.84 -
SOLCI006245500       -            603 EOG09360C61          -            263   1.1e-22   82.3   0.3   3   3   2.4e-15   3.4e-13   51.2   0.0    87   253   389   556   380   560 0.91 -
SOLCI001686500       -            621 EOG09360C61          -            263   1.5e-22   81.9   0.1   1   2   8.3e-05     0.012   16.7   0.1   113   215   109   213   100   246 0.75 -
SOLCI001686500       -            621 EOG09360C61          -            263   1.5e-22   81.9   0.1   2   2   2.2e-18   3.1e-16   61.2   0.0    86   254   284   453   276   456 0.92 -
SOLCI002934700       -            481 EOG09360C61          -            263   1.5e-22   81.9   0.4   1   2   1.6e-06   0.00022   22.3   0.7   105   244   111   248    75   250 0.89 -
SOLCI002934700       -            481 EOG09360C61          -            263   1.5e-22   81.9   0.4   2   2   1.7e-19   2.4e-17   64.8   0.0    86   237   223   374   213   384 0.89 -
SOLCI004586700       -            198 EOG09360C61          -            263   2.7e-22   81.1   5.3   1   3   2.4e-09   3.4e-07   31.6   0.0   157   241     2    86     1    90 0.94 -
SOLCI004586700       -            198 EOG09360C61          -            263   2.7e-22   81.1   5.3   2   3     1e-09   1.4e-07   32.8   0.2   146   213    61   128    56   133 0.93 -
SOLCI004586700       -            198 EOG09360C61          -            263   2.7e-22   81.1   5.3   3   3   3.7e-09   5.2e-07   31.0   0.4   108   192    91   177    89   187 0.86 -
SOLCI004518400       -            428 EOG09360C61          -            263   2.9e-22   81.0   0.1   1   3       1.1   1.6e+02    3.1   0.0   184   212    11    39     9    56 0.86 -
SOLCI004518400       -            428 EOG09360C61          -            263   2.9e-22   81.0   0.1   2   3   2.9e-07   4.1e-05   24.7   0.0    96   193    92   190    82   209 0.85 -
SOLCI004518400       -            428 EOG09360C61          -            263   2.9e-22   81.0   0.1   3   3     6e-14   8.4e-12   46.7   0.0    92   239   222   370   217   383 0.92 -
SOLCI007107400       -            626 EOG09360C61          -            263     3e-22   80.9   4.3   1   4    0.0094       1.3   10.0   0.0   146   251    92   197    83   199 0.90 -
SOLCI007107400       -            626 EOG09360C61          -            263     3e-22   80.9   4.3   2   4   9.3e-05     0.013   16.5   3.3    87   245   166   326   161   329 0.79 -
SOLCI007107400       -            626 EOG09360C61          -            263     3e-22   80.9   4.3   3   4    0.0034      0.48   11.4   0.6   106   200   259   351   257   355 0.86 -
SOLCI007107400       -            626 EOG09360C61          -            263     3e-22   80.9   4.3   4   4   4.3e-16     6e-14   53.7   0.0    86   255   370   541   352   546 0.92 -
SOLCI002514300       -            555 EOG09360C61          -            263     3e-22   80.9   0.2   1   4    0.0019      0.26   12.3   0.0   149   193    69   113    49   127 0.80 -
SOLCI002514300       -            555 EOG09360C61          -            263     3e-22   80.9   0.2   2   4   0.00033     0.046   14.8   0.0   173   230   159   216   124   229 0.75 -
SOLCI002514300       -            555 EOG09360C61          -            263     3e-22   80.9   0.2   3   4   0.00034     0.048   14.7   0.0   174   214   261   301   238   322 0.83 -
SOLCI002514300       -            555 EOG09360C61          -            263     3e-22   80.9   0.2   4   4   6.2e-10   8.7e-08   33.5   0.0   114   247   339   471   333   487 0.87 -
SOLCI002625600       -            591 EOG09360C61          -            263   3.1e-22   80.9   0.1   1   3   0.00073       0.1   13.6   0.0   150   245   120   211   106   214 0.80 -
SOLCI002625600       -            591 EOG09360C61          -            263   3.1e-22   80.9   0.1   2   3     2e-10   2.8e-08   35.1   0.1   114   245   183   312   182   316 0.92 -
SOLCI002625600       -            591 EOG09360C61          -            263   3.1e-22   80.9   0.1   3   3   7.2e-11     1e-08   36.6   0.0   115   237   285   407   283   419 0.91 -
SOLCI002635400       -            608 EOG09360C61          -            263   4.3e-22   80.4   0.4   1   4    0.0042      0.59   11.1   0.0   182   237   115   170    98   185 0.81 -
SOLCI002635400       -            608 EOG09360C61          -            263   4.3e-22   80.4   0.4   2   4    0.0003     0.042   14.9   0.1   121   245   192   317   181   320 0.70 -
SOLCI002635400       -            608 EOG09360C61          -            263   4.3e-22   80.4   0.4   3   4    0.0097       1.4    9.9   0.0   156   227   298   366   290   383 0.72 -
SOLCI002635400       -            608 EOG09360C61          -            263   4.3e-22   80.4   0.4   4   4   5.7e-11   8.1e-09   36.9   0.0    89   237   396   545   385   559 0.88 -
SOLCI003109000       -            456 EOG09360C61          -            263   4.3e-22   80.4   1.0   1   4      0.02       2.9    8.9   0.0   152   244    74   166    63   172 0.85 -
SOLCI003109000       -            456 EOG09360C61          -            263   4.3e-22   80.4   1.0   2   4   0.00034     0.048   14.7   0.0   173   242   161   230   159   235 0.88 -
SOLCI003109000       -            456 EOG09360C61          -            263   4.3e-22   80.4   1.0   3   4     2e-10   2.8e-08   35.1   0.8   100   212   227   338   223   340 0.93 -
SOLCI003109000       -            456 EOG09360C61          -            263   4.3e-22   80.4   1.0   4   4   3.5e-10     5e-08   34.3   0.0   130   246   289   405   281   413 0.90 -
SOLCI004636700       -            698 EOG09360C61          -            263     5e-22   80.2   0.4   1   5   0.00073       0.1   13.6   0.0    88   212   100   227    96   250 0.89 -
SOLCI004636700       -            698 EOG09360C61          -            263     5e-22   80.2   0.4   2   5       0.2        29    5.6   0.0   182   220   329   363   306   386 0.76 -
SOLCI004636700       -            698 EOG09360C61          -            263     5e-22   80.2   0.4   3   5   1.1e-08   1.5e-06   29.4   0.0    97   211   342   459   336   462 0.89 -
SOLCI004636700       -            698 EOG09360C61          -            263     5e-22   80.2   0.4   4   5     0.015       2.2    9.3   0.0   183   227   463   506   460   521 0.90 -
SOLCI004636700       -            698 EOG09360C61          -            263     5e-22   80.2   0.4   5   5   9.4e-06    0.0013   19.8   0.1    92   210   539   661   523   670 0.76 -
SOLCI005213900       -            936 EOG09360C61          -            263     6e-22   79.9  11.4   1   6     0.057         8    7.4   0.0   189   228    98   133    61   171 0.69 -
SOLCI005213900       -            936 EOG09360C61          -            263     6e-22   79.9  11.4   2   6    0.0071         1   10.4   0.1   115   193   193   270   181   286 0.69 -
SOLCI005213900       -            936 EOG09360C61          -            263     6e-22   79.9  11.4   3   6   2.6e-06   0.00036   21.6   0.7   118   236   298   414   288   416 0.90 -
SOLCI005213900       -            936 EOG09360C61          -            263     6e-22   79.9  11.4   4   6     0.031       4.3    8.3   0.0   111   161   392   440   386   469 0.78 -
SOLCI005213900       -            936 EOG09360C61          -            263     6e-22   79.9  11.4   5   6   3.7e-05    0.0052   17.8   0.4    93   213   504   627   496   632 0.87 -
SOLCI005213900       -            936 EOG09360C61          -            263     6e-22   79.9  11.4   6   6   7.6e-09   1.1e-06   29.9   0.0    93   219   605   734   600   760 0.89 -
SOLCI006221800       -            453 EOG09360C61          -            263   7.7e-22   79.6   0.2   1   4       5.4   7.6e+02    0.9   0.0   147   193    64   106    53   112 0.70 -
SOLCI006221800       -            453 EOG09360C61          -            263   7.7e-22   79.6   0.2   2   4   1.8e-11   2.6e-09   38.5   0.2    88   248   134   293   130   294 0.91 -
SOLCI006221800       -            453 EOG09360C61          -            263   7.7e-22   79.6   0.2   3   4   1.8e-11   2.5e-09   38.5   0.0   126   245   274   393   266   407 0.87 -
SOLCI006221800       -            453 EOG09360C61          -            263   7.7e-22   79.6   0.2   4   4         9   1.3e+03    0.2   0.0   179   216   396   434   389   437 0.87 -
SOLCI002338600       -            706 EOG09360C61          -            263   7.9e-22   79.5   1.2   1   4      0.21        30    5.5   0.0    84   156    62   139    47   163 0.53 -
SOLCI002338600       -            706 EOG09360C61          -            263   7.9e-22   79.5   1.2   2   4   3.5e-06   0.00049   21.2   0.4    90   205   171   289   157   294 0.85 -
SOLCI002338600       -            706 EOG09360C61          -            263   7.9e-22   79.5   1.2   3   4    0.0025      0.35   11.8   0.0   114   210   297   395   288   398 0.89 -
SOLCI002338600       -            706 EOG09360C61          -            263   7.9e-22   79.5   1.2   4   4     3e-13   4.3e-11   44.4   0.0    87   245   370   529   366   540 0.86 -
SOLCI007161600       -            555 EOG09360C61          -            263     1e-21   79.1   0.3   1   2   5.9e-13   8.3e-11   43.4   0.3    89   212   123   249    85   254 0.87 -
SOLCI007161600       -            555 EOG09360C61          -            263     1e-21   79.1   0.3   2   2   1.8e-10   2.5e-08   35.3   0.0   109   230   244   366   243   384 0.85 -
SOLCI003282300       -            649 EOG09360C61          -            263   1.4e-21   78.7   3.0   1   6     0.004      0.56   11.2   0.0   115   241    63   187    51   195 0.75 -
SOLCI003282300       -            649 EOG09360C61          -            263   1.4e-21   78.7   3.0   2   6   0.00026     0.036   15.1   0.0   122   235   140   252   127   258 0.72 -
SOLCI003282300       -            649 EOG09360C61          -            263   1.4e-21   78.7   3.0   3   6    0.0026      0.37   11.8   0.0   120   185   240   303   233   312 0.91 -
SOLCI003282300       -            649 EOG09360C61          -            263   1.4e-21   78.7   3.0   4   6      0.38        53    4.7   0.0   160   213   313   366   303   371 0.88 -
SOLCI003282300       -            649 EOG09360C61          -            263   1.4e-21   78.7   3.0   5   6       2.2   3.1e+02    2.2   0.0   188   230   372   414   364   431 0.56 -
SOLCI003282300       -            649 EOG09360C61          -            263   1.4e-21   78.7   3.0   6   6   1.7e-12   2.5e-10   41.9   0.0    91   226   443   580   433   609 0.85 -
SOLCI000350900       -            651 EOG09360C61          -            263   1.7e-21   78.4   0.5   1   3   2.4e-07   3.4e-05   25.0   0.0    86   144   114   178   104   182 0.88 -
SOLCI000350900       -            651 EOG09360C61          -            263   1.7e-21   78.4   0.5   2   3   8.6e-05     0.012   16.6   0.0   146   214   241   309   219   313 0.91 -
SOLCI000350900       -            651 EOG09360C61          -            263   1.7e-21   78.4   0.5   3   3     6e-10   8.4e-08   33.6   0.0   143   246   315   424   309   438 0.85 -
SOLCI005434400       -            615 EOG09360C61          -            263   3.1e-21   77.6   2.4   1   3    0.0013      0.18   12.8   0.0   155   234    39   114     9   136 0.77 -
SOLCI005434400       -            615 EOG09360C61          -            263   3.1e-21   77.6   2.4   2   3   3.3e-07   4.6e-05   24.6   0.1   136   226   283   375   230   390 0.84 -
SOLCI005434400       -            615 EOG09360C61          -            263   3.1e-21   77.6   2.4   3   3   4.9e-10   6.9e-08   33.8   0.1    88   251   405   566   395   572 0.82 -
SOLCI000542500       -            886 EOG09360C61          -            263   3.5e-21   77.4   4.0   1   5   6.8e-05    0.0096   17.0   0.1   138   228   206   292   134   309 0.70 -
SOLCI000542500       -            886 EOG09360C61          -            263   3.5e-21   77.4   4.0   2   5     0.043       6.1    7.8   0.0   115   247   282   414   280   425 0.77 -
SOLCI000542500       -            886 EOG09360C61          -            263   3.5e-21   77.4   4.0   3   5     0.022       3.1    8.8   0.0    99   195   542   636   526   686 0.77 -
SOLCI000542500       -            886 EOG09360C61          -            263   3.5e-21   77.4   4.0   4   5   2.1e-05    0.0029   18.7   0.1   183   247   690   754   639   756 0.88 -
SOLCI000542500       -            886 EOG09360C61          -            263   3.5e-21   77.4   4.0   5   5   2.8e-09   3.9e-07   31.4   0.0   150   237   727   812   723   828 0.83 -
SOLCI000673300       -            704 EOG09360C61          -            263   3.5e-21   77.4   0.1   1   4      0.93   1.3e+02    3.4   0.0    90   185   170   233   115   256 0.66 -
SOLCI000673300       -            704 EOG09360C61          -            263   3.5e-21   77.4   0.1   2   4   1.3e-10   1.9e-08   35.7   0.0    93   214   274   398   265   401 0.92 -
SOLCI000673300       -            704 EOG09360C61          -            263   3.5e-21   77.4   0.1   3   4   5.4e-09   7.6e-07   30.4   0.0   114   241   397   524   395   535 0.88 -
SOLCI000673300       -            704 EOG09360C61          -            263   3.5e-21   77.4   0.1   4   4     0.084        12    6.8   0.0   153   215   506   567   500   574 0.78 -
SOLCI002575800       -            399 EOG09360C61          -            263   3.5e-21   77.4   5.2   1   4     0.029       4.1    8.4   0.1    66   113   134   183   104   190 0.81 -
SOLCI002575800       -            399 EOG09360C61          -            263   3.5e-21   77.4   5.2   2   4   7.5e-12   1.1e-09   39.8   0.1   163   246   216   300   187   300 0.83 -
SOLCI002575800       -            399 EOG09360C61          -            263   3.5e-21   77.4   5.2   3   4   5.9e-10   8.3e-08   33.6   0.0   180   248   269   337   265   346 0.94 -
SOLCI002575800       -            399 EOG09360C61          -            263   3.5e-21   77.4   5.2   4   4     0.073        10    7.0   0.1     3    40   349   386   347   394 0.80 -
SOLCI000565500       -            488 EOG09360C61          -            263   3.6e-21   77.4   2.8   1   4     3e-06   0.00042   21.4   0.0   117   241    98   222    91   224 0.86 -
SOLCI000565500       -            488 EOG09360C61          -            263   3.6e-21   77.4   2.8   2   4   3.4e-13   4.7e-11   44.2   0.2    95   247   140   299   133   311 0.86 -
SOLCI000565500       -            488 EOG09360C61          -            263   3.6e-21   77.4   2.8   3   4   1.6e-07   2.2e-05   25.6   0.1   107   199   292   388   290   402 0.78 -
SOLCI000565500       -            488 EOG09360C61          -            263   3.6e-21   77.4   2.8   4   4         5     7e+02    1.0   0.0   148   173   445   470   433   480 0.81 -
SOLCI002952600       -            627 EOG09360C61          -            263   3.8e-21   77.3   0.1   1   4      0.15        21    6.1   0.0   146   199    92   145    83   153 0.67 -
SOLCI002952600       -            627 EOG09360C61          -            263   3.8e-21   77.3   0.1   2   4     0.014       1.9    9.4   0.0    90   217    99   230    99   250 0.62 -
SOLCI002952600       -            627 EOG09360C61          -            263   3.8e-21   77.3   0.1   3   4   2.5e-07   3.5e-05   25.0   0.0    91   210   277   407   269   410 0.86 -
SOLCI002952600       -            627 EOG09360C61          -            263   3.8e-21   77.3   0.1   4   4     9e-10   1.3e-07   33.0   0.0   114   239   410   535   406   551 0.72 -
SOLCI001670900       -            653 EOG09360C61          -            263   4.2e-21   77.2   0.1   1   2     2e-11   2.8e-09   38.4   0.2     4   214   121   345   118   349 0.83 -
SOLCI001670900       -            653 EOG09360C61          -            263   4.2e-21   77.2   0.1   2   2     2e-09   2.8e-07   31.9   0.0   148   246   345   444   343   451 0.92 -
SOLCI005419900       -            642 EOG09360C61          -            263   4.4e-21   77.1   5.3   1   5   1.8e-05    0.0026   18.8   0.1   148   219   266   337   229   350 0.85 -
SOLCI005419900       -            642 EOG09360C61          -            263   4.4e-21   77.1   5.3   2   5   6.6e-09   9.3e-07   30.1   0.1   113   247   264   402   260   406 0.91 -
SOLCI005419900       -            642 EOG09360C61          -            263   4.4e-21   77.1   5.3   3   5   8.4e-13   1.2e-10   42.9   0.1   118   225   376   485   375   510 0.85 -
SOLCI005419900       -            642 EOG09360C61          -            263   4.4e-21   77.1   5.3   4   5      0.04       5.7    7.9   0.0   173   241   503   569   483   573 0.76 -
SOLCI005419900       -            642 EOG09360C61          -            263   4.4e-21   77.1   5.3   5   5      0.57        81    4.1   0.0   192   241   555   603   551   609 0.87 -
SOLCI001668200       -            599 EOG09360C61          -            263   4.4e-21   77.1   0.0   1   6         1   1.5e+02    3.3   0.0   182   219    61    98    48   119 0.81 -
SOLCI001668200       -            599 EOG09360C61          -            263   4.4e-21   77.1   0.0   2   6      0.45        63    4.5   0.0   183   215   160   192   149   200 0.82 -
SOLCI001668200       -            599 EOG09360C61          -            263   4.4e-21   77.1   0.0   3   6   0.00018     0.026   15.6   0.0    87   213   232   361   215   363 0.76 -
SOLCI001668200       -            599 EOG09360C61          -            263   4.4e-21   77.1   0.0   4   6      0.01       1.4    9.9   0.0   182   228   361   407   351   414 0.92 -
SOLCI001668200       -            599 EOG09360C61          -            263   4.4e-21   77.1   0.0   5   6   9.1e-05     0.013   16.6   0.0   160   230   444   510   431   518 0.80 -
SOLCI001668200       -            599 EOG09360C61          -            263   4.4e-21   77.1   0.0   6   6   1.6e-05    0.0022   19.1   0.0   175   231   525   579   519   596 0.76 -
SOLCI001219600       -            584 EOG09360C61          -            263     5e-21   76.9   3.8   1   4   7.3e-09     1e-06   30.0   0.1   107   218   218   326   214   328 0.85 -
SOLCI001219600       -            584 EOG09360C61          -            263     5e-21   76.9   3.8   2   4   5.4e-07   7.5e-05   23.9   0.1   118   228   294   408   294   425 0.88 -
SOLCI001219600       -            584 EOG09360C61          -            263     5e-21   76.9   3.8   3   4   8.3e-07   0.00012   23.3   0.1   164   245   484   564   474   566 0.92 -
SOLCI001219600       -            584 EOG09360C61          -            263     5e-21   76.9   3.8   4   4     0.078        11    7.0   0.0   155   195   544   584   540   584 0.80 -
SOLCI001655700       -            472 EOG09360C61          -            263   5.5e-21   76.8   0.6   1   4     0.006      0.85   10.6   0.0   175   247     1    73     1    76 0.89 -
SOLCI001655700       -            472 EOG09360C61          -            263   5.5e-21   76.8   0.6   2   4   0.00026     0.036   15.1   0.0   183   224    75   116    66   133 0.80 -
SOLCI001655700       -            472 EOG09360C61          -            263   5.5e-21   76.8   0.6   3   4    0.0013      0.18   12.8   0.0    97   232   157   225   151   238 0.44 -
SOLCI001655700       -            472 EOG09360C61          -            263   5.5e-21   76.8   0.6   4   4   3.3e-09   4.6e-07   31.1   0.1   112   245   243   377   225   388 0.83 -
SOLCI001590700       -            588 EOG09360C61          -            263   1.1e-20   75.7   0.7   1   3     0.005      0.71   10.9   0.0   120   247   235   365   217   377 0.85 -
SOLCI001590700       -            588 EOG09360C61          -            263   1.1e-20   75.7   0.7   2   3   1.3e-11   1.8e-09   39.0   0.0   150   218   422   490   401   491 0.89 -
SOLCI001590700       -            588 EOG09360C61          -            263   1.1e-20   75.7   0.7   3   3   2.2e-06   0.00031   21.9   0.0   146   230   488   572   485   582 0.84 -
SOLCI006320100       -            758 EOG09360C61          -            263   1.2e-20   75.6   3.1   1   6      0.52        73    4.2   0.0   155   208    96   152    85   162 0.84 -
SOLCI006320100       -            758 EOG09360C61          -            263   1.2e-20   75.6   3.1   2   6   0.00079      0.11   13.5   0.2    94   247   202   356   178   362 0.67 -
SOLCI006320100       -            758 EOG09360C61          -            263   1.2e-20   75.6   3.1   3   6     0.015       2.1    9.3   0.0   119   207   363   453   362   458 0.64 -
SOLCI006320100       -            758 EOG09360C61          -            263   1.2e-20   75.6   3.1   4   6   1.1e-09   1.6e-07   32.7   0.0   147   245   459   558   451   559 0.91 -
SOLCI006320100       -            758 EOG09360C61          -            263   1.2e-20   75.6   3.1   5   6    0.0005      0.07   14.1   0.0   178   238   526   583   523   585 0.80 -
SOLCI006320100       -            758 EOG09360C61          -            263   1.2e-20   75.6   3.1   6   6      0.17        24    5.8   0.0   163   216   574   630   567   633 0.77 -
SOLCI005192800       -            605 EOG09360C61          -            263     3e-20   74.3   0.0   1   3    0.0018      0.26   12.3   0.0   148   244    97   193    81   197 0.93 -
SOLCI005192800       -            605 EOG09360C61          -            263     3e-20   74.3   0.0   2   3     0.029         4    8.4   0.0   147   195   197   245   192   288 0.66 -
SOLCI005192800       -            605 EOG09360C61          -            263     3e-20   74.3   0.0   3   3   3.2e-15   4.5e-13   50.8   0.0    92   254   275   437   267   445 0.91 -
SOLCI006210600       -            498 EOG09360C61          -            263   1.2e-19   72.4   0.0   1   3      0.12        17    6.3   0.0   142   192    35    86    20    92 0.74 -
SOLCI006210600       -            498 EOG09360C61          -            263   1.2e-19   72.4   0.0   2   3   2.8e-07     4e-05   24.8   0.0    98   192   125   218   119   232 0.82 -
SOLCI006210600       -            498 EOG09360C61          -            263   1.2e-19   72.4   0.0   3   3   1.6e-10   2.3e-08   35.4   0.0   120   245   249   373   240   376 0.89 -
SOLCI000391400       -            379 EOG09360C61          -            263   1.4e-19   72.2   3.0   1   4   0.00091      0.13   13.3   0.1   148   229   107   190   100   211 0.85 -
SOLCI000391400       -            379 EOG09360C61          -            263   1.4e-19   72.2   3.0   2   4   8.3e-07   0.00012   23.2   0.3   135   210   166   249   161   252 0.86 -
SOLCI000391400       -            379 EOG09360C61          -            263   1.4e-19   72.2   3.0   3   4   4.8e-10   6.7e-08   33.9   0.1   141   240   213   314   204   316 0.89 -
SOLCI000391400       -            379 EOG09360C61          -            263   1.4e-19   72.2   3.0   4   4   5.6e-08   7.9e-06   27.1   0.1   151   229   295   373   294   376 0.93 -
SOLCI000643300       -            605 EOG09360C61          -            263   2.3e-19   71.5   0.0   1   5      0.22        31    5.5   0.0   108   227    54   174    44   185 0.81 -
SOLCI000643300       -            605 EOG09360C61          -            263   2.3e-19   71.5   0.0   2   5   0.00069     0.097   13.7   0.0   173   218   186   231   179   242 0.90 -
SOLCI000643300       -            605 EOG09360C61          -            263   2.3e-19   71.5   0.0   3   5   2.1e-05    0.0029   18.7   0.0   155   249   238   328   230   330 0.88 -
SOLCI000643300       -            605 EOG09360C61          -            263   2.3e-19   71.5   0.0   4   5   2.2e-09   3.1e-07   31.7   0.0   162   245   311   395   296   397 0.89 -
SOLCI000643300       -            605 EOG09360C61          -            263   2.3e-19   71.5   0.0   5   5     2e-06   0.00028   22.0   0.0   148   245   332   427   331   438 0.85 -
SOLCI002887100       -            535 EOG09360C61          -            263   2.9e-19   71.1   0.5   1   4   2.2e-05    0.0031   18.6   0.0   111   229   163   282   127   308 0.84 -
SOLCI002887100       -            535 EOG09360C61          -            263   2.9e-19   71.1   0.5   2   4   1.1e-06   0.00015   22.9   0.0   185   248   342   405   338   408 0.96 -
SOLCI002887100       -            535 EOG09360C61          -            263   2.9e-19   71.1   0.5   3   4   6.3e-05    0.0089   17.1   0.0   153   241   380   433   378   450 0.50 -
SOLCI002887100       -            535 EOG09360C61          -            263   2.9e-19   71.1   0.5   4   4   7.2e-07    0.0001   23.5   0.0   180   231   449   500   409   511 0.82 -
SOLCI004944500       -            405 EOG09360C61          -            263   3.2e-19   71.0   1.2   1   2   2.9e-12     4e-10   41.2   0.4    90   231   112   261   108   275 0.84 -
SOLCI004944500       -            405 EOG09360C61          -            263   3.2e-19   71.0   1.2   2   2     2e-08   2.8e-06   28.6   0.1   115   236   248   371   239   377 0.83 -
SOLCI005795600       -            687 EOG09360C61          -            263   3.4e-19   70.9   0.0   1   4     0.032       4.5    8.2   0.0   185   223    76   114    69   121 0.88 -
SOLCI005795600       -            687 EOG09360C61          -            263   3.4e-19   70.9   0.0   2   4       0.5        71    4.3   0.0   108   211   167   274   154   290 0.78 -
SOLCI005795600       -            687 EOG09360C61          -            263   3.4e-19   70.9   0.0   3   4   0.00045     0.064   14.3   0.1    87   213   248   377   244   379 0.87 -
SOLCI005795600       -            687 EOG09360C61          -            263   3.4e-19   70.9   0.0   4   4     4e-13   5.7e-11   43.9   0.0   113   243   376   508   371   521 0.84 -
SOLCI006728300       -            871 EOG09360C61          -            263   5.4e-19   70.3   1.1   1   5      0.34        48    4.8   0.0   217   245   250   278   199   283 0.55 -
SOLCI006728300       -            871 EOG09360C61          -            263   5.4e-19   70.3   1.1   2   5    0.0014       0.2   12.6   0.0   177   214   281   318   273   327 0.86 -
SOLCI006728300       -            871 EOG09360C61          -            263   5.4e-19   70.3   1.1   3   5   2.1e-10     3e-08   35.0   0.0   112   244   333   467   329   475 0.90 -
SOLCI006728300       -            871 EOG09360C61          -            263   5.4e-19   70.3   1.1   4   5     0.034       4.8    8.1   0.1   139   215   468   543   464   548 0.83 -
SOLCI006728300       -            871 EOG09360C61          -            263   5.4e-19   70.3   1.1   5   5      0.98   1.4e+02    3.4   0.0    15    67   598   650   580   667 0.78 -
SOLCI004732000       -            116 EOG09360C61          -            263   8.4e-19   69.6   0.0   1   2   1.4e-05    0.0019   19.3   0.0   197   247     2    52     1    55 0.92 -
SOLCI004732000       -            116 EOG09360C61          -            263   8.4e-19   69.6   0.0   2   2   2.6e-16   3.7e-14   54.4   0.0   112   203    20   113    16   116 0.82 -
SOLCI004171700       -            633 EOG09360C61          -            263   3.4e-18   67.6   0.9   1   4     0.006      0.85   10.6   0.0   152   196    94   138    89   150 0.91 -
SOLCI004171700       -            633 EOG09360C61          -            263   3.4e-18   67.6   0.9   2   4   6.5e-05    0.0091   17.0   0.2    85   246   160   331   151   336 0.78 -
SOLCI004171700       -            633 EOG09360C61          -            263   3.4e-18   67.6   0.9   3   4   0.00064     0.089   13.8   0.0   113   208   300   398   280   412 0.57 -
SOLCI004171700       -            633 EOG09360C61          -            263   3.4e-18   67.6   0.9   4   4   1.2e-09   1.7e-07   32.5   0.0   114   245   372   503   368   507 0.90 -
SOLCI007478000       -            589 EOG09360C61          -            263   3.5e-18   67.6   0.1   1   4   0.00015     0.021   15.9   0.0   122   230    71   176    66   199 0.80 -
SOLCI007478000       -            589 EOG09360C61          -            263   3.5e-18   67.6   0.1   2   4    0.0041      0.58   11.1   0.0   187   248   234   291   212   300 0.86 -
SOLCI007478000       -            589 EOG09360C61          -            263   3.5e-18   67.6   0.1   3   4       3.9   5.5e+02    1.4   0.0   188   208   337   357   324   359 0.87 -
SOLCI007478000       -            589 EOG09360C61          -            263   3.5e-18   67.6   0.1   4   4   4.1e-10   5.8e-08   34.1   0.0    89   238   336   486   332   498 0.84 -
SOLCI004636500       -            458 EOG09360C61          -            263   8.4e-18   66.3   1.2   1   3      0.79   1.1e+02    3.6   0.1   169   227    90   148    71   160 0.86 -
SOLCI004636500       -            458 EOG09360C61          -            263   8.4e-18   66.3   1.2   2   3   7.1e-09     1e-06   30.0   0.5    82   213   136   270   116   273 0.90 -
SOLCI004636500       -            458 EOG09360C61          -            263   8.4e-18   66.3   1.2   3   3   2.4e-12   3.4e-10   41.4   0.0    93   212   248   371   231   387 0.84 -
SOLCI006582300       -            682 EOG09360C61          -            263   1.4e-17   65.6   2.5   1   3    0.0011      0.15   13.0   0.1    90   217    72   202    29   229 0.85 -
SOLCI006582300       -            682 EOG09360C61          -            263   1.4e-17   65.6   2.5   2   3   9.5e-07   0.00013   23.1   0.4    36   219   213   402   204   425 0.72 -
SOLCI006582300       -            682 EOG09360C61          -            263   1.4e-17   65.6   2.5   3   3   2.5e-07   3.5e-05   25.0   0.0   120   233   477   590   469   601 0.81 -
SOLCI006353400       -            401 EOG09360C61          -            263   2.8e-17   64.6   0.8   1   2   3.5e-09   4.9e-07   31.0   0.1   128   213     7    94     1   104 0.92 -
SOLCI006353400       -            401 EOG09360C61          -            263   2.8e-17   64.6   0.8   2   2   1.8e-09   2.5e-07   32.0   0.0   126   236   106   215    93   228 0.83 -
SOLCI000074000       -            467 EOG09360C61          -            263   4.5e-17   63.9   0.7   1   5      0.69        97    3.8   0.0   147   192    44    89    22   146 0.74 -
SOLCI000074000       -            467 EOG09360C61          -            263   4.5e-17   63.9   0.7   2   5   7.5e-05     0.011   16.8   0.0   181   246   147   208   138   221 0.86 -
SOLCI000074000       -            467 EOG09360C61          -            263   4.5e-17   63.9   0.7   3   5   0.00025     0.036   15.1   0.2   161   212   271   318   239   321 0.59 -
SOLCI000074000       -            467 EOG09360C61          -            263   4.5e-17   63.9   0.7   4   5   5.5e-07   7.7e-05   23.8   0.1   118   212   261   353   258   359 0.61 -
SOLCI000074000       -            467 EOG09360C61          -            263   4.5e-17   63.9   0.7   5   5   6.9e-08   9.8e-06   26.8   0.0   119   254   293   428   292   432 0.86 -
SOLCI002776600       -            596 EOG09360C61          -            263   7.3e-17   63.3   0.0   1   3    0.0088       1.2   10.1   0.0   150   246    90   186    75   188 0.84 -
SOLCI002776600       -            596 EOG09360C61          -            263   7.3e-17   63.3   0.0   2   3   0.00027     0.038   15.0   0.0   114   245   157   286   148   293 0.79 -
SOLCI002776600       -            596 EOG09360C61          -            263   7.3e-17   63.3   0.0   3   3   5.4e-12   7.6e-10   40.3   0.0   119   238   294   412   289   421 0.86 -
SOLCI003934000       -            602 EOG09360C61          -            263     1e-16   62.8   0.0   1   3       3.6     5e+02    1.5   0.0   197   243    55   100    20   110 0.73 -
SOLCI003934000       -            602 EOG09360C61          -            263     1e-16   62.8   0.0   2   3       1.6   2.3e+02    2.6   0.0    20   124    84   187    77   197 0.80 -
SOLCI003934000       -            602 EOG09360C61          -            263     1e-16   62.8   0.0   3   3   1.1e-16   1.5e-14   55.7   0.0    45   240   216   420   203   437 0.77 -
SOLCI002323000       -            564 EOG09360C61          -            263   1.1e-16   62.7   0.0   1   4      0.08        11    6.9   0.0   170   214   109   153    66   163 0.79 -
SOLCI002323000       -            564 EOG09360C61          -            263   1.1e-16   62.7   0.0   2   4   0.00042     0.059   14.4   0.1   149   211   189   251   152   253 0.81 -
SOLCI002323000       -            564 EOG09360C61          -            263   1.1e-16   62.7   0.0   3   4   7.8e-10   1.1e-07   33.2   0.0   111   245   251   385   250   390 0.77 -
SOLCI002323000       -            564 EOG09360C61          -            263   1.1e-16   62.7   0.0   4   4       2.5   3.5e+02    2.0   0.0   180   216   388   425   381   427 0.85 -
SOLCI000161600       -            521 EOG09360C61          -            263   3.3e-16   61.1   1.5   1   3    0.0084       1.2   10.1   0.0   153   246   180   273   176   282 0.92 -
SOLCI000161600       -            521 EOG09360C61          -            263   3.3e-16   61.1   1.5   2   3     1e-09   1.5e-07   32.8   0.1   119   212   284   386   281   392 0.83 -
SOLCI000161600       -            521 EOG09360C61          -            263   3.3e-16   61.1   1.5   3   3   0.00025     0.035   15.1   0.0   152   211   398   457   390   471 0.71 -
SOLCI000060300       -            370 EOG09360C61          -            263   3.4e-16   61.1   6.3   1   2   4.4e-09   6.2e-07   30.7   0.5   119   217    53   153    48   153 0.86 -
SOLCI000060300       -            370 EOG09360C61          -            263   3.4e-16   61.1   6.3   2   2   0.00063     0.089   13.8   0.2   169   234   222   287   217   304 0.89 -
SOLCI001997700       -            525 EOG09360C61          -            263   3.8e-16   60.9   2.5   1   1   1.5e-17   2.1e-15   58.4   2.5    74   246   292   472   217   481 0.86 -
SOLCI007179400       -            482 EOG09360C61          -            263   5.3e-16   60.4   6.2   1   4      0.03       4.3    8.3   0.0   188   250    49   108    35   121 0.75 -
SOLCI007179400       -            482 EOG09360C61          -            263   5.3e-16   60.4   6.2   2   4   5.6e-05    0.0078   17.3   0.1   184   248   145   208   117   211 0.84 -
SOLCI007179400       -            482 EOG09360C61          -            263   5.3e-16   60.4   6.2   3   4   3.6e-10   5.1e-08   34.3   2.5    96   231   155   296   139   315 0.77 -
SOLCI007179400       -            482 EOG09360C61          -            263   5.3e-16   60.4   6.2   4   4   0.00013     0.019   16.0   0.0   164   210   369   414   317   427 0.78 -
SOLCI002464900       -            240 EOG09360C61          -            263   5.4e-16   60.4   0.0   1   2     1e-15   1.4e-13   52.5   0.0   121   246    13   137     3   146 0.92 -
SOLCI002464900       -            240 EOG09360C61          -            263   5.4e-16   60.4   0.0   2   2    0.0012      0.16   13.0   0.0   119   188   113   181   110   207 0.80 -
SOLCI002665900       -            528 EOG09360C61          -            263   5.9e-16   60.3   0.0   1   2   1.2e-12   1.7e-10   42.4   0.0   100   247   162   308   147   313 0.93 -
SOLCI002665900       -            528 EOG09360C61          -            263   5.9e-16   60.3   0.0   2   2   0.00019     0.027   15.5   0.0   151   243   313   406   307   418 0.82 -
SOLCI003496400       -            264 EOG09360C61          -            263   6.1e-16   60.2   0.0   1   1   6.3e-18   8.8e-16   59.7   0.0   133   214     2    85     1    96 0.90 -
SOLCI005437800       -            530 EOG09360C61          -            263   6.3e-16   60.2   1.1   1   4       1.4     2e+02    2.8   0.1   146   197    67   120    59   129 0.80 -
SOLCI005437800       -            530 EOG09360C61          -            263   6.3e-16   60.2   1.1   2   4   6.3e-05    0.0089   17.1   0.1   158   245   213   300   203   303 0.91 -
SOLCI005437800       -            530 EOG09360C61          -            263   6.3e-16   60.2   1.1   3   4   0.00011     0.016   16.3   0.0   183   243   304   364   301   370 0.67 -
SOLCI005437800       -            530 EOG09360C61          -            263   6.3e-16   60.2   1.1   4   4   1.5e-05    0.0021   19.2   0.0   152   245   343   438   338   447 0.80 -
SOLCI004441600       -            343 EOG09360C61          -            263   7.3e-16   60.0   0.2   1   1   1.1e-17   1.6e-15   58.9   0.2   108   244   160   300   155   319 0.93 -
SOLCI004389500       -            415 EOG09360C61          -            263   1.5e-15   58.9   1.9   1   4     6e-08   8.4e-06   27.0   0.0   140   246   130   233   107   240 0.71 -
SOLCI004389500       -            415 EOG09360C61          -            263   1.5e-15   58.9   1.9   2   4   3.6e-08     5e-06   27.7   0.1   148   245   205   302   202   306 0.94 -
SOLCI004389500       -            415 EOG09360C61          -            263   1.5e-15   58.9   1.9   3   4   4.5e-05    0.0063   17.6   0.0   151   245   243   337   236   340 0.88 -
SOLCI004389500       -            415 EOG09360C61          -            263   1.5e-15   58.9   1.9   4   4      0.69        98    3.8   0.0   155   208   317   370   305   388 0.55 -
SOLCI006180800       -            554 EOG09360C61          -            263   2.5e-15   58.2   0.0   1   2      0.45        63    4.5   0.0   176   245   203   268   184   282 0.71 -
SOLCI006180800       -            554 EOG09360C61          -            263   2.5e-15   58.2   0.0   2   2   3.8e-15   5.4e-13   50.6   0.0    81   247   310   477   281   487 0.86 -
SOLCI000005400       -            477 EOG09360C61          -            263   3.3e-15   57.8   0.1   1   4       6.8   9.6e+02    0.6   0.0   192   227    71   102    38   127 0.69 -
SOLCI000005400       -            477 EOG09360C61          -            263   3.3e-15   57.8   0.1   2   4       9.3   1.3e+03    0.1   0.0   175   214   155   194   131   199 0.77 -
SOLCI000005400       -            477 EOG09360C61          -            263   3.3e-15   57.8   0.1   3   4   1.4e-06    0.0002   22.5   0.0    88   234   166   311   161   324 0.64 -
SOLCI000005400       -            477 EOG09360C61          -            263   3.3e-15   57.8   0.1   4   4     4e-09   5.6e-07   30.9   0.0   117   246   297   426   293   437 0.89 -
SOLCI007508800       -            478 EOG09360C61          -            263   3.6e-15   57.7   0.0   1   3       0.3        42    5.1   0.0   178   245   147   179    82   189 0.56 -
SOLCI007508800       -            478 EOG09360C61          -            263   3.6e-15   57.7   0.0   2   3      0.99   1.4e+02    3.3   0.0   189   209   261   281   241   285 0.85 -
SOLCI007508800       -            478 EOG09360C61          -            263   3.6e-15   57.7   0.0   3   3   3.1e-14   4.4e-12   47.6   0.0   124   251   264   396   262   428 0.59 -
SOLCI000669400       -            426 EOG09360C61          -            263   6.8e-15   56.8   1.7   1   3   6.7e-07   9.4e-05   23.6   1.1    17   215    20   231     7   232 0.77 -
SOLCI000669400       -            426 EOG09360C61          -            263   6.8e-15   56.8   1.7   2   3     0.011       1.6    9.7   0.0   183   219   230   266   228   271 0.91 -
SOLCI000669400       -            426 EOG09360C61          -            263   6.8e-15   56.8   1.7   3   3   1.6e-06   0.00023   22.3   0.0   147   253   278   382   271   389 0.86 -
SOLCI004319000       -            329 EOG09360C61          -            263   1.3e-14   55.9   0.1   1   2   2.1e-08     3e-06   28.5   0.0   118   207   105   196    78   202 0.74 -
SOLCI004319000       -            329 EOG09360C61          -            263   1.3e-14   55.9   0.1   2   2   6.2e-09   8.8e-07   30.2   0.0   115   249   172   308   172   318 0.93 -
SOLCI004538200       -            504 EOG09360C61          -            263   1.4e-14   55.7   1.6   1   1   4.5e-16   6.3e-14   53.6   1.6    64   246   158   352   144   360 0.87 -
SOLCI001503200       -            492 EOG09360C61          -            263   2.3e-14   55.1   1.5   1   3   1.4e-05     0.002   19.2   0.2   180   248   121   189    76   195 0.88 -
SOLCI001503200       -            492 EOG09360C61          -            263   2.3e-14   55.1   1.5   2   3   3.6e-09   5.1e-07   31.0   0.1   119   234   163   281   161   293 0.91 -
SOLCI001503200       -            492 EOG09360C61          -            263   2.3e-14   55.1   1.5   3   3    0.0032      0.45   11.5   0.0   148   252   335   445   302   455 0.84 -
SOLCI002114100       -            727 EOG09360C61          -            263     5e-14   54.0   2.9   1   3     0.016       2.3    9.2   0.1     4    40   337   373   334   396 0.88 -
SOLCI002114100       -            727 EOG09360C61          -            263     5e-14   54.0   2.9   2   3   1.1e-08   1.5e-06   29.4   0.1   111   212   395   494   381   502 0.91 -
SOLCI002114100       -            727 EOG09360C61          -            263     5e-14   54.0   2.9   3   3   0.00061     0.086   13.8   0.0   180   242   498   557   494   574 0.86 -
SOLCI002658500       -            512 EOG09360C61          -            263   5.2e-14   53.9   0.0   1   4       1.4     2e+02    2.8   0.0   194   243    64   109    29   124 0.68 -
SOLCI002658500       -            512 EOG09360C61          -            263   5.2e-14   53.9   0.0   2   4   1.7e-07   2.3e-05   25.5   0.0    93   216   165   292   155   319 0.76 -
SOLCI002658500       -            512 EOG09360C61          -            263   5.2e-14   53.9   0.0   3   4      0.98   1.4e+02    3.4   0.0   152   211   294   354   291   357 0.88 -
SOLCI002658500       -            512 EOG09360C61          -            263   5.2e-14   53.9   0.0   4   4   4.7e-06   0.00066   20.8   0.0   137   244   315   420   312   433 0.82 -
SOLCI003556900       -            534 EOG09360C61          -            263   5.8e-14   53.7   0.1   1   4       1.2   1.7e+02    3.1   0.0   147   205    94   152    82   162 0.72 -
SOLCI003556900       -            534 EOG09360C61          -            263   5.8e-14   53.7   0.1   2   4   8.6e-11   1.2e-08   36.3   0.2    85   239   165   318   157   330 0.91 -
SOLCI003556900       -            534 EOG09360C61          -            263   5.8e-14   53.7   0.1   3   4      0.06       8.5    7.3   0.0   146   210   373   438   360   476 0.82 -
SOLCI003556900       -            534 EOG09360C61          -            263   5.8e-14   53.7   0.1   4   4       4.5   6.3e+02    1.2   0.0   142   181   475   514   453   517 0.68 -
SOLCI007077600       -            506 EOG09360C61          -            263   2.2e-13   51.8   1.9   1   2   3.5e-09   4.9e-07   31.1   0.4   130   214   172   258   153   279 0.87 -
SOLCI007077600       -            506 EOG09360C61          -            263   2.2e-13   51.8   1.9   2   2     9e-06    0.0013   19.9   0.1   103   209   281   393   263   429 0.66 -
SOLCI001872400       -            654 EOG09360C61          -            263   2.5e-13   51.7   0.3   1   3   0.00013     0.018   16.1   0.0   172   248   310   389   285   397 0.85 -
SOLCI001872400       -            654 EOG09360C61          -            263   2.5e-13   51.7   0.3   2   3    0.0051      0.71   10.8   0.0   152   214   398   460   389   464 0.90 -
SOLCI001872400       -            654 EOG09360C61          -            263   2.5e-13   51.7   0.3   3   3   2.7e-07   3.8e-05   24.9   0.0   115   250   429   567   429   576 0.89 -
SOLCI000270700       -            850 EOG09360C61          -            263   2.9e-13   51.4   9.0   1   5         9   1.3e+03    0.2   0.0     6    39   197   230   193   252 0.87 -
SOLCI000270700       -            850 EOG09360C61          -            263   2.9e-13   51.4   9.0   2   5       4.2   5.9e+02    1.3   0.1   171   209   385   423   296   424 0.42 -
SOLCI000270700       -            850 EOG09360C61          -            263   2.9e-13   51.4   9.0   3   5   1.8e-05    0.0025   18.9   0.7   131   226   413   510   393   525 0.86 -
SOLCI000270700       -            850 EOG09360C61          -            263   2.9e-13   51.4   9.0   4   5   6.5e-06   0.00092   20.3   0.1   152   242   506   593   501   605 0.82 -
SOLCI000270700       -            850 EOG09360C61          -            263   2.9e-13   51.4   9.0   5   5    0.0018      0.26   12.3   0.0   189   246   609   666   605   672 0.92 -
SOLCI006342700       -            489 EOG09360C61          -            263   3.3e-13   51.3   1.9   1   2   2.6e-09   3.6e-07   31.5   0.8   113   254   142   284   125   289 0.84 -
SOLCI006342700       -            489 EOG09360C61          -            263   3.3e-13   51.3   1.9   2   2   2.8e-05     0.004   18.2   0.0   180   255   318   393   292   399 0.85 -
SOLCI005378000       -            625 EOG09360C61          -            263   3.6e-13   51.1   2.0   1   3   2.4e-06   0.00033   21.8   0.3    87   226   258   404   229   425 0.60 -
SOLCI005378000       -            625 EOG09360C61          -            263   3.6e-13   51.1   2.0   2   3    0.0042      0.59   11.1   0.0   178   246   423   491   402   497 0.82 -
SOLCI005378000       -            625 EOG09360C61          -            263   3.6e-13   51.1   2.0   3   3   6.4e-05    0.0091   17.1   0.2   137   226   485   577   466   584 0.72 -
SOLCI001322300       -            109 EOG09360C61          -            263   1.4e-12   49.2   0.1   1   1   1.2e-14   1.7e-12   49.0   0.1   115   196    13    96     7   104 0.94 -
SOLCI002123900       -            238 EOG09360C61          -            263   2.7e-12   48.3   2.0   1   1   4.1e-14   5.8e-12   47.2   1.8   136   246   109   219    77   228 0.85 -
SOLCI001388900       -            521 EOG09360C61          -            263   5.3e-12   47.3   1.8   1   2   8.3e-10   1.2e-07   33.1   0.1    98   247   198   353   189   361 0.84 -
SOLCI001388900       -            521 EOG09360C61          -            263   5.3e-12   47.3   1.8   2   2    0.0028       0.4   11.7   0.0   163   246   374   459   355   471 0.86 -
SOLCI002540800       -            491 EOG09360C61          -            263   6.3e-12   47.1   3.9   1   3   5.4e-12   7.5e-10   40.3   0.3   117   249   129   264   117   269 0.89 -
SOLCI002540800       -            491 EOG09360C61          -            263   6.3e-12   47.1   3.9   2   3      0.04       5.7    7.9   0.3   117   246   235   366   230   375 0.72 -
SOLCI002540800       -            491 EOG09360C61          -            263   6.3e-12   47.1   3.9   3   3       3.2   4.5e+02    1.7   0.0   177   231   407   460   389   482 0.72 -
SOLCI003542100       -            437 EOG09360C61          -            263   1.1e-11   46.3   1.3   1   3   4.7e-10   6.7e-08   33.9   0.1   151   251    41   141    33   146 0.93 -
SOLCI003542100       -            437 EOG09360C61          -            263   1.1e-11   46.3   1.3   2   3     0.095        13    6.7   0.0   151   229   146   189   139   210 0.55 -
SOLCI003542100       -            437 EOG09360C61          -            263   1.1e-11   46.3   1.3   3   3       1.1   1.5e+02    3.2   0.0   172   228   277   333   253   360 0.74 -
SOLCI004821100       -            375 EOG09360C61          -            263   3.6e-11   44.6   4.5   1   1   3.2e-11   4.5e-09   37.7   1.6   119   247   205   326   203   329 0.86 -
SOLCI000407500       -            406 EOG09360C61          -            263   8.5e-11   43.4   0.1   1   3   2.1e-06    0.0003   21.9   0.0   170   252    59   141    41   144 0.91 -
SOLCI000407500       -            406 EOG09360C61          -            263   8.5e-11   43.4   0.1   2   3      0.15        21    6.0   0.1   152   212   146   206   144   227 0.82 -
SOLCI000407500       -            406 EOG09360C61          -            263   8.5e-11   43.4   0.1   3   3    0.0045      0.63   11.0   0.0   133   194   265   328   251   347 0.81 -
SOLCI002018900       -            617 EOG09360C61          -            263   9.3e-11   43.2   1.0   1   2      0.02       2.8    8.9   0.2   132   248   154   281   136   287 0.82 -
SOLCI002018900       -            617 EOG09360C61          -            263   9.3e-11   43.2   1.0   2   2   1.1e-09   1.5e-07   32.7   0.0   140   223   485   568   456   603 0.83 -
SOLCI004309800       -            545 EOG09360C61          -            263   1.3e-10   42.8   0.6   1   4       0.2        28    5.6   0.1   155   248   119   212    99   226 0.75 -
SOLCI004309800       -            545 EOG09360C61          -            263   1.3e-10   42.8   0.6   2   4      0.23        32    5.4   0.2   183   244   182   243   178   249 0.74 -
SOLCI004309800       -            545 EOG09360C61          -            263   1.3e-10   42.8   0.6   3   4   5.3e-09   7.5e-07   30.4   0.0    98   244   230   384   221   392 0.86 -
SOLCI004309800       -            545 EOG09360C61          -            263   1.3e-10   42.8   0.6   4   4       1.8   2.5e+02    2.5   0.0   160   208   405   453   397   463 0.87 -
SOLCI002464800       -            234 EOG09360C61          -            263   1.4e-10   42.7   0.1   1   2   9.3e-11   1.3e-08   36.2   0.0   144   247    85   188    68   195 0.92 -
SOLCI002464800       -            234 EOG09360C61          -            263   1.4e-10   42.7   0.1   2   2      0.44        62    4.5   0.0   187   216   196   225   193   233 0.82 -
SOLCI006342600       -            498 EOG09360C61          -            263   6.3e-10   40.5   1.5   1   3       9.4   1.3e+03    0.1   0.0    96   115    92   111    85   172 0.53 -
SOLCI006342600       -            498 EOG09360C61          -            263   6.3e-10   40.5   1.5   2   3   7.8e-06    0.0011   20.1   0.2   121   210   156   246   129   291 0.80 -
SOLCI006342600       -            498 EOG09360C61          -            263   6.3e-10   40.5   1.5   3   3   4.3e-05     0.006   17.6   0.0   181   250   322   391   296   400 0.84 -
SOLCI002088500       -            776 EOG09360C61          -            263   7.2e-10   40.3   4.6   1   4       8.6   1.2e+03    0.3   0.0    83   103    55    76    38    86 0.74 -
SOLCI002088500       -            776 EOG09360C61          -            263   7.2e-10   40.3   4.6   2   4      0.38        53    4.7   0.0   122   178   290   351   237   394 0.70 -
SOLCI002088500       -            776 EOG09360C61          -            263   7.2e-10   40.3   4.6   3   4   2.6e-06   0.00037   21.6   0.0   152   260   483   591   436   594 0.85 -
SOLCI002088500       -            776 EOG09360C61          -            263   7.2e-10   40.3   4.6   4   4     0.011       1.6    9.7   0.1   117   247   623   760   616   771 0.81 -
SOLCI004114400       -            466 EOG09360C61          -            263   9.1e-10   40.0   0.0   1   2   0.00097      0.14   13.2   0.1   126   247    96   211    75   222 0.84 -
SOLCI004114400       -            466 EOG09360C61          -            263   9.1e-10   40.0   0.0   2   2   2.4e-07   3.4e-05   25.0   0.0   139   241   209   309   205   325 0.83 -
SOLCI000806600       -            891 EOG09360C61          -            263   1.4e-09   39.4   0.2   1   3       0.7        98    3.8   0.0   176   212   132   168   124   174 0.86 -
SOLCI000806600       -            891 EOG09360C61          -            263   1.4e-09   39.4   0.2   2   3     0.012       1.8    9.6   0.0   186   248   176   238   168   246 0.91 -
SOLCI000806600       -            891 EOG09360C61          -            263   1.4e-09   39.4   0.2   3   3   6.5e-06   0.00091   20.3   0.0   119   212   247   349   240   354 0.81 -
SOLCI000964800       -            651 EOG09360C61          -            263   1.9e-09   39.0   0.3   1   5     0.016       2.3    9.2   0.0   118   224   145   183    94   224 0.65 -
SOLCI000964800       -            651 EOG09360C61          -            263   1.9e-09   39.0   0.3   2   5      0.54        76    4.2   0.0   118   205   282   336   231   349 0.56 -
SOLCI000964800       -            651 EOG09360C61          -            263   1.9e-09   39.0   0.3   3   5   0.00019     0.026   15.5   0.0   144   247   380   485   366   495 0.88 -
SOLCI000964800       -            651 EOG09360C61          -            263   1.9e-09   39.0   0.3   4   5      0.74     1e+02    3.8   0.0   177   242   522   584   502   595 0.79 -
SOLCI000964800       -            651 EOG09360C61          -            263   1.9e-09   39.0   0.3   5   5       4.7   6.6e+02    1.1   0.0   191   241   568   617   563   619 0.87 -
SOLCI002878000       -            323 EOG09360C61          -            263   3.2e-09   38.2   0.1   1   1      0.49        69    4.3   0.0   168   217   246   296   241   308 0.89 -
SOLCI006404500       -            256 EOG09360C61          -            263   6.2e-09   37.3   0.0   1   1   4.2e-10     6e-08   34.0   0.0   108   218   101   211    91   223 0.82 -
SOLCI000502000       -            507 EOG09360C61          -            263   8.1e-09   36.9   0.5   1   2     0.074        10    7.0   0.1   187   253   290   357   286   367 0.84 -
SOLCI000502000       -            507 EOG09360C61          -            263   8.1e-09   36.9   0.5   2   2   3.1e-08   4.4e-06   27.9   0.1   145   244   390   489   363   498 0.89 -
SOLCI005783200       -            285 EOG09360C61          -            263   8.4e-09   36.8   0.1   1   2    0.0008      0.11   13.5   0.0   163   249   157   241   145   244 0.83 -
SOLCI005783200       -            285 EOG09360C61          -            263   8.4e-09   36.8   0.1   2   2   3.1e-06   0.00044   21.4   0.1   146   187   243   284   240   285 0.95 -
SOLCI005040000       -            636 EOG09360C61          -            263   1.6e-08   35.9   0.1   1   3     0.028         4    8.4   0.2   146   214   290   358   267   387 0.73 -
SOLCI005040000       -            636 EOG09360C61          -            263   1.6e-08   35.9   0.1   2   3   0.00016     0.022   15.8   0.2   112   211   324   421   318   423 0.94 -
SOLCI005040000       -            636 EOG09360C61          -            263   1.6e-08   35.9   0.1   3   3   1.3e-05    0.0019   19.3   0.0   171   241   417   484   415   498 0.87 -
SOLCI005620200       -            417 EOG09360C61          -            263     2e-08   35.6   0.1   1   4     0.038       5.3    8.0   0.0   186   250    87   151    70   153 0.86 -
SOLCI005620200       -            417 EOG09360C61          -            263     2e-08   35.6   0.1   2   4      0.51        72    4.3   0.0   186   212   153   179   150   185 0.90 -
SOLCI005620200       -            417 EOG09360C61          -            263     2e-08   35.6   0.1   3   4     0.063       8.9    7.3   0.0   148   195   258   305   213   315 0.65 -
SOLCI005620200       -            417 EOG09360C61          -            263     2e-08   35.6   0.1   4   4    0.0031      0.44   11.5   0.0   173   248   319   391   291   399 0.63 -
SOLCI006700700       -             95 EOG09360C61          -            263   2.1e-08   35.5   0.0   1   1   1.6e-10   2.2e-08   35.4   0.0   163   238    21    94    11    95 0.86 -
SOLCI004519700       -            400 EOG09360C61          -            263   2.7e-08   35.2   1.6   1   2   1.8e-09   2.5e-07   32.0   0.1   140   214   174   250   127   276 0.85 -
SOLCI004519700       -            400 EOG09360C61          -            263   2.7e-08   35.2   1.6   2   2       2.8   3.9e+02    1.9   0.1   150   212   293   355   253   386 0.60 -
SOLCI007033000       -            473 EOG09360C61          -            263   4.8e-08   34.3   3.0   1   4   0.00051     0.072   14.1   0.4   156   249   111   202   103   209 0.83 -
SOLCI007033000       -            473 EOG09360C61          -            263   4.8e-08   34.3   3.0   2   4   2.3e-05    0.0033   18.5   0.8   138   248   162   272   152   282 0.82 -
SOLCI007033000       -            473 EOG09360C61          -            263   4.8e-08   34.3   3.0   3   4   0.00018     0.025   15.6   0.0    98   209   255   374   252   392 0.86 -
SOLCI007033000       -            473 EOG09360C61          -            263   4.8e-08   34.3   3.0   4   4       8.3   1.2e+03    0.3   0.0     4    29   429   454   425   463 0.82 -
SOLCI002278200       -            639 EOG09360C61          -            263   8.5e-08   33.5   5.0   1   4       6.2   8.7e+02    0.7   0.0   167   229    44   110    31   145 0.77 -
SOLCI002278200       -            639 EOG09360C61          -            263   8.5e-08   33.5   5.0   2   4       1.2   1.7e+02    3.0   0.0   163   213   157   207   138   222 0.74 -
SOLCI002278200       -            639 EOG09360C61          -            263   8.5e-08   33.5   5.0   3   4   4.2e-05    0.0059   17.7   0.1   191   249   220   278   210   285 0.88 -
SOLCI002278200       -            639 EOG09360C61          -            263   8.5e-08   33.5   5.0   4   4     0.001      0.15   13.1   0.4   110   217   277   386   272   399 0.88 -
SOLCI000488700       -            102 EOG09360C61          -            263   1.9e-07   32.4   0.0   1   1   1.5e-09   2.1e-07   32.2   0.0   168   230    15    77     9   100 0.88 -
SOLCI004016100       -            333 EOG09360C61          -            263     2e-07   32.3   0.0   1   3   1.3e-06   0.00018   22.6   0.0   170   245   147   222   134   227 0.79 -
SOLCI004016100       -            333 EOG09360C61          -            263     2e-07   32.3   0.0   2   3      0.52        73    4.3   0.0     8    40   243   275   237   286 0.89 -
SOLCI004016100       -            333 EOG09360C61          -            263     2e-07   32.3   0.0   3   3      0.81   1.1e+02    3.6   0.0   152   200   270   318   267   331 0.85 -
SOLCI000844300       -            213 EOG09360C61          -            263   2.4e-06   28.8   0.0   1   1   2.3e-08   3.3e-06   28.3   0.0   130   196     5    73     1   111 0.85 -
SOLCI000868800       -            495 EOG09360C61          -            263   3.2e-06   28.4   3.8   1   5       1.7   2.3e+02    2.6   0.0   155   214    70   129    55   147 0.76 -
SOLCI000868800       -            495 EOG09360C61          -            263   3.2e-06   28.4   3.8   2   5   2.2e-05    0.0031   18.6   0.1   102   227   148   281   138   310 0.65 -
SOLCI000868800       -            495 EOG09360C61          -            263   3.2e-06   28.4   3.8   3   5     0.026       3.6    8.5   0.1   132   251   221   339   209   347 0.86 -
SOLCI000868800       -            495 EOG09360C61          -            263   3.2e-06   28.4   3.8   4   5       0.4        57    4.6   0.1   149   223   307   381   246   414 0.55 -
SOLCI000868800       -            495 EOG09360C61          -            263   3.2e-06   28.4   3.8   5   5       3.9   5.5e+02    1.4   0.0   167   230   398   461   383   478 0.80 -
SOLCI000797300       -            259 EOG09360C61          -            263   5.6e-06   27.6   0.5   1   2    0.0041      0.57   11.1   0.1   153   203   102   156    87   165 0.75 -
SOLCI000797300       -            259 EOG09360C61          -            263   5.6e-06   27.6   0.5   2   2   0.00016     0.022   15.8   0.1   168   244   158   233   153   246 0.89 -
SOLCI005832900       -            510 EOG09360C61          -            263   1.5e-05   26.1   0.1   1   2     0.012       1.7    9.6   0.1   126   228   191   296   182   318 0.75 -
SOLCI005832900       -            510 EOG09360C61          -            263   1.5e-05   26.1   0.1   2   2   0.00098      0.14   13.2   0.0   119   246   325   458   319   467 0.85 -
SOLCI000174600       -            235 EOG09360C61          -            263   3.8e-05   24.9   0.2   1   2     0.018       2.5    9.0   0.0   185   222     8    46     3    57 0.70 -
SOLCI000174600       -            235 EOG09360C61          -            263   3.8e-05   24.9   0.2   2   2   0.00059     0.084   13.9   0.1   107   211    84   197    68   232 0.75 -
SOLCI006298800       -            134 EOG09360C61          -            263   5.3e-05   24.4   0.0   1   2   2.6e-05    0.0036   18.4   0.0   147   210    14    79     6    87 0.89 -
SOLCI006298800       -            134 EOG09360C61          -            263   5.3e-05   24.4   0.0   2   2      0.55        78    4.2   0.0   189   214    90   115    86   127 0.82 -
SOLCI003460600       -            459 EOG09360C61          -            263   6.8e-05   24.0   0.6   1   2   0.00031     0.044   14.8   0.4   164   247   167   251   136   256 0.86 -
SOLCI003460600       -            459 EOG09360C61          -            263   6.8e-05   24.0   0.6   2   2     0.081        11    6.9   0.0   114   159   256   303   252   313 0.85 -
SOLCI000063800       -            262 EOG09360C61          -            263   0.00018   22.7   0.0   1   1   2.2e-06   0.00032   21.8   0.0   171   210     3    42     1    48 0.93 -
SOLCI004081900       -            305 EOG09360C61          -            263   0.00066   20.8   0.3   1   1   1.8e-05    0.0026   18.9   0.1   111   243    85   220    74   229 0.89 -
SOLCI003597100       -            140 EOG09360C61          -            263    0.0021   19.1   0.0   1   1   1.8e-05    0.0026   18.9   0.0   143   243    14   115     2   124 0.89 -
SOLCI001037700       -             74 EOG09360C61          -            263    0.0024   18.9   0.1   1   1   1.7e-05    0.0024   18.9   0.1   144   200     3    61     1    74 0.65 -
SOLCI002760700       -             99 EOG09360C61          -            263    0.0029   18.7   0.1   1   1   2.1e-05     0.003   18.6   0.1   169   241    15    87     1    93 0.90 -
SOLCI006344900       -            107 EOG09360C61          -            263     0.005   17.9   0.1   1   1   3.6e-05     0.005   17.9   0.1   168   215    29    76     1    95 0.77 -
SOLCI001911000       -            768 EOG09360C61          -            263     0.011   16.8   0.0   1   1   0.00014      0.02   15.9   0.0   155   217   275   337   254   373 0.80 -
SOLCI004088300       -            238 EOG09360C61          -            263     0.012   16.6   0.0   1   1   0.00018     0.026   15.6   0.0   146   224   112   190   100   196 0.88 -
SOLCI006787800       -            567 EOG09360C61          -            263     0.041   14.9   0.1   1   2    0.0067      0.95   10.4   0.0     4    39    98   133    95   140 0.68 -
SOLCI006787800       -            567 EOG09360C61          -            263     0.041   14.9   0.1   2   2       4.1   5.8e+02    1.3   0.0   171   211   188   228   177   268 0.78 -
SOLCI000216700       -             64 EOG09360C61          -            263     0.043   14.9   0.0   1   1   0.00033     0.046   14.7   0.0    87   123    19    56     3    63 0.61 -
SOLCI003834200       -            149 EOG09360C61          -            263     0.064   14.3   0.2   1   1    0.0022       0.3   12.1   0.2    95   198     3   109     1   114 0.76 -
SOLCI002442400       -            142 EOG09360C61          -            263     0.078   14.0   1.0   1   2     0.018       2.5    9.1   0.1   118   157    35    76    28    82 0.78 -
SOLCI002442400       -            142 EOG09360C61          -            263     0.078   14.0   1.0   2   2      0.62        87    4.0   0.1   113   157    83   128    78   140 0.48 -
SOLCI003962100       -            122 EOG09360C61          -            263     0.092   13.8   0.1   1   1   0.00071     0.099   13.6   0.1   186   250    40   103    20   116 0.78 -
SOLCI005237900       -            150 EOG09360C61          -            263      0.15   13.1   0.0   1   1    0.0013      0.18   12.8   0.0   148   193    70   115    50   129 0.84 -
SOLCI000805900       -             98 EOG09360C61          -            263      0.15   13.1   0.0   1   1     0.025       3.6    8.5   0.0   188   246     6    60     1    63 0.86 -
SOLCI006707800       -             84 EOG09360C61          -            263      0.15   13.1   0.0   1   1    0.0012      0.17   12.8   0.0   155   210    16    71     4    77 0.87 -
SOLCI005024500       -             64 EOG09360C61          -            263       0.2   12.7   0.1   1   1    0.0016      0.23   12.5   0.1   160   212     7    57     4    62 0.83 -
SOLCI001092000       -            257 EOG09360C61          -            263       0.2   12.7   0.1   1   2       0.1        14    6.6   0.1   103   216    67   184    52   194 0.78 -
SOLCI001092000       -            257 EOG09360C61          -            263       0.2   12.7   0.1   2   2       1.6   2.2e+02    2.7   0.0   187   213   225   251   200   256 0.78 -
SOLCI001893200       -            228 EOG09360C61          -            263      0.21   12.6   0.1   1   2       3.2   4.5e+02    1.7   0.0   155   201    88   137    78   148 0.66 -
SOLCI001893200       -            228 EOG09360C61          -            263      0.21   12.6   0.1   2   2    0.0068      0.95   10.4   0.0   145   248   116   224   102   227 0.83 -
SOLCI004751900       -             65 EOG09360C61          -            263      0.24   12.4   0.0   1   1    0.0017      0.24   12.4   0.0   186   214     5    33     1    60 0.73 -
SOLCI003834300       -             92 EOG09360C61          -            263      0.25   12.4   0.0   1   1    0.0018      0.25   12.4   0.0   141   186    46    92     8    92 0.79 -
SOLCI000971700       -            311 EOG09360C61          -            263      0.28   12.2   0.0   1   1    0.0034      0.49   11.4   0.0   163   205    12    54     9    58 0.88 -
SOLCI002653400       -            309 EOG09360C61          -            263      0.42   11.6   0.0   1   1    0.0067      0.94   10.4   0.0   178   212   125   160   116   188 0.86 -
#
# Program:         hmmsearch
# Version:         3.1b2 (February 2015)
# Pipeline mode:   SEARCH
# Query file:      /home/pgsb/tetiana.nosenko/lineages/embryophyta_odb9//hmms/EOG09360C61.hmm
# Target file:     /nfs/pgsb/data/S_chilense/Schilense_genome/Solanum_chilense_v3.3_protein.fa
# Option settings: hmmsearch -o ./tmp/temp_Schil_BUSCO_prot_1362887668 --domtblout /home/ibis/tetiana.nosenko/Documents/S_chilense/11_S_chilense_genome/Schilense_genome_sequence/BUSCO_assessment/run_Schil_BUSCO_prot/hmmer_output/EOG09360C61.out.1 --cpu 1 /home/pgsb/tetiana.nosenko/lineages/embryophyta_odb9//hmms/EOG09360C61.hmm /nfs/pgsb/data/S_chilense/Schilense_genome/Solanum_chilense_v3.3_protein.fa 
# Current dir:     /home/ibis/tetiana.nosenko/Documents/S_chilense/11_S_chilense_genome/Schilense_genome_sequence/BUSCO_assessment
# Date:            Wed Mar  8 09:22:04 2017
# [ok]
```
