## Supplementary material for "The *de novo* reference genome and transcriptome assemblies of the wild tomato species *Solanum chilense*": EOG09360CCQ.out.1

```
#                                                                            --- full sequence --- -------------- this domain -------------   hmm coord   ali coord   env coord
# target name        accession   tlen query name           accession   qlen   E-value  score  bias   #  of  c-Evalue  i-Evalue  score  bias  from    to  from    to  from    to  acc description of target
#------------------- ---------- ----- -------------------- ---------- ----- --------- ------ ----- --- --- --------- --------- ------ ----- ----- ----- ----- ----- ----- ----- ---- ---------------------
SOLCI000213600       -            393 EOG09360CCQ          -            317  3.5e-186  619.9  10.4   1   3   2.7e-77   6.7e-74  251.0   0.5     1   142     1   159     1   162 0.95 -
SOLCI000213600       -            393 EOG09360CCQ          -            317  3.5e-186  619.9  10.4   2   3   2.6e-06    0.0064   17.8   0.0   127   160   177   210   159   223 0.83 -
SOLCI000213600       -            393 EOG09360CCQ          -            317  3.5e-186  619.9  10.4   3   3  2.1e-107  5.3e-104  349.9   3.5   158   317   232   391   217   391 0.98 -
SOLCI000962400       -            482 EOG09360CCQ          -            317    0.0015   19.9   1.0   1   1   9.8e-07    0.0024   19.2   1.0   254   303   183   231   179   238 0.89 -
SOLCI003785300       -            397 EOG09360CCQ          -            317     0.014   16.7   3.0   1   1   9.4e-06     0.024   16.0   3.0   263   317   341   394   335   394 0.89 -
SOLCI003924200       -            675 EOG09360CCQ          -            317     0.025   15.9   1.7   1   1   1.7e-05     0.043   15.1   1.7   263   304    47    87    25    99 0.85 -
SOLCI000134000       -            677 EOG09360CCQ          -            317     0.034   15.4   1.9   1   1   2.4e-05     0.059   14.7   1.9   263   304    49    89    42   101 0.83 -
SOLCI002333500       -            220 EOG09360CCQ          -            317     0.045   15.0   0.3   1   1   2.7e-05     0.067   14.5   0.3   260   303   169   214   162   218 0.89 -
SOLCI006432700       -            881 EOG09360CCQ          -            317     0.051   14.9   1.8   1   1   2.1e-05     0.051   14.9   1.8   259   303   632   677   619   686 0.80 -
SOLCI002003500       -           1320 EOG09360CCQ          -            317     0.085   14.1   1.2   1   1   6.2e-05      0.15   13.3   1.2   257   304  1009  1056   996  1063 0.79 -
SOLCI001074400       -            192 EOG09360CCQ          -            317       0.1   13.8   0.2   1   1   7.3e-05      0.18   13.0   0.2   260   303   138   183   126   189 0.87 -
SOLCI004118400       -            114 EOG09360CCQ          -            317      0.14   13.4   1.6   1   1   6.7e-05      0.17   13.2   1.6   260   306    56   106    38   111 0.79 -
SOLCI002719200       -            925 EOG09360CCQ          -            317      0.19   13.0   0.5   1   1   0.00012       0.3   12.3   0.5   246   303   523   583   489   591 0.79 -
SOLCI000021400       -            269 EOG09360CCQ          -            317      0.19   13.0   1.1   1   1   0.00011      0.28   12.4   1.1   260   303    14    61     4    75 0.83 -
SOLCI001634400       -            226 EOG09360CCQ          -            317      0.22   12.7   0.4   1   1   0.00015      0.38   12.0   0.4   260   303   171   216   164   222 0.89 -
SOLCI002409200       -            200 EOG09360CCQ          -            317      0.24   12.7   0.4   1   1   0.00013      0.31   12.3   0.4   265   304    27    68    20    80 0.81 -
SOLCI006537500       -            299 EOG09360CCQ          -            317      0.25   12.6   0.5   1   1   0.00019      0.48   11.7   0.5   256   303   240   289   227   297 0.84 -
SOLCI004417800       -            442 EOG09360CCQ          -            317      0.47   11.7  11.7   1   2   0.00061       1.5   10.0   1.0   260   303    17    61     9    66 0.83 -
SOLCI004417800       -            442 EOG09360CCQ          -            317      0.47   11.7  11.7   2   2    0.0086        21    6.2   3.8   264   304   192   231   182   236 0.89 -
SOLCI000495300       -            220 EOG09360CCQ          -            317      0.48   11.7   0.5   1   1   0.00026      0.65   11.2   0.5   265   303    28    68    20    81 0.76 -
SOLCI003356500       -            417 EOG09360CCQ          -            317      0.63   11.3   1.8   1   1   0.00044       1.1   10.5   1.8   265   308   135   180   131   188 0.79 -
SOLCI002926300       -            225 EOG09360CCQ          -            317      0.65   11.2   4.0   1   1   0.00035      0.87   10.8   4.0   234   312   144   216   127   221 0.67 -
SOLCI006693000       -            249 EOG09360CCQ          -            317      0.84   10.9   2.3   1   2   0.00054       1.3   10.2   1.3   261   298    46    79    23    92 0.75 -
SOLCI006693000       -            249 EOG09360CCQ          -            317      0.84   10.9   2.3   2   2       1.1   2.9e+03   -0.7   0.1   257   280    82   105    77   108 0.83 -
SOLCI002795600       -            430 EOG09360CCQ          -            317       1.3   10.2   2.2   1   1   0.00082         2    9.6   2.2   263   305    17    61     4    72 0.84 -
SOLCI000578200       -            250 EOG09360CCQ          -            317         3    9.0   3.5   1   2   0.00044       1.1   10.5   1.0   265   301    36    71    14    96 0.78 -
SOLCI000578200       -            250 EOG09360CCQ          -            317         3    9.0   3.5   2   2       9.5   2.4e+04   -3.8   0.1   232   245   139   152   138   155 0.80 -
SOLCI004588000       -            215 EOG09360CCQ          -            317       4.8    8.4   5.4   1   2       3.9   9.8e+03   -2.5   0.0   136   184    68   117    52   120 0.58 -
SOLCI004588000       -            215 EOG09360CCQ          -            317       4.8    8.4   5.4   2   2   0.00072       1.8    9.8   2.8   254   314   147   208   138   211 0.73 -
SOLCI001138100       -            431 EOG09360CCQ          -            317       5.2    8.3   3.7   1   1    0.0039       9.7    7.4   3.7   264   305    18    61     5    72 0.84 -
SOLCI004615700       -            155 EOG09360CCQ          -            317       5.6    8.2   3.7   1   1    0.0029       7.1    7.8   3.7   235   255    59    79    47    94 0.75 -
SOLCI000672000       -            297 EOG09360CCQ          -            317       6.5    8.0   4.0   1   1     0.004        10    7.3   4.0   230   250   120   140   113   155 0.89 -
SOLCI001952400       -            807 EOG09360CCQ          -            317       8.8    7.5   4.6   1   1    0.0077        19    6.4   4.6   262   313   752   802   744   805 0.81 -
#
# Program:         hmmsearch
# Version:         3.1b2 (February 2015)
# Pipeline mode:   SEARCH
# Query file:      /home/pgsb/tetiana.nosenko/lineages/embryophyta_odb9//hmms/EOG09360CCQ.hmm
# Target file:     /nfs/pgsb/data/S_chilense/Schilense_genome/Solanum_chilense_v3.3_protein.fa
# Option settings: hmmsearch -o ./tmp/temp_Schil_BUSCO_prot_1362887668 --domtblout /home/ibis/tetiana.nosenko/Documents/S_chilense/11_S_chilense_genome/Schilense_genome_sequence/BUSCO_assessment/run_Schil_BUSCO_prot/hmmer_output/EOG09360CCQ.out.1 --cpu 1 /home/pgsb/tetiana.nosenko/lineages/embryophyta_odb9//hmms/EOG09360CCQ.hmm /nfs/pgsb/data/S_chilense/Schilense_genome/Solanum_chilense_v3.3_protein.fa 
# Current dir:     /home/ibis/tetiana.nosenko/Documents/S_chilense/11_S_chilense_genome/Schilense_genome_sequence/BUSCO_assessment
# Date:            Wed Mar  8 09:21:59 2017
# [ok]
```
