## Supplementary material for "The *de novo* reference genome and transcriptome assemblies of the wild tomato species *Solanum chilense*": EOG09360CDH.out.1

```
#                                                                            --- full sequence --- -------------- this domain -------------   hmm coord   ali coord   env coord
# target name        accession   tlen query name           accession   qlen   E-value  score  bias   #  of  c-Evalue  i-Evalue  score  bias  from    to  from    to  from    to  acc description of target
#------------------- ---------- ----- -------------------- ---------- ----- --------- ------ ----- --- --- --------- --------- ------ ----- ----- ----- ----- ----- ----- ----- ---- ---------------------
SOLCI000118800       -            379 EOG09360CDH          -            321  2.6e-195  649.7   0.5   1   2      0.28   1.3e+03    0.1   0.0     3    17    16    30    15    37 0.86 -
SOLCI000118800       -            379 EOG09360CDH          -            321  2.6e-195  649.7   0.5   2   2  2.5e-198  1.1e-194  647.7   0.1    12   321    51   375    42   375 0.97 -
SOLCI004894700       -            407 EOG09360CDH          -            321   1.1e-52  181.1   0.0   1   1   3.8e-56   1.7e-52  180.4   0.0    14   318    80   399    67   402 0.84 -
SOLCI004435000       -            308 EOG09360CDH          -            321     0.009   17.0   0.2   1   1   2.9e-06     0.013   16.5   0.2    13    96     3    81     1   117 0.78 -
SOLCI004435100       -            308 EOG09360CDH          -            321     0.015   16.4   0.2   1   1   5.2e-06     0.023   15.7   0.2    13    96     3    81     1   115 0.75 -
SOLCI001252900       -            351 EOG09360CDH          -            321     0.017   16.1   0.4   1   2   1.8e-05     0.079   13.9   0.3    14   105     6    97     2   167 0.87 -
SOLCI001252900       -            351 EOG09360CDH          -            321     0.017   16.1   0.4   2   2       1.1     5e+03   -1.8   0.0   275   294   317   336   304   341 0.73 -
SOLCI002825600       -            388 EOG09360CDH          -            321     0.033   15.2   0.2   1   2   0.00017      0.78   10.7   0.1    13   141    48   194    35   229 0.62 -
SOLCI002825600       -            388 EOG09360CDH          -            321     0.033   15.2   0.2   2   2     0.098   4.4e+02    1.6   0.0   202   243   288   333   275   350 0.75 -
SOLCI003942400       -            181 EOG09360CDH          -            321      0.05   14.6   0.0   1   1   1.1e-05      0.05   14.6   0.0    15    49     5    39     1   142 0.81 -
SOLCI005293100       -            332 EOG09360CDH          -            321     0.099   13.6   0.1   1   2      0.14   6.2e+02    1.1   0.0   106   138   107   140     4   149 0.63 -
SOLCI005293100       -            332 EOG09360CDH          -            321     0.099   13.6   0.1   2   2   0.00031       1.4    9.8   0.0   154   210   177   232   168   246 0.83 -
SOLCI004434800       -            311 EOG09360CDH          -            321      0.15   13.0   0.2   1   1   5.3e-05      0.24   12.4   0.2    13   102     3    86     1   111 0.73 -
SOLCI002785200       -            601 EOG09360CDH          -            321      0.15   13.0   0.0   1   1   5.7e-05      0.26   12.3   0.0    55    93   462   500   451   549 0.86 -
SOLCI002963400       -            308 EOG09360CDH          -            321      0.22   12.5   0.2   1   1   6.8e-05       0.3   12.0   0.2    15   100     5    85     1   137 0.77 -
SOLCI000213700       -            234 EOG09360CDH          -            321      0.29   12.1   0.0   1   1   8.3e-05      0.37   11.7   0.0   199   232   125   158   109   191 0.78 -
SOLCI000506800       -            417 EOG09360CDH          -            321      0.36   11.8   0.0   1   2   0.00022      0.98   10.4   0.0    12    85    68   151    57   232 0.70 -
SOLCI000506800       -            417 EOG09360CDH          -            321      0.36   11.8   0.0   2   2       1.2   5.5e+03   -2.0   0.0   201   244   308   355   298   368 0.65 -
SOLCI002677400       -            420 EOG09360CDH          -            321      0.36   11.8   0.0   1   1    0.0002      0.92   10.4   0.0    16    53    88   125    74   145 0.89 -
SOLCI005034700       -            313 EOG09360CDH          -            321      0.36   11.8   0.0   1   1   0.00027       1.2   10.1   0.0   186   296   201   304   176   312 0.79 -
#
# Program:         hmmsearch
# Version:         3.1b2 (February 2015)
# Pipeline mode:   SEARCH
# Query file:      /home/pgsb/tetiana.nosenko/lineages/embryophyta_odb9//hmms/EOG09360CDH.hmm
# Target file:     /nfs/pgsb/data/S_chilense/Schilense_genome/Solanum_chilense_v3.3_protein.fa
# Option settings: hmmsearch -o ./tmp/temp_Schil_BUSCO_prot_1362887668 --domtblout /home/ibis/tetiana.nosenko/Documents/S_chilense/11_S_chilense_genome/Schilense_genome_sequence/BUSCO_assessment/run_Schil_BUSCO_prot/hmmer_output/EOG09360CDH.out.1 --cpu 1 /home/pgsb/tetiana.nosenko/lineages/embryophyta_odb9//hmms/EOG09360CDH.hmm /nfs/pgsb/data/S_chilense/Schilense_genome/Solanum_chilense_v3.3_protein.fa 
# Current dir:     /home/ibis/tetiana.nosenko/Documents/S_chilense/11_S_chilense_genome/Schilense_genome_sequence/BUSCO_assessment
# Date:            Wed Mar  8 09:21:59 2017
# [ok]
```
