## Supplementary material for "The *de novo* reference genome and transcriptome assemblies of the wild tomato species *Solanum chilense*": EOG09360CEF.out.1

```
#                                                                            --- full sequence --- -------------- this domain -------------   hmm coord   ali coord   env coord
# target name        accession   tlen query name           accession   qlen   E-value  score  bias   #  of  c-Evalue  i-Evalue  score  bias  from    to  from    to  from    to  acc description of target
#------------------- ---------- ----- -------------------- ---------- ----- --------- ------ ----- --- --- --------- --------- ------ ----- ----- ----- ----- ----- ----- ----- ---- ---------------------
SOLCI002121700       -            371 EOG09360CEF          -            324    1e-188  628.7   0.4   1   1  2.4e-192  1.1e-188  628.5   0.4     1   324    14   358    14   358 0.96 -
SOLCI001662000       -            363 EOG09360CEF          -            324   6.3e-67  228.5   0.6   1   2   2.4e-64   1.1e-60  207.9   0.4    24   268    26   262    12   270 0.85 -
SOLCI001662000       -            363 EOG09360CEF          -            324   6.3e-67  228.5   0.6   2   2   2.4e-06     0.012   17.3   0.0   270   317   292   346   280   353 0.70 -
SOLCI004039800       -            396 EOG09360CEF          -            324   2.3e-54  187.2   2.6   1   1   2.2e-57   1.1e-53  185.0   2.6     9   316    77   374    70   380 0.82 -
SOLCI000049600       -            375 EOG09360CEF          -            324     2e-53  184.1   2.6   1   1   1.9e-56   9.2e-53  181.9   2.6     9   316    56   353    50   359 0.85 -
SOLCI005287100       -            522 EOG09360CEF          -            324   3.6e-51  176.7   0.0   1   1   1.2e-54   5.9e-51  176.0   0.0     9   288   144   419   135   445 0.78 -
SOLCI005831400       -            527 EOG09360CEF          -            324   4.1e-50  173.2   0.0   1   1   1.8e-53   8.7e-50  172.1   0.0     9   303   147   440   139   451 0.78 -
SOLCI006813600       -            625 EOG09360CEF          -            324   3.7e-40  140.5   3.1   1   3     1e-42     5e-39  136.8   0.2     8   157   251   419   244   426 0.87 -
SOLCI006813600       -            625 EOG09360CEF          -            324   3.7e-40  140.5   3.1   2   3      0.57   2.8e+03   -0.4   0.0   187   242   433   484   430   494 0.78 -
SOLCI006813600       -            625 EOG09360CEF          -            324   3.7e-40  140.5   3.1   3   3      0.15   7.1e+02    1.6   0.1   254   289   517   554   509   567 0.82 -
SOLCI002272300       -            655 EOG09360CEF          -            324   1.1e-06   30.5   0.0   1   1   3.4e-10   1.6e-06   29.9   0.0    45   162   376   498   347   519 0.79 -
SOLCI003676100       -            735 EOG09360CEF          -            324   9.7e-06   27.4   0.0   1   1   4.2e-09     2e-05   26.3   0.0    22   151    75   218    63   238 0.79 -
SOLCI000422400       -            494 EOG09360CEF          -            324    0.0036   18.9   0.0   1   2   8.7e-06     0.042   15.4   0.0    43   148    54   158    40   165 0.70 -
SOLCI000422400       -            494 EOG09360CEF          -            324    0.0036   18.9   0.0   2   2      0.29   1.4e+03    0.6   0.0    46   147   286   384   277   413 0.71 -
SOLCI005690800       -            500 EOG09360CEF          -            324    0.0081   17.8   0.0   1   2   2.9e-05      0.14   13.7   0.0    44   148    61   164    31   172 0.77 -
SOLCI005690800       -            500 EOG09360CEF          -            324    0.0081   17.8   0.0   2   2      0.13   6.3e+02    1.7   0.0    46   146   292   389   283   418 0.71 -
SOLCI006557900       -            279 EOG09360CEF          -            324     0.016   16.8   0.0   1   1   4.9e-06     0.024   16.3   0.0    16   116    58   164    47   195 0.79 -
SOLCI007318700       -            381 EOG09360CEF          -            324     0.051   15.2   1.3   1   2   2.7e-05      0.13   13.8   0.2    41   144   125   226    94   236 0.68 -
SOLCI007318700       -            381 EOG09360CEF          -            324     0.051   15.2   1.3   2   2      0.44   2.1e+03   -0.0   0.4     7    21   230   244   224   256 0.83 -
SOLCI001137900       -            312 EOG09360CEF          -            324      0.76   11.3   0.0   1   1   0.00021         1   10.9   0.0    22    93   115   186   103   245 0.77 -
#
# Program:         hmmsearch
# Version:         3.1b2 (February 2015)
# Pipeline mode:   SEARCH
# Query file:      /home/pgsb/tetiana.nosenko/lineages/embryophyta_odb9//hmms/EOG09360CEF.hmm
# Target file:     /nfs/pgsb/data/S_chilense/Schilense_genome/Solanum_chilense_v3.3_protein.fa
# Option settings: hmmsearch -o ./tmp/temp_Schil_BUSCO_prot_1362887668 --domtblout /home/ibis/tetiana.nosenko/Documents/S_chilense/11_S_chilense_genome/Schilense_genome_sequence/BUSCO_assessment/run_Schil_BUSCO_prot/hmmer_output/EOG09360CEF.out.1 --cpu 1 /home/pgsb/tetiana.nosenko/lineages/embryophyta_odb9//hmms/EOG09360CEF.hmm /nfs/pgsb/data/S_chilense/Schilense_genome/Solanum_chilense_v3.3_protein.fa 
# Current dir:     /home/ibis/tetiana.nosenko/Documents/S_chilense/11_S_chilense_genome/Schilense_genome_sequence/BUSCO_assessment
# Date:            Wed Mar  8 09:21:59 2017
# [ok]
```
