## Supplementary material for "The *de novo* reference genome and transcriptome assemblies of the wild tomato species *Solanum chilense*": EOG09360CFL.out.1

```
#                                                                            --- full sequence --- -------------- this domain -------------   hmm coord   ali coord   env coord
# target name        accession   tlen query name           accession   qlen   E-value  score  bias   #  of  c-Evalue  i-Evalue  score  bias  from    to  from    to  from    to  acc description of target
#------------------- ---------- ----- -------------------- ---------- ----- --------- ------ ----- --- --- --------- --------- ------ ----- ----- ----- ----- ----- ----- ----- ---- ---------------------
SOLCI005954000       -            453 EOG09360CFL          -            400  4.9e-235  781.4   0.0   1   1  8.4e-237  5.8e-235  781.2   0.0     1   400    18   441    18   441 0.97 -
SOLCI000491500       -            453 EOG09360CFL          -            400  4.5e-212  705.8   0.1   1   1  7.7e-214  5.4e-212  705.6   0.1     1   398    14   441    14   443 0.96 -
SOLCI000590500       -            437 EOG09360CFL          -            400  7.4e-209  695.2   1.4   1   1  1.2e-210  8.7e-209  695.0   1.4     2   400     9   431     8   431 0.96 -
SOLCI006750300       -            379 EOG09360CFL          -            400  3.9e-170  567.7   0.0   1   1  7.5e-172  5.2e-170  567.3   0.0    62   386    25   365    14   376 0.95 -
SOLCI002671700       -            446 EOG09360CFL          -            400  3.7e-168  561.2   0.1   1   1  6.5e-170  4.5e-168  560.9   0.1     2   398     7   430     6   432 0.95 -
SOLCI003893200       -            447 EOG09360CFL          -            400  4.3e-164  547.8   0.1   1   1  7.3e-166  5.1e-164  547.6   0.1     2   398     5   429     4   431 0.93 -
SOLCI005478300       -            460 EOG09360CFL          -            400  2.5e-151  505.8   0.4   1   1  4.5e-153  3.1e-151  505.5   0.4     4   398    14   444    11   446 0.88 -
SOLCI005764800       -            465 EOG09360CFL          -            400  3.1e-150  502.2   0.6   1   1  5.6e-152  3.9e-150  501.9   0.6     4   398    18   448    15   450 0.90 -
SOLCI001861900       -            432 EOG09360CFL          -            400  3.8e-150  501.9   1.0   1   1  6.8e-152  4.7e-150  501.6   1.0     4   399    12   424     9   425 0.90 -
SOLCI005478200       -            478 EOG09360CFL          -            400    8e-145  484.4   0.4   1   1  1.4e-146    1e-144  484.1   0.4     3   387    34   450    32   464 0.90 -
SOLCI001359300       -            424 EOG09360CFL          -            400  1.4e-143  480.3   1.3   1   1  2.8e-145  1.9e-143  479.8   1.3     4   399    12   422     9   423 0.91 -
SOLCI005653200       -            439 EOG09360CFL          -            400  3.9e-143  478.8   1.1   1   1  7.2e-145    5e-143  478.5   1.1     3   398    13   430    11   432 0.92 -
SOLCI001936800       -            478 EOG09360CFL          -            400  4.1e-143  478.7   0.5   1   1  7.7e-145  5.3e-143  478.4   0.5     4   398    10   423     7   425 0.91 -
SOLCI005776800       -            440 EOG09360CFL          -            400  1.5e-139  467.0   0.3   1   1  2.5e-141  1.8e-139  466.8   0.3     4   398    10   431     7   433 0.91 -
SOLCI003718100       -            443 EOG09360CFL          -            400  9.8e-139  464.3   5.4   1   2    7e-120  4.9e-118  396.2   0.4     4   257    14   284    11   299 0.91 -
SOLCI003718100       -            443 EOG09360CFL          -            400  9.8e-139  464.3   5.4   2   2   2.5e-21   1.8e-19   71.6   0.6   295   398   297   409   277   411 0.82 -
SOLCI000225300       -            457 EOG09360CFL          -            400  3.2e-138  462.7   0.3   1   1  5.7e-140    4e-138  462.3   0.3     4   398     9   438     7   440 0.88 -
SOLCI007429700       -            488 EOG09360CFL          -            400  2.1e-137  460.0   0.0   1   1  3.8e-139  2.6e-137  459.6   0.0     2   389    26   443    25   450 0.90 -
SOLCI002769900       -            493 EOG09360CFL          -            400  3.2e-137  459.3   0.0   1   2    7e-132  4.8e-130  435.7   0.0     2   341    20   390    19   397 0.91 -
SOLCI002769900       -            493 EOG09360CFL          -            400  3.2e-137  459.3   0.0   2   2   3.8e-06   0.00026   21.7   0.0   340   389   422   474   417   481 0.76 -
SOLCI003701200       -            432 EOG09360CFL          -            400  2.3e-126  423.6   0.3   1   1  4.1e-128  2.9e-126  423.3   0.3     4   385    10   405     7   421 0.91 -
SOLCI001880500       -            445 EOG09360CFL          -            400  3.8e-120  403.1   2.3   1   1  7.2e-122    5e-120  402.7   2.3     4   382    12   417     9   430 0.84 -
SOLCI003410600       -            438 EOG09360CFL          -            400  1.6e-112  378.0   0.6   1   1  6.3e-114  4.3e-112  376.6   0.6     3   374    33   413    31   428 0.89 -
SOLCI002216400       -            419 EOG09360CFL          -            400  5.1e-111  373.1   1.2   1   1  6.1e-111  4.3e-109  366.7   1.2     3   378     7   390     6   408 0.87 -
SOLCI000426300       -            443 EOG09360CFL          -            400  8.3e-111  372.4   0.5   1   2  1.8e-106  1.2e-104  352.0   0.0     4   253    44   308    41   316 0.95 -
SOLCI000426300       -            443 EOG09360CFL          -            400  8.3e-111  372.4   0.5   2   2     3e-05    0.0021   18.7   0.2   285   379   327   425   320   442 0.75 -
SOLCI003509500       -            434 EOG09360CFL          -            400  8.4e-103  346.0   0.3   1   1  8.7e-104    6e-102  343.2   0.3     3   395    31   430    29   434 0.88 -
SOLCI002315400       -            358 EOG09360CFL          -            400    6e-101  339.9   0.0   1   1    1e-102  7.3e-101  339.6   0.0    70   385     1   335     1   350 0.88 -
SOLCI000979700       -            430 EOG09360CFL          -            400   1.2e-99  335.6   0.1   1   1  8.5e-100   5.9e-98  330.0   0.1     3   385    30   412    28   427 0.87 -
SOLCI001070000       -            514 EOG09360CFL          -            400   7.5e-84  283.6   0.0   1   1   1.3e-85   9.3e-84  283.3   0.0     4   248    17   274    14   370 0.88 -
SOLCI000962600       -            494 EOG09360CFL          -            400   3.1e-83  281.6   0.0   1   1   6.3e-85   4.4e-83  281.1   0.0     5   247    16   271    13   286 0.95 -
SOLCI006085100       -            362 EOG09360CFL          -            400     2e-64  219.7   0.0   1   1   3.7e-66   2.6e-64  219.3   0.0     5   276    22   310    19   332 0.85 -
SOLCI005936000       -            345 EOG09360CFL          -            400   3.1e-63  215.7   0.0   1   1   5.2e-65   3.6e-63  215.5   0.0     5   276     3   294     1   328 0.81 -
SOLCI003723800       -            336 EOG09360CFL          -            400     9e-62  210.9   0.0   1   1   1.5e-63   1.1e-61  210.7   0.0     4   275     3   290     1   308 0.82 -
SOLCI006917800       -            352 EOG09360CFL          -            400   8.9e-61  207.6   0.0   1   1   1.6e-62   1.1e-60  207.3   0.0     5   251    19   282    16   318 0.84 -
SOLCI002906500       -            361 EOG09360CFL          -            400   9.4e-61  207.5   0.0   1   1   1.7e-62   1.2e-60  207.2   0.0     4   249     2   264     1   303 0.86 -
SOLCI001256100       -            584 EOG09360CFL          -            400   2.5e-60  206.1   0.0   1   2   5.8e-35   4.1e-33  116.5   0.0    53   242    94   294    56   296 0.86 -
SOLCI001256100       -            584 EOG09360CFL          -            400   2.5e-60  206.1   0.0   2   2   3.8e-26   2.7e-24   87.5   0.0    55   199   298   449   294   465 0.84 -
SOLCI004457400       -            355 EOG09360CFL          -            400   9.4e-59  201.0   0.0   1   1   1.6e-60   1.1e-58  200.7   0.0     5   258     3   273     1   304 0.83 -
SOLCI002061600       -            287 EOG09360CFL          -            400   3.7e-56  192.4   0.1   1   1   7.1e-58   4.9e-56  192.0   0.1     4   248    23   279    21   284 0.93 -
SOLCI003339500       -            282 EOG09360CFL          -            400     9e-53  181.3   0.0   1   1   1.7e-54   1.2e-52  180.9   0.0    60   275     6   233     2   251 0.84 -
SOLCI007195400       -            463 EOG09360CFL          -            400   2.4e-50  173.3   0.2   1   1   5.8e-52   4.1e-50  172.5   0.2     4   249   142   403   139   413 0.87 -
SOLCI006774200       -            475 EOG09360CFL          -            400   9.1e-50  171.4   0.2   1   1   1.7e-51   1.2e-49  171.0   0.2     4   246   144   402   141   414 0.89 -
SOLCI002786300       -            302 EOG09360CFL          -            400   1.8e-49  170.4   0.0   1   1   3.3e-51   2.3e-49  170.1   0.0     5   241    43   298    40   301 0.88 -
SOLCI002419800       -            508 EOG09360CFL          -            400   4.1e-49  169.2   0.0   1   1   7.5e-51   5.2e-49  168.9   0.0     6   252    39   304    34   382 0.86 -
SOLCI006612500       -            607 EOG09360CFL          -            400   8.9e-49  168.1   0.0   1   1   1.9e-50   1.3e-48  167.5   0.0     5   249   152   419   148   424 0.89 -
SOLCI003952100       -            474 EOG09360CFL          -            400   1.2e-48  167.6   0.0   1   1   2.5e-50   1.8e-48  167.1   0.0     5   252    31   297    27   323 0.87 -
SOLCI004457200       -            503 EOG09360CFL          -            400   1.4e-48  167.5   0.0   1   1   2.7e-50   1.8e-48  167.1   0.0     6   253    35   301    32   377 0.86 -
SOLCI006618900       -            591 EOG09360CFL          -            400   1.7e-48  167.2   0.1   1   1   4.6e-50   3.2e-48  166.3   0.0     5   249   136   403   133   409 0.89 -
SOLCI002706900       -            295 EOG09360CFL          -            400   1.4e-47  164.2   0.0   1   1   2.6e-49   1.8e-47  163.8   0.0     4   252    30   290    27   294 0.93 -
SOLCI003123200       -            553 EOG09360CFL          -            400   2.1e-47  163.6   0.0   1   1   4.4e-49   3.1e-47  163.0   0.0     6   247   105   365   102   377 0.84 -
SOLCI005822600       -            303 EOG09360CFL          -            400   3.1e-47  163.0   0.0   1   1   5.6e-49   3.9e-47  162.7   0.0     4   252    38   298    35   302 0.92 -
SOLCI004439400       -            535 EOG09360CFL          -            400   4.4e-47  162.5   0.1   1   1   8.2e-49   5.7e-47  162.2   0.1     5   268    77   361    74   492 0.76 -
SOLCI000686400       -            469 EOG09360CFL          -            400   4.7e-47  162.4   0.0   1   1   1.1e-48   7.9e-47  161.7   0.0     4   246   137   402   134   434 0.87 -
SOLCI002135400       -            527 EOG09360CFL          -            400   4.9e-47  162.4   0.1   1   1   9.9e-49   6.9e-47  161.9   0.1     5   248    79   341    76   360 0.85 -
SOLCI003511500       -            505 EOG09360CFL          -            400   1.3e-46  161.0   0.0   1   1   2.8e-48     2e-46  160.4   0.0     3   249    32   298    30   312 0.87 -
SOLCI003449400       -            525 EOG09360CFL          -            400   2.6e-46  160.0   0.6   1   1   5.8e-48     4e-46  159.4   0.1     5   261    53   328    50   375 0.86 -
SOLCI005691800       -            715 EOG09360CFL          -            400   5.8e-46  158.8   0.0   1   1   1.3e-47     9e-46  158.2   0.0     3   245    13   274    11   285 0.86 -
SOLCI003180800       -            512 EOG09360CFL          -            400     9e-46  158.2   0.0   1   1   1.9e-47   1.3e-45  157.7   0.0    19   250    83   324    61   404 0.88 -
SOLCI000301400       -            536 EOG09360CFL          -            400   9.3e-46  158.2   0.1   1   1     2e-47   1.4e-45  157.6   0.1     5   258    61   333    58   357 0.85 -
SOLCI004215100       -            588 EOG09360CFL          -            400     1e-45  158.0   0.0   1   1   2.1e-47   1.4e-45  157.5   0.0     3   247   131   398   129   405 0.88 -
SOLCI004878400       -            598 EOG09360CFL          -            400   1.5e-45  157.5   0.0   1   1     3e-47   2.1e-45  157.0   0.0     4   247   144   410   141   417 0.89 -
SOLCI006002200       -            533 EOG09360CFL          -            400   1.9e-45  157.1   0.1   1   1   4.1e-47   2.8e-45  156.6   0.1     5   261    55   330    52   389 0.83 -
SOLCI005888900       -            474 EOG09360CFL          -            400     2e-45  157.1   0.0   1   1   3.9e-47   2.7e-45  156.6   0.0     5   245   111   360   107   369 0.87 -
SOLCI006697700       -            412 EOG09360CFL          -            400   3.9e-45  156.1   0.1   1   1   7.3e-47   5.1e-45  155.7   0.1    37   251     3   228     1   269 0.89 -
SOLCI003347300       -            574 EOG09360CFL          -            400   7.4e-45  155.2   0.0   1   1   1.5e-46   1.1e-44  154.7   0.0     5   246   120   384   118   393 0.87 -
SOLCI000079100       -            533 EOG09360CFL          -            400   1.4e-44  154.3   0.1   1   1   2.7e-46   1.9e-44  153.9   0.1     5   262    57   333    54   466 0.82 -
SOLCI002415800       -            484 EOG09360CFL          -            400   1.4e-44  154.2   0.0   1   1   3.4e-46   2.3e-44  153.5   0.0     3   233    36   289    34   292 0.88 -
SOLCI003459800       -            529 EOG09360CFL          -            400   2.3e-44  153.6   0.1   1   1   4.4e-46   3.1e-44  153.2   0.1     5   260    71   345    68   467 0.81 -
SOLCI002509900       -            521 EOG09360CFL          -            400     5e-44  152.5   0.0   1   1     1e-45   7.1e-44  152.0   0.0     5   248    72   334    69   346 0.86 -
SOLCI001545600       -           1076 EOG09360CFL          -            400   1.8e-43  150.6   0.1   1   2   1.1e-30   7.3e-29  102.5   0.2     2   141   669   819   668   844 0.93 -
SOLCI001545600       -           1076 EOG09360CFL          -            400   1.8e-43  150.6   0.1   2   2   2.2e-13   1.5e-11   45.5   0.0   147   235   855   945   841   961 0.88 -
SOLCI005417400       -            589 EOG09360CFL          -            400   3.2e-43  149.8   0.0   1   1   7.1e-45   4.9e-43  149.2   0.0     5   252   137   407   134   411 0.87 -
SOLCI001317800       -            525 EOG09360CFL          -            400   1.1e-42  148.0   0.1   1   1   2.3e-44   1.6e-42  147.5   0.1     5   247    76   337    73   351 0.85 -
SOLCI000200500       -            717 EOG09360CFL          -            400   1.4e-42  147.6   0.0   1   1   3.2e-44   2.2e-42  147.1   0.0     5   248    15   277    12   293 0.85 -
SOLCI001503100       -            578 EOG09360CFL          -            400   1.7e-42  147.4   0.0   1   1   3.4e-44   2.4e-42  146.9   0.0     7   249   115   376   111   451 0.86 -
SOLCI006618000       -            525 EOG09360CFL          -            400   2.1e-42  147.1   0.0   1   1   4.4e-44   3.1e-42  146.6   0.0     5   248    67   331    65   343 0.88 -
SOLCI000741000       -            457 EOG09360CFL          -            400   3.8e-42  146.3   0.0   1   1   7.6e-44   5.3e-42  145.8   0.0     5   254   102   360    98   373 0.85 -
SOLCI001211100       -           1167 EOG09360CFL          -            400   5.9e-42  145.6   0.0   1   2     4e-29   2.8e-27   97.3   0.1     2   141   749   899   748   910 0.93 -
SOLCI001211100       -           1167 EOG09360CFL          -            400   5.9e-42  145.6   0.0   2   2   1.6e-13   1.1e-11   46.0   0.0   148   235   940  1029   928  1039 0.89 -
SOLCI000081300       -            596 EOG09360CFL          -            400   7.3e-42  145.3   0.0   1   1   1.6e-43   1.1e-41  144.8   0.0    25   248   159   393   146   476 0.88 -
SOLCI004152000       -            417 EOG09360CFL          -            400   9.1e-42  145.0   0.0   1   1   1.7e-43   1.2e-41  144.7   0.0     5   251   122   390   118   407 0.86 -
SOLCI006856900       -            570 EOG09360CFL          -            400   1.5e-41  144.3   0.1   1   1   3.2e-43   2.2e-41  143.8   0.1     5   248   107   371   105   384 0.88 -
SOLCI000938600       -            579 EOG09360CFL          -            400   1.9e-41  144.0   0.0   1   1     4e-43   2.8e-41  143.4   0.0     6   247   129   389   126   421 0.87 -
SOLCI003137500       -            607 EOG09360CFL          -            400   2.1e-41  143.8   0.0   1   1   4.5e-43   3.1e-41  143.3   0.0     5   250   143   407   140   444 0.86 -
SOLCI004958000       -            538 EOG09360CFL          -            400   2.7e-41  143.4   0.0   1   1   5.3e-43   3.7e-41  143.0   0.0     5   253    55   322    50   358 0.85 -
SOLCI005760100       -            598 EOG09360CFL          -            400   3.2e-41  143.2   0.0   1   1   6.9e-43   4.8e-41  142.6   0.0     5   249   134   397   131   450 0.86 -
SOLCI003688400       -            280 EOG09360CFL          -            400     5e-41  142.6   0.0   1   1   8.9e-43   6.2e-41  142.3   0.0     3   248     8   272     6   277 0.86 -
SOLCI004169900       -            581 EOG09360CFL          -            400   5.8e-41  142.4   0.0   1   1   1.2e-42   8.1e-41  141.9   0.0     6   249   117   379   113   429 0.86 -
SOLCI000573700       -           1294 EOG09360CFL          -            400   1.5e-40  141.0   0.0   1   2   4.4e-28   3.1e-26   93.9   0.3     2   141   878  1028   877  1039 0.92 -
SOLCI000573700       -           1294 EOG09360CFL          -            400   1.5e-40  141.0   0.0   2   2   4.2e-13   2.9e-11   44.6   0.0   149   235  1070  1158  1062  1185 0.88 -
SOLCI003418400       -            535 EOG09360CFL          -            400   2.4e-40  140.4   0.0   1   1   5.1e-42   3.5e-40  139.8   0.0     6   247    72   332    69   347 0.85 -
SOLCI000797600       -            557 EOG09360CFL          -            400   2.9e-40  140.1   0.0   1   1   6.1e-42   4.2e-40  139.5   0.0     6   247    94   354    90   370 0.85 -
SOLCI006211800       -            529 EOG09360CFL          -            400   1.8e-39  137.5   0.0   1   1   3.6e-41   2.5e-39  137.0   0.0    25   255    83   324    54   413 0.84 -
SOLCI002608300       -           1279 EOG09360CFL          -            400   2.1e-39  137.2   0.1   1   2   2.9e-27     2e-25   91.2   0.3     2   141   863  1013   862  1025 0.93 -
SOLCI002608300       -           1279 EOG09360CFL          -            400   2.1e-39  137.2   0.1   2   2   7.7e-13   5.4e-11   43.7   0.0   148   236  1054  1144  1032  1172 0.85 -
SOLCI005040900       -            278 EOG09360CFL          -            400   1.7e-38  134.3   0.0   1   1   3.2e-40   2.2e-38  133.9   0.0     5   246     8   267     6   273 0.85 -
SOLCI001335100       -           1320 EOG09360CFL          -            400   5.1e-38  132.7   0.0   1   1     1e-39   7.1e-38  132.2   0.0     3   251     3   262     1   324 0.82 -
SOLCI007434400       -            529 EOG09360CFL          -            400   2.3e-37  130.6   0.0   1   1   5.8e-39     4e-37  129.7   0.0     5   215    83   310    80   317 0.86 -
SOLCI005871300       -            285 EOG09360CFL          -            400   3.2e-37  130.1   0.0   1   1   5.4e-39   3.7e-37  129.8   0.0    43   246    61   273    13   280 0.85 -
SOLCI003535500       -            277 EOG09360CFL          -            400   7.6e-37  128.8   0.0   1   1   1.4e-38   9.4e-37  128.5   0.0    23   246    34   267     6   274 0.88 -
SOLCI002109000       -            513 EOG09360CFL          -            400   2.1e-35  124.0   3.0   1   2   1.6e-23   1.1e-21   78.8   0.6     5   140   107   253   101   260 0.91 -
SOLCI002109000       -            513 EOG09360CFL          -            400   2.1e-35  124.0   3.0   2   2   3.9e-13   2.7e-11   44.7   0.0   146   226   302   385   296   448 0.82 -
SOLCI003658500       -            547 EOG09360CFL          -            400   3.6e-35  123.3   0.5   1   2   9.7e-23   6.7e-21   76.3   0.2    11   141   124   265   113   281 0.88 -
SOLCI003658500       -            547 EOG09360CFL          -            400   3.6e-35  123.3   0.5   2   2   3.1e-13   2.2e-11   45.0   0.0   146   246   314   419   308   452 0.81 -
SOLCI003770900       -            539 EOG09360CFL          -            400   4.9e-35  122.8   0.4   1   2   1.5e-22   1.1e-20   75.7   0.2     5   140   118   264   112   271 0.90 -
SOLCI003770900       -            539 EOG09360CFL          -            400   4.9e-35  122.8   0.4   2   2   2.8e-13     2e-11   45.1   0.0   146   226   313   396   307   424 0.85 -
SOLCI003018700       -            997 EOG09360CFL          -            400     1e-32  115.2   0.0   1   1   2.2e-34   1.5e-32  114.6   0.0     2   252     4   272     3   281 0.82 -
SOLCI006160100       -            229 EOG09360CFL          -            400   1.1e-32  115.1   0.0   1   1   1.7e-34   1.2e-32  115.0   0.0   114   264     3   162     1   208 0.82 -
SOLCI002355300       -             96 EOG09360CFL          -            400     2e-32  114.3   0.1   1   1   3.2e-34   2.2e-32  114.1   0.1    52   139     1    90     1    93 0.97 -
SOLCI002649700       -            199 EOG09360CFL          -            400   4.9e-32  113.0   0.3   1   1   8.6e-34     6e-32  112.7   0.3     3   139    36   183    34   193 0.93 -
SOLCI002171100       -            651 EOG09360CFL          -            400   9.4e-32  112.0   0.0   1   1   1.9e-33   1.3e-31  111.5   0.0     3   244    12   268    10   275 0.81 -
SOLCI004537200       -            601 EOG09360CFL          -            400   1.4e-31  111.5   0.0   1   1   2.8e-33     2e-31  111.0   0.0    26   248   357   584   324   596 0.84 -
SOLCI007327100       -            498 EOG09360CFL          -            400   4.3e-31  109.9   1.4   1   2     1e-19   6.9e-18   66.4   0.4     4   140    93   240    88   252 0.91 -
SOLCI007327100       -            498 EOG09360CFL          -            400   4.3e-31  109.9   1.4   2   2   2.1e-12   1.5e-10   42.3   0.0   146   246   290   395   284   410 0.76 -
SOLCI004626700       -            891 EOG09360CFL          -            400   6.1e-31  109.4   0.0   1   1   1.3e-32   8.8e-31  108.8   0.0    36   247   450   668   408   676 0.84 -
SOLCI002473300       -            888 EOG09360CFL          -            400   7.9e-31  109.0   0.0   1   1   1.6e-32   1.1e-30  108.5   0.0    36   249   449   668   407   682 0.83 -
SOLCI001690200       -           1366 EOG09360CFL          -            400   1.2e-30  108.4   0.0   1   1   3.5e-32   2.4e-30  107.4   0.0     5   253     3   265     1   301 0.86 -
SOLCI001723300       -            480 EOG09360CFL          -            400   1.2e-30  108.4   1.7   1   2   1.7e-19   1.2e-17   65.6   0.4     5   140   108   254   102   261 0.89 -
SOLCI001723300       -            480 EOG09360CFL          -            400   1.2e-30  108.4   1.7   2   2   2.9e-12     2e-10   41.8   0.0   146   247   308   414   302   426 0.77 -
SOLCI007532400       -            203 EOG09360CFL          -            400   1.2e-30  108.4   0.0   1   1   2.1e-32   1.4e-30  108.1   0.0    66   246     6   191     1   196 0.88 -
SOLCI004646500       -            487 EOG09360CFL          -            400   1.4e-30  108.2   0.1   1   1   2.5e-32   1.8e-30  107.9   0.1     3   272    14   306    12   364 0.76 -
SOLCI003434300       -           1002 EOG09360CFL          -            400   3.8e-30  106.8   0.0   1   1     8e-32   5.6e-30  106.2   0.0     2   251     4   271     3   277 0.82 -
SOLCI004421000       -            667 EOG09360CFL          -            400   4.7e-30  106.4   0.0   1   1   9.7e-32   6.7e-30  105.9   0.0     4   243    83   331    80   340 0.83 -
SOLCI002413500       -           1401 EOG09360CFL          -            400   8.6e-30  105.6   0.0   1   1   1.8e-31   1.3e-29  105.0   0.0     5   313    19   342    15   362 0.84 -
SOLCI002243600       -            705 EOG09360CFL          -            400   8.9e-30  105.5   0.0   1   1   1.7e-31   1.2e-29  105.1   0.0     5   188   124   323   120   375 0.85 -
SOLCI002360400       -            874 EOG09360CFL          -            400     1e-29  105.4   0.0   1   1     2e-31   1.4e-29  104.9   0.0    40   247   454   668   410   675 0.88 -
SOLCI004394800       -            688 EOG09360CFL          -            400     1e-29  105.3   0.0   1   1   2.2e-31   1.5e-29  104.8   0.0     4   246    91   342    88   352 0.84 -
SOLCI002423600       -            671 EOG09360CFL          -            400   3.5e-29  103.6   0.0   1   1   7.9e-31   5.5e-29  102.9   0.0    23   305    38   342    11   355 0.77 -
SOLCI003481900       -            566 EOG09360CFL          -            400   4.9e-29  103.1   0.0   1   1   1.2e-30   8.4e-29  102.3   0.0    12   188     2   194     1   215 0.81 -
SOLCI007285400       -            332 EOG09360CFL          -            400   5.4e-29  103.0   0.7   1   2   2.6e-16   1.8e-14   55.1   0.1    40   140     4   107     1   114 0.89 -
SOLCI007285400       -            332 EOG09360CFL          -            400   5.4e-29  103.0   0.7   2   2   1.1e-13   7.5e-12   46.5   0.0   146   258   152   268   146   299 0.74 -
SOLCI007139100       -            640 EOG09360CFL          -            400   7.8e-29  102.4   0.0   1   1     2e-30   1.4e-28  101.6   0.0     7   188   141   338   136   358 0.82 -
SOLCI001442400       -            614 EOG09360CFL          -            400   9.2e-29  102.2   0.0   1   1   1.9e-30   1.3e-28  101.7   0.0    22   248   229   461   198   478 0.83 -
SOLCI003787200       -            264 EOG09360CFL          -            400     3e-28  100.5   0.0   1   1   5.5e-30   3.8e-28  100.2   0.0    21   230    38   252    16   256 0.82 -
SOLCI003883400       -            630 EOG09360CFL          -            400   3.3e-28  100.4   0.0   1   1   6.9e-30   4.8e-28   99.8   0.0     4   253   323   594   321   616 0.84 -
SOLCI004331400       -            675 EOG09360CFL          -            400   3.4e-28  100.3   0.0   1   1   7.6e-30   5.3e-28   99.7   0.0    23   248    42   281    14   288 0.80 -
SOLCI005394900       -            501 EOG09360CFL          -            400   6.1e-28   99.5   0.1   1   2   1.6e-10   1.1e-08   36.1   0.0     6    92    95   190    91   194 0.84 -
SOLCI005394900       -            501 EOG09360CFL          -            400   6.1e-28   99.5   0.1   2   2   2.6e-18   1.8e-16   61.7   0.0   131   247   192   312   189   325 0.87 -
SOLCI006709300       -            638 EOG09360CFL          -            400   7.9e-28   99.1   0.0   1   1   1.7e-29   1.2e-27   98.6   0.0     4   274   331   623   329   631 0.83 -
SOLCI004213300       -            727 EOG09360CFL          -            400   8.1e-28   99.1   0.0   1   1   1.5e-29     1e-27   98.7   0.0    24   253    42   284    14   399 0.85 -
SOLCI005870800       -            680 EOG09360CFL          -            400   8.1e-28   99.1   0.0   1   1   1.8e-29   1.3e-27   98.5   0.0     6   183   112   305   107   328 0.83 -
SOLCI003460400       -            563 EOG09360CFL          -            400   8.1e-28   99.1   0.0   1   1   5.3e-29   3.7e-27   96.9   0.0    23   241   305   529   281   545 0.81 -
SOLCI002710000       -            718 EOG09360CFL          -            400   1.2e-27   98.5   0.0   1   1   2.6e-29   1.8e-27   97.9   0.0    23   254    40   284    14   325 0.83 -
SOLCI007085300       -            301 EOG09360CFL          -            400   1.4e-27   98.3   0.0   1   1   2.5e-29   1.7e-27   98.0   0.0    25   242    18   251     5   281 0.85 -
SOLCI001642600       -            766 EOG09360CFL          -            400   1.5e-27   98.2   0.0   1   1   8.9e-29   6.2e-27   96.2   0.0     7   241   489   738   485   752 0.82 -
SOLCI002909200       -            727 EOG09360CFL          -            400   3.5e-27   97.0   0.0   1   1   7.1e-29     5e-27   96.5   0.0     3   188   147   348   145   402 0.83 -
SOLCI005533300       -            294 EOG09360CFL          -            400   3.5e-27   97.0   0.0   1   2   2.9e-27     2e-25   91.2   0.0     5   185     3   198     1   222 0.78 -
SOLCI005533300       -            294 EOG09360CFL          -            400   3.5e-27   97.0   0.0   2   2      0.89        62    4.0   0.0   220   247   262   289   250   294 0.84 -
SOLCI002707000       -            294 EOG09360CFL          -            400   4.9e-27   96.5   0.0   1   2   3.9e-27   2.7e-25   90.8   0.0     5   185     3   198     1   223 0.78 -
SOLCI002707000       -            294 EOG09360CFL          -            400   4.9e-27   96.5   0.0   2   2      0.91        63    3.9   0.0   216   247   258   289   246   294 0.86 -
SOLCI000015600       -            563 EOG09360CFL          -            400     5e-27   96.5   0.0   1   1   2.3e-28   1.6e-26   94.8   0.0    24   193   306   479   287   531 0.85 -
SOLCI003304400       -             88 EOG09360CFL          -            400   5.4e-27   96.4   0.3   1   1     9e-29   6.2e-27   96.2   0.3     2    65     9    80     8    87 0.92 -
SOLCI003509700       -            572 EOG09360CFL          -            400   1.3e-26   95.1   0.0   1   1   2.7e-28   1.9e-26   94.6   0.0    10   188   102   296    93   316 0.81 -
SOLCI006485200       -            575 EOG09360CFL          -            400   1.8e-26   94.7   0.0   1   1   5.6e-28   3.9e-26   93.5   0.0     5   188   128   327   124   353 0.80 -
SOLCI003818900       -            562 EOG09360CFL          -            400   1.9e-26   94.6   0.0   1   1   4.3e-28     3e-26   93.9   0.0    24   240   305   527   283   549 0.78 -
SOLCI002512100       -            434 EOG09360CFL          -            400     2e-26   94.5   0.0   1   1     4e-28   2.8e-26   94.0   0.0    10   247     7   249     2   299 0.85 -
SOLCI004101600       -            426 EOG09360CFL          -            400   2.3e-26   94.3   0.0   1   1   3.9e-28   2.7e-26   94.1   0.0    24   243   198   422   165   426 0.87 -
SOLCI003624400       -            521 EOG09360CFL          -            400   2.6e-26   94.1   0.0   1   1   2.5e-27   1.7e-25   91.4   0.0    25   272    53   328    30   343 0.78 -
SOLCI004334900       -            354 EOG09360CFL          -            400   2.9e-26   94.0   0.0   1   1   5.3e-28   3.7e-26   93.6   0.0     7   247    70   331    65   339 0.76 -
SOLCI000711500       -            294 EOG09360CFL          -            400   3.1e-26   93.9   0.0   1   2   8.2e-27   5.7e-25   89.7   0.0     5   184     3   197     1   222 0.75 -
SOLCI000711500       -            294 EOG09360CFL          -            400   3.1e-26   93.9   0.0   2   2       2.8   1.9e+02    2.3   0.0   217   247   259   289   247   294 0.83 -
SOLCI003339400       -            760 EOG09360CFL          -            400     4e-26   93.5   0.0   1   1   8.7e-28   6.1e-26   92.9   0.0     7   241   483   732   479   745 0.82 -
SOLCI001393400       -            608 EOG09360CFL          -            400   4.3e-26   93.4   0.1   1   1   8.5e-28   5.9e-26   93.0   0.1     5   242     3   255     1   267 0.85 -
SOLCI005578700       -            674 EOG09360CFL          -            400     5e-26   93.2   0.0   1   2   8.7e-27     6e-25   89.6   0.0    11   187   121   313   114   355 0.85 -
SOLCI005578700       -            674 EOG09360CFL          -            400     5e-26   93.2   0.0   2   2       5.9   4.1e+02    1.3   0.0   215   269   370   425   364   461 0.79 -
SOLCI002567500       -            952 EOG09360CFL          -            400   6.3e-26   92.8   0.0   1   2   1.7e-16   1.2e-14   55.7   0.0    25   143   647   770   631   775 0.91 -
SOLCI002567500       -            952 EOG09360CFL          -            400   6.3e-26   92.8   0.0   2   2   4.4e-10     3e-08   34.6   0.0   151   235   806   891   801   908 0.89 -
SOLCI003173700       -            937 EOG09360CFL          -            400   6.8e-26   92.8   0.1   1   2   7.3e-20   5.1e-18   66.8   0.0    25   141   712   833   698   857 0.89 -
SOLCI003173700       -            937 EOG09360CFL          -            400   6.8e-26   92.8   0.1   2   2   9.7e-07   6.7e-05   23.6   0.0   151   211   873   932   868   936 0.91 -
SOLCI002916500       -            653 EOG09360CFL          -            400   7.7e-26   92.6   0.0   1   1   1.5e-27   1.1e-25   92.1   0.0    24   255    51   296    22   357 0.77 -
SOLCI004800700       -            363 EOG09360CFL          -            400   8.8e-26   92.4   0.0   1   1   1.6e-27   1.1e-25   92.0   0.0    38   247   112   331    85   340 0.83 -
SOLCI002034000       -            651 EOG09360CFL          -            400   1.2e-25   91.9   0.0   1   1     4e-27   2.8e-25   90.7   0.0     7   188   148   345   143   399 0.83 -
SOLCI003349100       -            723 EOG09360CFL          -            400   1.4e-25   91.7   0.0   1   1   2.9e-27     2e-25   91.2   0.0    24   241   476   702   451   705 0.80 -
SOLCI001863000       -            486 EOG09360CFL          -            400   1.5e-25   91.6   0.0   1   1   2.8e-27     2e-25   91.2   0.0     7   189   132   330   126   383 0.77 -
SOLCI005590200       -            351 EOG09360CFL          -            400   1.8e-25   91.4   0.0   1   1   3.5e-27   2.4e-25   90.9   0.0    38   240    98   308    74   333 0.81 -
SOLCI003896200       -            546 EOG09360CFL          -            400   2.8e-25   90.7   1.0   1   1   8.1e-27   5.7e-25   89.7   0.1    24   194   305   479   283   488 0.88 -
SOLCI006226300       -            609 EOG09360CFL          -            400   2.9e-25   90.7   0.0   1   1   5.7e-27   3.9e-25   90.2   0.0     5   242     3   255     1   262 0.82 -
SOLCI004691400       -            704 EOG09360CFL          -            400   3.4e-25   90.5   0.0   1   1     7e-27   4.8e-25   89.9   0.0     3   244    12   268    10   273 0.78 -
SOLCI002166900       -            567 EOG09360CFL          -            400   4.2e-25   90.1   0.0   1   1   1.6e-26   1.1e-24   88.8   0.0    11   188   125   318   117   338 0.76 -
SOLCI001400600       -            852 EOG09360CFL          -            400   4.6e-25   90.0   0.0   1   2   5.8e-15     4e-13   50.7   0.1    23   142   492   616   465   630 0.86 -
SOLCI001400600       -            852 EOG09360CFL          -            400   4.6e-25   90.0   0.0   2   2   8.7e-11     6e-09   36.9   0.0   151   235   701   786   695   801 0.84 -
SOLCI000780200       -            484 EOG09360CFL          -            400   4.7e-25   90.0   0.0   1   1   9.8e-27   6.8e-25   89.4   0.0    25   228   207   420   198   439 0.75 -
SOLCI004693400       -            232 EOG09360CFL          -            400   6.9e-25   89.4   0.1   1   1   1.2e-26   8.3e-25   89.2   0.1     6   140    81   230    78   232 0.83 -
SOLCI003721200       -            570 EOG09360CFL          -            400   7.7e-25   89.3   0.0   1   1   1.6e-26   1.1e-24   88.7   0.0    14   193   317   498   304   564 0.78 -
SOLCI005760400       -            462 EOG09360CFL          -            400   8.5e-25   89.1   0.0   1   2   2.2e-16   1.6e-14   55.3   0.0    24   149   117   247   109   259 0.89 -
SOLCI005760400       -            462 EOG09360CFL          -            400   8.5e-25   89.1   0.0   2   2   3.7e-09   2.6e-07   31.6   0.0   151   246   308   415   302   432 0.79 -
SOLCI003665800       -            451 EOG09360CFL          -            400   1.2e-24   88.6   0.0   1   2   5.6e-25   3.9e-23   83.7   0.0     5   186     3   194     1   221 0.79 -
SOLCI003665800       -            451 EOG09360CFL          -            400   1.2e-24   88.6   0.0   2   2       1.8   1.3e+02    3.0   0.0   214   266   252   305   242   334 0.81 -
SOLCI001856600       -            378 EOG09360CFL          -            400   1.6e-24   88.2   0.0   1   1   2.7e-26   1.9e-24   88.0   0.0     9   262     6   276     2   334 0.80 -
SOLCI003780600       -            833 EOG09360CFL          -            400   1.8e-24   88.1   0.0   1   1   3.7e-26   2.6e-24   87.5   0.0    10   240   561   808   555   822 0.78 -
SOLCI006550400       -            756 EOG09360CFL          -            400     2e-24   87.9   0.0   1   1   4.3e-26     3e-24   87.3   0.0    10   199   484   686   476   729 0.78 -
SOLCI001598000       -            836 EOG09360CFL          -            400   2.1e-24   87.9   0.0   1   2   7.9e-15   5.5e-13   50.2   0.0    24   142   474   597   449   606 0.89 -
SOLCI001598000       -            836 EOG09360CFL          -            400   2.1e-24   87.9   0.0   2   2   2.9e-10     2e-08   35.2   0.0   151   234   681   765   674   776 0.87 -
SOLCI003535600       -            154 EOG09360CFL          -            400   2.1e-24   87.8   0.0   1   1   3.6e-26   2.5e-24   87.6   0.0   113   246     2   142     1   151 0.89 -
SOLCI000033000       -            370 EOG09360CFL          -            400   2.9e-24   87.4   0.0   1   2   1.8e-24   1.3e-22   82.0   0.0    28   185    60   228    31   256 0.78 -
SOLCI000033000       -            370 EOG09360CFL          -            400   2.9e-24   87.4   0.0   2   2       1.4        95    3.4   0.0   218   253   292   327   278   346 0.85 -
SOLCI000546500       -            335 EOG09360CFL          -            400   4.5e-24   86.7   0.0   1   1   8.5e-26   5.9e-24   86.4   0.0    16   244    79   326    62   333 0.78 -
SOLCI003110600       -            829 EOG09360CFL          -            400   7.4e-24   86.0   0.0   1   1   1.7e-25   1.2e-23   85.4   0.0    11   235   560   801   554   821 0.76 -
SOLCI000531800       -            357 EOG09360CFL          -            400   7.4e-24   86.0   0.0   1   1   1.3e-25   8.9e-24   85.8   0.0    25   239    97   324    66   337 0.73 -
SOLCI004390700       -            504 EOG09360CFL          -            400   8.3e-24   85.9   0.0   1   1   1.9e-25   1.3e-23   85.2   0.0    24   206   216   406   202   449 0.80 -
SOLCI003030600       -           1031 EOG09360CFL          -            400   8.8e-24   85.8   0.0   1   1   1.9e-25   1.3e-23   85.2   0.0     8   241   755  1003   750  1016 0.81 -
SOLCI000963000       -            705 EOG09360CFL          -            400   9.6e-24   85.7   0.0   1   1     4e-25   2.8e-23   84.1   0.0    10   188   125   319   117   350 0.78 -
SOLCI002172500       -            295 EOG09360CFL          -            400     1e-23   85.6   0.0   1   1   1.8e-25   1.3e-23   85.3   0.0     8   247     5   260     2   292 0.78 -
SOLCI002675400       -            437 EOG09360CFL          -            400     1e-23   85.6   0.2   1   1   4.7e-25   3.3e-23   83.9   0.0     5   187   124   323   121   345 0.81 -
SOLCI006099300       -            446 EOG09360CFL          -            400   1.6e-23   84.9   0.0   1   2   1.2e-16   8.1e-15   56.3   0.0    25   165    97   247    82   271 0.83 -
SOLCI006099300       -            446 EOG09360CFL          -            400   1.6e-23   84.9   0.0   2   2   1.3e-07   8.8e-06   26.5   0.0   151   234   307   391   302   405 0.86 -
SOLCI005560600       -            618 EOG09360CFL          -            400   1.8e-23   84.8   0.1   1   2   9.5e-24   6.6e-22   79.6   0.0     5   195    24   235    21   245 0.70 -
SOLCI005560600       -            618 EOG09360CFL          -            400   1.8e-23   84.8   0.1   2   2       8.7   6.1e+02    0.7   0.0    82   100   250   268   238   272 0.85 -
SOLCI001448400       -            372 EOG09360CFL          -            400   2.8e-23   84.2   0.3   1   2   9.5e-24   6.6e-22   79.6   0.1    43   188    76   231    36   253 0.81 -
SOLCI001448400       -            372 EOG09360CFL          -            400   2.8e-23   84.2   0.3   2   2       2.5   1.7e+02    2.5   0.0   219   253   293   327   285   361 0.81 -
SOLCI005305800       -            372 EOG09360CFL          -            400   2.8e-23   84.1   0.2   1   2   4.3e-24     3e-22   80.8   0.1    42   185    82   234    57   247 0.84 -
SOLCI005305800       -            372 EOG09360CFL          -            400   2.8e-23   84.1   0.2   2   2       8.7   6.1e+02    0.7   0.0    86   102   263   279   247   318 0.87 -
SOLCI002704400       -            506 EOG09360CFL          -            400   2.9e-23   84.1   0.4   1   2   1.8e-23   1.3e-21   78.7   0.2     6   190    25   239    20   260 0.79 -
SOLCI002704400       -            506 EOG09360CFL          -            400   2.9e-23   84.1   0.4   2   2       2.8   1.9e+02    2.4   0.0   213   251   292   330   283   341 0.88 -
SOLCI001793000       -            313 EOG09360CFL          -            400     3e-23   84.0   0.0   1   2   1.7e-23   1.2e-21   78.8   0.0     5   185     3   194     1   209 0.80 -
SOLCI001793000       -            313 EOG09360CFL          -            400     3e-23   84.0   0.0   2   2       1.4        99    3.3   0.0   211   252   250   292   238   299 0.85 -
SOLCI003548500       -           1005 EOG09360CFL          -            400     4e-23   83.6   0.0   1   2   3.1e-16   2.2e-14   54.9   0.0    24   142   651   774   622   785 0.87 -
SOLCI003548500       -           1005 EOG09360CFL          -            400     4e-23   83.6   0.0   2   2   1.3e-07   8.7e-06   26.5   0.0   151   235   860   945   853   960 0.84 -
SOLCI000391500       -            437 EOG09360CFL          -            400   5.3e-23   83.2   0.0   1   1   1.8e-24   1.3e-22   82.0   0.0     5   226     3   233     1   252 0.77 -
SOLCI001374300       -            412 EOG09360CFL          -            400     6e-23   83.1   0.0   1   2       2.9     2e+02    2.3   0.0   107   140    19    52     7    76 0.87 -
SOLCI001374300       -            412 EOG09360CFL          -            400     6e-23   83.1   0.0   2   2   1.8e-23   1.2e-21   78.7   0.0     7   198   132   338   127   385 0.75 -
SOLCI001234300       -            292 EOG09360CFL          -            400   6.4e-23   83.0   0.0   1   1     1e-24   7.2e-23   82.8   0.0    56   246    12   216     1   244 0.83 -
SOLCI007092000       -            356 EOG09360CFL          -            400   8.8e-23   82.5   0.0   1   1   2.4e-24   1.7e-22   81.6   0.0     9   244     6   263     2   275 0.75 -
SOLCI003152200       -            814 EOG09360CFL          -            400     1e-22   82.3   0.0   1   1   2.2e-24   1.5e-22   81.7   0.0     4   247   242   500   240   532 0.79 -
SOLCI003411600       -            793 EOG09360CFL          -            400     1e-22   82.3   0.0   1   1   2.1e-24   1.5e-22   81.8   0.0     9   195   538   739   533   787 0.80 -
SOLCI002817100       -            454 EOG09360CFL          -            400   1.1e-22   82.2   0.0   1   2   3.7e-14   2.6e-12   48.0   0.0    25   142    85   207    56   215 0.82 -
SOLCI002817100       -            454 EOG09360CFL          -            400   1.1e-22   82.2   0.0   2   2   2.4e-09   1.7e-07   32.2   0.0   151   236   292   378   252   392 0.89 -
SOLCI001638800       -           1020 EOG09360CFL          -            400   1.4e-22   81.8   0.0   1   2   2.5e-15   1.8e-13   51.9   0.0    24   142   663   786   634   797 0.86 -
SOLCI001638800       -           1020 EOG09360CFL          -            400   1.4e-22   81.8   0.0   2   2   5.7e-08   3.9e-06   27.7   0.0   151   235   871   956   864   971 0.86 -
SOLCI001073300       -            373 EOG09360CFL          -            400   1.4e-22   81.8   0.1   1   1   2.5e-23   1.7e-21   78.2   0.2    42   191    83   241    44   280 0.82 -
SOLCI006784600       -            357 EOG09360CFL          -            400   1.5e-22   81.7   0.0   1   1   3.8e-24   2.6e-22   80.9   0.0     8   263     8   285     5   300 0.80 -
SOLCI000528200       -            270 EOG09360CFL          -            400   2.1e-22   81.3   0.0   1   1   3.6e-24   2.5e-22   81.0   0.0    64   245    15   202     4   239 0.85 -
SOLCI003979800       -            376 EOG09360CFL          -            400   2.2e-22   81.2   0.2   1   1   8.3e-24   5.8e-22   79.8   0.2    43   185    87   238    57   281 0.85 -
SOLCI002682700       -            702 EOG09360CFL          -            400   2.2e-22   81.2   0.0   1   2   1.2e-14   8.4e-13   49.6   0.0    24   142   337   460   308   474 0.89 -
SOLCI002682700       -            702 EOG09360CFL          -            400   2.2e-22   81.2   0.0   2   2   1.7e-08   1.2e-06   29.4   0.0   151   237   544   631   539   644 0.84 -
SOLCI000422700       -           1017 EOG09360CFL          -            400   2.2e-22   81.2   0.0   1   1     5e-24   3.5e-22   80.5   0.0     8   240   741   988   737  1000 0.79 -
SOLCI003234500       -            453 EOG09360CFL          -            400   3.1e-22   80.7   0.0   1   1   6.6e-24   4.6e-22   80.1   0.0    25   240   180   412   164   417 0.84 -
SOLCI005181300       -            717 EOG09360CFL          -            400   3.4e-22   80.6   0.0   1   1   6.7e-24   4.7e-22   80.1   0.0    37   246   363   584   319   599 0.82 -
SOLCI003405100       -            512 EOG09360CFL          -            400   3.5e-22   80.5   1.4   1   2   7.9e-22   5.5e-20   73.3   1.0     9   187    28   238    21   259 0.77 -
SOLCI003405100       -            512 EOG09360CFL          -            400   3.5e-22   80.5   1.4   2   2       3.1   2.2e+02    2.2   0.0   213   251   294   332   281   344 0.88 -
SOLCI003762700       -            520 EOG09360CFL          -            400   4.2e-22   80.3   0.0   1   2   3.3e-14   2.3e-12   48.2   0.0    25   142   161   283   132   291 0.86 -
SOLCI003762700       -            520 EOG09360CFL          -            400   4.2e-22   80.3   0.0   2   2   1.3e-08   9.1e-07   29.8   0.0   151   235   372   457   366   474 0.88 -
SOLCI007325700       -            689 EOG09360CFL          -            400   4.4e-22   80.2   0.0   1   1   9.2e-24   6.4e-22   79.7   0.0     5   245   314   576   311   598 0.77 -
SOLCI006483700       -            982 EOG09360CFL          -            400   4.5e-22   80.2   0.0   1   1   9.5e-24   6.6e-22   79.6   0.0     8   238   703   948   699   952 0.78 -
SOLCI001817000       -            797 EOG09360CFL          -            400     5e-22   80.0   0.2   1   2   1.8e-21   1.3e-19   72.1   0.1     5   184   448   642   444   663 0.77 -
SOLCI001817000       -            797 EOG09360CFL          -            400     5e-22   80.0   0.2   2   2      0.24        17    5.9   0.0   212   248   709   745   682   757 0.79 -
SOLCI001514400       -            261 EOG09360CFL          -            400   5.2e-22   80.0   0.0   1   1   9.5e-24   6.6e-22   79.6   0.0    33   241    23   241     5   247 0.84 -
SOLCI002574600       -            957 EOG09360CFL          -            400   5.7e-22   79.8   0.0   1   1     2e-23   1.4e-21   78.6   0.0     9   241   687   936   681   947 0.79 -
SOLCI007091800       -            360 EOG09360CFL          -            400   5.8e-22   79.8   0.0   1   1   1.7e-23   1.2e-21   78.8   0.0    68   244    75   263     2   276 0.77 -
SOLCI007098800       -            700 EOG09360CFL          -            400   6.5e-22   79.6   0.0   1   2   1.1e-14   7.9e-13   49.7   0.0    23   142   333   457   308   475 0.85 -
SOLCI007098800       -            700 EOG09360CFL          -            400   6.5e-22   79.6   0.0   2   2   6.3e-08   4.4e-06   27.5   0.0   151   237   541   628   535   641 0.86 -
SOLCI003343800       -            373 EOG09360CFL          -            400   6.6e-22   79.6   0.1   1   1   7.5e-23   5.2e-21   76.7   0.0    43   186    85   237    66   257 0.84 -
SOLCI007091900       -            355 EOG09360CFL          -            400   7.4e-22   79.4   0.0   1   1   1.4e-23   9.9e-22   79.0   0.0     9   240     6   253     2   272 0.82 -
SOLCI005158200       -            395 EOG09360CFL          -            400   2.7e-21   77.6   0.1   1   1     6e-23   4.2e-21   77.0   0.1    72   240   183   360   172   367 0.87 -
SOLCI002690900       -            360 EOG09360CFL          -            400   2.9e-21   77.5   0.0   1   1   6.7e-23   4.7e-21   76.8   0.0     8   253    17   289    12   305 0.79 -
SOLCI000422800       -            605 EOG09360CFL          -            400   3.2e-21   77.3   0.0   1   1     1e-22     7e-21   76.2   0.0     4   196   110   323   107   337 0.74 -
SOLCI003282100       -            625 EOG09360CFL          -            400   3.6e-21   77.2   0.0   1   2   2.3e-13   1.6e-11   45.4   0.0    24   142   262   385   235   391 0.83 -
SOLCI003282100       -            625 EOG09360CFL          -            400   3.6e-21   77.2   0.0   2   2   1.6e-08   1.1e-06   29.5   0.0   151   235   474   559   468   575 0.87 -
SOLCI000273000       -            375 EOG09360CFL          -            400   3.6e-21   77.2   0.0   1   1     7e-23   4.9e-21   76.8   0.0    24   240   104   328    88   341 0.80 -
SOLCI004160400       -            304 EOG09360CFL          -            400   5.4e-21   76.6   0.0   1   1   9.8e-23   6.8e-21   76.3   0.0    72   257    78   272    57   300 0.87 -
SOLCI000083800       -            401 EOG09360CFL          -            400   6.3e-21   76.4   0.0   1   1   1.2e-22   8.2e-21   76.0   0.0     6   203   121   334   117   376 0.75 -
SOLCI006976100       -            396 EOG09360CFL          -            400   7.4e-21   76.2   0.1   1   2   1.1e-10   7.8e-09   36.6   0.1    46   142    70   171    41   177 0.81 -
SOLCI006976100       -            396 EOG09360CFL          -            400   7.4e-21   76.2   0.1   2   2   6.1e-11   4.3e-09   37.4   0.0   151   247   236   330   231   335 0.87 -
SOLCI004850000       -            577 EOG09360CFL          -            400   7.5e-21   76.2   0.0   1   1     2e-22   1.4e-20   75.2   0.0     4   201    98   316    95   341 0.75 -
SOLCI004391800       -            469 EOG09360CFL          -            400   7.6e-21   76.1   0.0   1   1   1.6e-22   1.1e-20   75.6   0.0    13   241   197   445   189   465 0.78 -
SOLCI001923900       -            595 EOG09360CFL          -            400   7.7e-21   76.1   0.1   1   1   4.1e-22   2.8e-20   74.3   0.1     5   188    25   229    21   246 0.72 -
SOLCI003809500       -            379 EOG09360CFL          -            400   7.9e-21   76.1   0.1   1   1   4.9e-22   3.4e-20   74.0   0.0    42   187    86   240    49   260 0.80 -
SOLCI007038800       -            613 EOG09360CFL          -            400   8.3e-21   76.0   0.0   1   2   7.2e-13     5e-11   43.8   0.0    20   142   241   368   219   372 0.84 -
SOLCI007038800       -            613 EOG09360CFL          -            400   8.3e-21   76.0   0.0   2   2   1.2e-08   8.1e-07   29.9   0.0   151   235   457   542   445   556 0.88 -
SOLCI003372600       -            469 EOG09360CFL          -            400     1e-20   75.7   0.0   1   2   6.3e-14   4.4e-12   47.3   0.0    23   146   125   253   112   268 0.87 -
SOLCI003372600       -            469 EOG09360CFL          -            400     1e-20   75.7   0.0   2   2   1.4e-07     1e-05   26.3   0.0   151   234   332   416   325   431 0.83 -
SOLCI003208300       -            315 EOG09360CFL          -            400     1e-20   75.7   0.0   1   1   2.7e-22   1.9e-20   74.8   0.0     6   198    17   233    12   248 0.73 -
SOLCI005126000       -            471 EOG09360CFL          -            400   1.5e-20   75.2   0.0   1   1   3.1e-22   2.2e-20   74.6   0.0    14   240   201   447   193   453 0.81 -
SOLCI004254300       -            666 EOG09360CFL          -            400   1.7e-20   75.0   0.0   1   2   9.1e-13   6.3e-11   43.5   0.0    25   142   313   435   284   442 0.81 -
SOLCI004254300       -            666 EOG09360CFL          -            400   1.7e-20   75.0   0.0   2   2   1.7e-08   1.2e-06   29.4   0.0   151   235   517   602   510   618 0.87 -
SOLCI005529500       -            333 EOG09360CFL          -            400     2e-20   74.7   0.2   1   1   5.9e-22   4.1e-20   73.7   0.4     5   185    33   221    30   246 0.80 -
SOLCI004186500       -            396 EOG09360CFL          -            400   2.3e-20   74.6   0.0   1   1   1.5e-21     1e-19   72.4   0.0    42   191   106   264    84   307 0.76 -
SOLCI000500400       -            604 EOG09360CFL          -            400   2.7e-20   74.3   0.0   1   2     2e-12   1.4e-10   42.3   0.0    20   142   232   359   210   364 0.84 -
SOLCI000500400       -            604 EOG09360CFL          -            400   2.7e-20   74.3   0.0   2   2   1.4e-08   9.8e-07   29.7   0.0   151   235   448   533   438   547 0.89 -
SOLCI002491100       -            565 EOG09360CFL          -            400   3.3e-20   74.0   0.0   1   1   1.1e-21   7.6e-20   72.8   0.0     5   197    24   237    21   272 0.76 -
SOLCI000625000       -            606 EOG09360CFL          -            400   3.6e-20   73.9   0.0   1   2     2e-12   1.4e-10   42.3   0.0    20   140   235   360   213   369 0.83 -
SOLCI000625000       -            606 EOG09360CFL          -            400   3.6e-20   73.9   0.0   2   2   1.7e-08   1.2e-06   29.4   0.0   151   235   451   536   408   550 0.89 -
SOLCI000985800       -            605 EOG09360CFL          -            400   4.1e-20   73.7   0.1   1   1   3.3e-21   2.3e-19   71.2   0.0     5   191    29   236    26   256 0.72 -
SOLCI002805600       -            333 EOG09360CFL          -            400   4.6e-20   73.6   0.5   1   1   9.7e-22   6.7e-20   73.0   0.5     5   185    33   221    30   246 0.79 -
SOLCI005577300       -            463 EOG09360CFL          -            400     5e-20   73.4   0.0   1   1     1e-21     7e-20   72.9   0.0    12   187   190   382   179   442 0.74 -
SOLCI006720100       -            511 EOG09360CFL          -            400   5.1e-20   73.4   0.0   1   1     1e-21   7.3e-20   72.9   0.0     5   185    15   216    11   256 0.78 -
SOLCI006209900       -            512 EOG09360CFL          -            400   5.7e-20   73.2   0.0   1   1     2e-21   1.4e-19   72.0   0.0     5   194    17   227    13   240 0.75 -
SOLCI002223200       -            257 EOG09360CFL          -            400   6.1e-20   73.1   0.0   1   1   9.9e-22   6.9e-20   73.0   0.0    72   246     8   192     2   243 0.84 -
SOLCI004228700       -            370 EOG09360CFL          -            400   7.5e-20   72.8   0.0   1   1   1.5e-21     1e-19   72.4   0.0     8   240    54   310    50   314 0.77 -
SOLCI004212800       -            586 EOG09360CFL          -            400   1.4e-19   71.9   0.1   1   1   3.2e-21   2.2e-19   71.3   0.1    39   247    70   287    18   303 0.82 -
SOLCI002361100       -            419 EOG09360CFL          -            400   1.9e-19   71.5   0.0   1   2   2.5e-20   1.8e-18   68.3   0.0    10   184    22   209    14   232 0.80 -
SOLCI002361100       -            419 EOG09360CFL          -            400   1.9e-19   71.5   0.0   2   2       7.4   5.1e+02    1.0   0.0   220   251   273   304   262   308 0.84 -
SOLCI003282600       -            353 EOG09360CFL          -            400   1.9e-19   71.5   0.0   1   1   3.5e-21   2.4e-19   71.2   0.0     8   240    29   284    26   297 0.76 -
SOLCI003293600       -            672 EOG09360CFL          -            400   2.4e-19   71.2   0.0   1   1   5.2e-21   3.6e-19   70.6   0.0    37   244   437   666   365   672 0.79 -
SOLCI002709300       -            359 EOG09360CFL          -            400   2.6e-19   71.1   0.0   1   1   8.8e-21   6.1e-19   69.9   0.0    72   255    80   273     2   280 0.81 -
SOLCI007355700       -            484 EOG09360CFL          -            400   2.7e-19   71.0   0.0   1   2   8.8e-14   6.1e-12   46.8   0.0    24   143   127   250   100   254 0.87 -
SOLCI007355700       -            484 EOG09360CFL          -            400   2.7e-19   71.0   0.0   2   2   2.9e-06    0.0002   22.1   0.0   149   234   298   387   284   402 0.79 -
SOLCI005650700       -            425 EOG09360CFL          -            400   2.7e-19   71.0   0.3   1   1   5.5e-21   3.8e-19   70.5   0.3     5   184   125   312   122   334 0.79 -
SOLCI004315100       -            410 EOG09360CFL          -            400   3.8e-19   70.5   0.1   1   1   9.3e-21   6.4e-19   69.8   0.1     6   189    75   273    71   293 0.75 -
SOLCI006947800       -            368 EOG09360CFL          -            400     4e-19   70.5   0.0   1   1   9.1e-21   6.3e-19   69.8   0.0    73   240   160   336   107   341 0.84 -
SOLCI003275600       -            409 EOG09360CFL          -            400   4.3e-19   70.4   0.1   1   1   9.3e-21   6.5e-19   69.8   0.1     6   188    73   271    69   290 0.77 -
SOLCI002408400       -            436 EOG09360CFL          -            400   4.6e-19   70.3   0.0   1   1   8.5e-21   5.9e-19   69.9   0.0    36   240   196   415   159   429 0.73 -
SOLCI004735700       -            638 EOG09360CFL          -            400   5.7e-19   70.0   0.0   1   1   1.2e-20   8.4e-19   69.4   0.0    33   194   391   566   372   595 0.80 -
SOLCI001629300       -            303 EOG09360CFL          -            400   5.9e-19   69.9   0.0   1   1   1.3e-20   9.3e-19   69.2   0.0     5   183     3   205     1   231 0.70 -
SOLCI001041600       -            410 EOG09360CFL          -            400   6.3e-19   69.8   0.0   1   1   2.1e-20   1.5e-18   68.6   0.0     6   189    75   273    71   293 0.75 -
SOLCI006015300       -            311 EOG09360CFL          -            400   7.1e-19   69.6   0.4   1   1   1.7e-20   1.2e-18   68.9   0.4    25   241    42   290    16   295 0.68 -
SOLCI003031800       -            673 EOG09360CFL          -            400   1.2e-18   68.8   0.0   1   1   2.6e-20   1.8e-18   68.3   0.0     5   238   345   592   342   617 0.75 -
SOLCI004318700       -            335 EOG09360CFL          -            400   1.4e-18   68.7   0.0   1   1   2.3e-20   1.6e-18   68.5   0.0    25   193    85   266    59   317 0.76 -
SOLCI007190600       -            707 EOG09360CFL          -            400   1.5e-18   68.6   0.1   1   1   3.1e-20   2.2e-18   68.1   0.1    10   252    34   295    26   326 0.79 -
SOLCI000730400       -            467 EOG09360CFL          -            400   1.9e-18   68.2   0.1   1   2     2e-17   1.4e-15   58.8   0.1     5   185    18   224    15   235 0.68 -
SOLCI000730400       -            467 EOG09360CFL          -            400   1.9e-18   68.2   0.1   2   2      0.11       7.7    7.0   0.0   217   249   299   331   283   337 0.87 -
SOLCI005596200       -            658 EOG09360CFL          -            400   2.1e-18   68.1   0.1   1   1   4.3e-20     3e-18   67.6   0.1     7   187   336   531   331   578 0.77 -
SOLCI004060800       -            302 EOG09360CFL          -            400   2.6e-18   67.8   0.1   1   1   4.3e-20     3e-18   67.6   0.1    41   260     2   235     1   268 0.75 -
SOLCI004193300       -            392 EOG09360CFL          -            400   2.7e-18   67.7   0.0   1   1   6.7e-20   4.7e-18   66.9   0.0    72   240   183   360   132   365 0.82 -
SOLCI002063600       -            470 EOG09360CFL          -            400   2.8e-18   67.7   0.1   1   3   8.8e-17   6.1e-15   56.7   0.1     5   139    20   162    16   168 0.81 -
SOLCI002063600       -            470 EOG09360CFL          -            400   2.8e-18   67.7   0.1   2   3      0.32        22    5.5   0.0   148   181   283   316   275   334 0.88 -
SOLCI002063600       -            470 EOG09360CFL          -            400   2.8e-18   67.7   0.1   3   3       5.9   4.1e+02    1.3   0.0   218   251   384   417   358   424 0.83 -
SOLCI002526200       -            391 EOG09360CFL          -            400   3.2e-18   67.5   0.0   1   1   8.8e-20   6.1e-18   66.6   0.0    72   240   182   359   135   364 0.82 -
SOLCI001842300       -            404 EOG09360CFL          -            400   3.5e-18   67.3   0.0   1   1   6.3e-20   4.4e-18   67.0   0.0     8   244    79   329    73   388 0.72 -
SOLCI002899200       -            362 EOG09360CFL          -            400   4.8e-18   66.9   0.0   1   1   1.2e-19   8.3e-18   66.1   0.0    73   240   156   332    97   337 0.82 -
SOLCI005653900       -            426 EOG09360CFL          -            400   6.4e-18   66.5   0.0   1   1   1.2e-19   8.1e-18   66.2   0.0    71   295   104   345    23   376 0.71 -
SOLCI005416800       -            307 EOG09360CFL          -            400   6.8e-18   66.4   0.0   1   1   1.7e-19   1.2e-17   65.6   0.0     8   238    29   288    22   297 0.75 -
SOLCI007445300       -            304 EOG09360CFL          -            400     7e-18   66.4   0.6   1   1   1.2e-19   8.4e-18   66.1   0.6    31   257    58   294    22   301 0.79 -
SOLCI001206100       -            718 EOG09360CFL          -            400   1.1e-17   65.7   0.0   1   1   2.5e-19   1.7e-17   65.1   0.0    23   186   485   655   459   666 0.77 -
SOLCI004570600       -            661 EOG09360CFL          -            400   1.6e-17   65.2   0.0   1   1   3.8e-19   2.7e-17   64.5   0.0     9   246    34   288    27   301 0.77 -
SOLCI000388000       -           1104 EOG09360CFL          -            400   2.3e-17   64.7   0.0   1   1     6e-19   4.2e-17   63.8   0.0    36   239   873  1090   842  1095 0.81 -
SOLCI000359100       -            701 EOG09360CFL          -            400   3.5e-17   64.1   0.1   1   1   7.3e-19   5.1e-17   63.5   0.1     6   192   389   590   385   618 0.77 -
SOLCI004129200       -            741 EOG09360CFL          -            400   3.8e-17   63.9   0.0   1   1   8.5e-19   5.9e-17   63.3   0.0    25   190   509   681   482   696 0.82 -
SOLCI004011000       -            155 EOG09360CFL          -            400   4.3e-17   63.8   0.0   1   1   7.5e-19   5.2e-17   63.5   0.0   123   245    15   144     4   149 0.88 -
SOLCI001406500       -            290 EOG09360CFL          -            400   5.2e-17   63.5   0.2   1   1   1.2e-18   8.3e-17   62.8   0.2    38   243    67   282    23   286 0.75 -
SOLCI000455700       -           1125 EOG09360CFL          -            400   5.9e-17   63.3   0.0   1   1   1.2e-18   8.6e-17   62.8   0.0     4   188   844  1043   841  1052 0.75 -
SOLCI002549500       -            320 EOG09360CFL          -            400   6.5e-17   63.2   0.1   1   1   1.5e-18     1e-16   62.5   0.1    67   251    76   282    41   297 0.79 -
SOLCI002351700       -            746 EOG09360CFL          -            400   6.7e-17   63.1   0.0   1   1   1.5e-18   1.1e-16   62.5   0.0     9   188   341   535   334   567 0.74 -
SOLCI004938200       -            229 EOG09360CFL          -            400   8.5e-17   62.8   0.1   1   1   1.6e-18   1.1e-16   62.4   0.1   241   397     2   181     1   186 0.73 -
SOLCI005605700       -            926 EOG09360CFL          -            400   9.1e-17   62.7   0.0   1   1     2e-18   1.4e-16   62.1   0.0     8   195   608   811   604   841 0.79 -
SOLCI004436900       -            628 EOG09360CFL          -            400   9.4e-17   62.6   0.0   1   1     2e-18   1.4e-16   62.1   0.0    11   235   344   581   337   586 0.74 -
SOLCI001279800       -            961 EOG09360CFL          -            400   1.2e-16   62.3   0.1   1   1   2.5e-18   1.8e-16   61.8   0.1    12   194   693   890   682   896 0.74 -
SOLCI007430500       -            475 EOG09360CFL          -            400   1.3e-16   62.2   0.0   1   1   3.1e-18   2.2e-16   61.4   0.0     6   188   146   344   142   364 0.73 -
SOLCI002627000       -            625 EOG09360CFL          -            400   1.4e-16   62.0   0.0   1   1     3e-18   2.1e-16   61.5   0.0    25   194   370   553   355   576 0.78 -
SOLCI005026100       -            984 EOG09360CFL          -            400   1.6e-16   61.9   0.1   1   1   3.6e-18   2.5e-16   61.3   0.1    43   192   725   886   719   917 0.83 -
SOLCI002329700       -            405 EOG09360CFL          -            400   1.8e-16   61.7   0.0   1   1   3.5e-18   2.5e-16   61.3   0.0    73   272    94   314    54   326 0.76 -
SOLCI002050200       -            377 EOG09360CFL          -            400   1.8e-16   61.7   0.0   1   1   4.3e-18     3e-16   61.0   0.0    52   249    57   278     7   291 0.73 -
SOLCI005836300       -            154 EOG09360CFL          -            400   1.9e-16   61.7   0.0   1   1   2.8e-18   1.9e-16   61.6   0.0   102   193    47   139     4   150 0.85 -
SOLCI001721500       -            731 EOG09360CFL          -            400   2.1e-16   61.5   0.2   1   1   4.6e-18   3.2e-16   60.9   0.2    40   248    67   284    35   307 0.81 -
SOLCI005153600       -            299 EOG09360CFL          -            400   2.4e-16   61.3   0.0   1   1   3.8e-18   2.7e-16   61.2   0.0    42   226     3   195     1   283 0.76 -
SOLCI002910000       -            422 EOG09360CFL          -            400   2.7e-16   61.2   0.1   1   1   5.3e-18   3.7e-16   60.7   0.1     7   188    85   282    80   302 0.75 -
SOLCI001114500       -            981 EOG09360CFL          -            400   3.8e-16   60.6   0.2   1   1   8.5e-18   5.9e-16   60.0   0.2    43   192   726   887   714   902 0.82 -
SOLCI006063700       -            648 EOG09360CFL          -            400   4.6e-16   60.4   0.1   1   1   9.7e-18   6.8e-16   59.8   0.1    10   205    34   247    26   293 0.75 -
SOLCI001144300       -            270 EOG09360CFL          -            400   6.6e-16   59.9   0.0   1   1   1.2e-17   8.4e-16   59.5   0.0    12   188    42   231    34   268 0.80 -
SOLCI003953000       -            629 EOG09360CFL          -            400     8e-16   59.6   0.1   1   1   1.8e-17   1.2e-15   59.0   0.1    34   195   367   538   349   549 0.81 -
SOLCI004279700       -            636 EOG09360CFL          -            400   8.8e-16   59.5   0.0   1   1   2.1e-17   1.5e-15   58.7   0.0    40   239    73   282    55   297 0.81 -
SOLCI006482400       -            748 EOG09360CFL          -            400     9e-16   59.4   0.1   1   1   2.1e-17   1.5e-15   58.7   0.1    40   250    67   286    51   303 0.78 -
SOLCI000836000       -            306 EOG09360CFL          -            400   9.8e-16   59.3   0.1   1   1   1.9e-17   1.3e-15   58.9   0.1    39   249    80   299    62   305 0.78 -
SOLCI007028500       -            813 EOG09360CFL          -            400     1e-15   59.2   0.2   1   1   2.1e-17   1.5e-15   58.7   0.2     7   194   502   703   496   718 0.78 -
SOLCI006372000       -            466 EOG09360CFL          -            400     1e-15   59.2   0.2   1   1   2.5e-17   1.7e-15   58.5   0.2     6   188   137   335   133   354 0.72 -
SOLCI003618000       -            576 EOG09360CFL          -            400   1.1e-15   59.2   0.0   1   1   3.2e-17   2.2e-15   58.1   0.0    12   195   303   500   294   513 0.74 -
SOLCI003483600       -           1080 EOG09360CFL          -            400   1.2e-15   59.0   0.0   1   1   2.9e-17     2e-15   58.3   0.0    90   245   861  1023   789  1038 0.79 -
SOLCI002568000       -            276 EOG09360CFL          -            400   1.4e-15   58.8   0.0   1   1   2.2e-17   1.5e-15   58.7   0.0    10   229    19   256     6   273 0.69 -
SOLCI003305600       -            349 EOG09360CFL          -            400   1.4e-15   58.8   0.0   1   1   2.6e-17   1.8e-15   58.4   0.0     8   195    67   266    61   299 0.78 -
SOLCI002352100       -            633 EOG09360CFL          -            400   1.5e-15   58.7   0.0   1   1     3e-17   2.1e-15   58.2   0.0     7   233   317   555   312   605 0.77 -
SOLCI006856800       -            402 EOG09360CFL          -            400   2.1e-15   58.2   0.0   1   2   4.5e-09   3.1e-07   31.3   0.0    25   141    45   166    41   170 0.78 -
SOLCI006856800       -            402 EOG09360CFL          -            400   2.1e-15   58.2   0.0   2   2   4.4e-07   3.1e-05   24.7   0.0   151   246   242   339   232   350 0.82 -
SOLCI003176000       -            778 EOG09360CFL          -            400   2.3e-15   58.1   0.1   1   1   5.3e-17   3.7e-15   57.4   0.1    47   192   528   686   519   716 0.82 -
SOLCI003844500       -            606 EOG09360CFL          -            400   2.4e-15   58.0   0.0   1   1   5.6e-17   3.9e-15   57.3   0.0    42   245    76   289    60   301 0.76 -
SOLCI007040200       -            200 EOG09360CFL          -            400   2.7e-15   57.9   0.0   1   1   4.8e-17   3.4e-15   57.5   0.0   112   240    11   150     2   165 0.84 -
SOLCI003768600       -            764 EOG09360CFL          -            400   2.9e-15   57.7   0.0   1   1   6.5e-17   4.5e-15   57.1   0.0     9   188   438   633   432   651 0.80 -
SOLCI002351800       -            657 EOG09360CFL          -            400   3.8e-15   57.4   0.0   1   1     8e-17   5.6e-15   56.8   0.0    37   190   354   518   318   615 0.73 -
SOLCI005367800       -            819 EOG09360CFL          -            400   3.9e-15   57.3   0.2   1   1   9.3e-17   6.4e-15   56.6   0.2    36   192   543   707   506   727 0.78 -
SOLCI003618900       -            588 EOG09360CFL          -            400     4e-15   57.3   0.1   1   1   8.5e-17   5.9e-15   56.7   0.1    25   194   308   490   280   502 0.73 -
SOLCI004835400       -            349 EOG09360CFL          -            400   4.1e-15   57.3   0.0   1   1   7.8e-17   5.4e-15   56.8   0.0     6   186   147   342   143   348 0.76 -
SOLCI004967800       -            320 EOG09360CFL          -            400   4.6e-15   57.1   0.0   1   1   9.6e-17   6.7e-15   56.6   0.0    12   200    47   250    39   261 0.78 -
SOLCI004061000       -            663 EOG09360CFL          -            400     5e-15   57.0   0.0   1   1   9.8e-17   6.8e-15   56.5   0.0     9   188   327   521   320   595 0.74 -
SOLCI000986200       -            351 EOG09360CFL          -            400   6.1e-15   56.7   0.0   1   1   1.4e-16   9.7e-15   56.0   0.0    36   203   106   286    71   298 0.73 -
SOLCI000387900       -           1083 EOG09360CFL          -            400   6.4e-15   56.6   0.1   1   1   1.5e-16     1e-14   55.9   0.1    24   282   823  1079   802  1082 0.80 -
SOLCI000565900       -            744 EOG09360CFL          -            400   7.3e-15   56.4   0.0   1   1   1.6e-16   1.1e-14   55.8   0.0    41   188   493   650   457   663 0.72 -
SOLCI006142900       -            434 EOG09360CFL          -            400   7.8e-15   56.3   0.1   1   1   1.6e-16   1.1e-14   55.8   0.1     5   195    93   299    89   313 0.73 -
SOLCI001955300       -            701 EOG09360CFL          -            400   9.3e-15   56.1   0.0   1   1   2.1e-16   1.4e-14   55.4   0.0    26   188   403   577   381   593 0.82 -
SOLCI005915500       -            544 EOG09360CFL          -            400   9.4e-15   56.1   0.0   1   2       3.1   2.1e+02    2.2   0.0    33    87   112   169    78   177 0.60 -
SOLCI005915500       -            544 EOG09360CFL          -            400   9.4e-15   56.1   0.0   2   2   3.5e-15   2.5e-13   51.4   0.0   105   246   219   366   211   379 0.80 -
SOLCI002853200       -            564 EOG09360CFL          -            400   1.4e-14   55.5   0.0   1   1   2.9e-16     2e-14   55.0   0.0     4   192   267   471   265   479 0.74 -
SOLCI002617500       -            742 EOG09360CFL          -            400   1.6e-14   55.3   0.0   1   1   3.4e-16   2.4e-14   54.7   0.0     6   191   423   624   419   637 0.77 -
SOLCI003138500       -            558 EOG09360CFL          -            400   1.7e-14   55.2   0.1   1   1     4e-16   2.8e-14   54.5   0.1    38   141   115   221   108   231 0.90 -
SOLCI001110400       -            904 EOG09360CFL          -            400   1.7e-14   55.2   0.0   1   1   3.9e-16   2.7e-14   54.5   0.0    11   196   620   823   612   865 0.73 -
SOLCI000130700       -            446 EOG09360CFL          -            400   1.7e-14   55.2   0.0   1   1   4.1e-16   2.9e-14   54.5   0.0    13   193   120   311   105   329 0.78 -
SOLCI003558900       -            770 EOG09360CFL          -            400   1.9e-14   55.1   0.1   1   1   3.9e-16   2.7e-14   54.6   0.1    25   204   448   639   423   716 0.79 -
SOLCI005418400       -            662 EOG09360CFL          -            400   2.2e-14   54.9   0.0   1   1   4.6e-16   3.2e-14   54.3   0.0    12   192   358   553   352   562 0.79 -
SOLCI006769400       -            739 EOG09360CFL          -            400   2.2e-14   54.9   0.0   1   1   4.7e-16   3.3e-14   54.3   0.0     6   191   417   618   413   660 0.78 -
SOLCI005160200       -            794 EOG09360CFL          -            400   2.2e-14   54.8   0.1   1   1   5.2e-16   3.6e-14   54.1   0.1    44   192   523   683   481   702 0.78 -
SOLCI001080700       -            533 EOG09360CFL          -            400   2.5e-14   54.7   0.1   1   1   5.2e-16   3.6e-14   54.1   0.1    26   191   289   466   262   485 0.82 -
SOLCI004848300       -            834 EOG09360CFL          -            400   2.5e-14   54.7   0.1   1   1   5.7e-16     4e-14   54.0   0.1    45   192   565   723   525   774 0.82 -
SOLCI001701800       -            744 EOG09360CFL          -            400   2.6e-14   54.6   0.1   1   1   5.4e-16   3.7e-14   54.1   0.1     8   192   492   690   486   713 0.74 -
SOLCI003558600       -            325 EOG09360CFL          -            400   2.8e-14   54.5   0.0   1   1   5.2e-16   3.6e-14   54.1   0.0    25   192    25   204     5   248 0.84 -
SOLCI006288800       -            621 EOG09360CFL          -            400   3.1e-14   54.4   0.1   1   1   6.2e-16   4.3e-14   53.9   0.1    10   190   343   537   335   565 0.75 -
SOLCI000020500       -            433 EOG09360CFL          -            400   3.6e-14   54.2   0.0   1   1   7.5e-16   5.2e-14   53.6   0.0    24   193   157   338   132   345 0.80 -
SOLCI003233800       -           1027 EOG09360CFL          -            400   3.7e-14   54.1   0.1   1   1   7.8e-16   5.4e-14   53.6   0.1    39   187   726   888   686   903 0.75 -
SOLCI003558800       -            748 EOG09360CFL          -            400   3.7e-14   54.1   0.1   1   1   7.6e-16   5.3e-14   53.6   0.1    25   191   451   629   425   659 0.82 -
SOLCI000511700       -            977 EOG09360CFL          -            400   3.8e-14   54.1   0.1   1   1   9.1e-16   6.3e-14   53.3   0.1    22   194   700   887   677   895 0.76 -
SOLCI000610600       -            625 EOG09360CFL          -            400   3.9e-14   54.0   0.8   1   2   1.2e-14   8.4e-13   49.6   0.3     4   203   316   534   313   539 0.75 -
SOLCI000610600       -            625 EOG09360CFL          -            400   3.9e-14   54.0   0.8   2   2       2.1   1.4e+02    2.8   0.0   220   249   595   624   563   625 0.77 -
SOLCI003384700       -            703 EOG09360CFL          -            400     4e-14   54.0   0.0   1   1   8.5e-16   5.9e-14   53.4   0.0    39   190   372   534   341   648 0.80 -
SOLCI005038200       -            669 EOG09360CFL          -            400   4.6e-14   53.8   0.0   1   1   9.1e-16   6.3e-14   53.3   0.0     7   198   327   537   321   552 0.77 -
SOLCI002034800       -            272 EOG09360CFL          -            400   4.9e-14   53.7   0.1   1   1   8.1e-16   5.6e-14   53.5   0.1     2   202     7   225     6   269 0.68 -
SOLCI005108300       -            193 EOG09360CFL          -            400     5e-14   53.7   0.1   1   1     1e-15   7.3e-14   53.1   0.1    42   140    79   184    42   190 0.80 -
SOLCI007218100       -            389 EOG09360CFL          -            400   5.1e-14   53.6   0.0   1   1   1.1e-15   7.5e-14   53.1   0.0    14   194    93   284    80   307 0.75 -
SOLCI006496900       -            608 EOG09360CFL          -            400   5.5e-14   53.5   0.1   1   1   1.5e-15     1e-13   52.6   0.1    12   188   314   502   306   523 0.81 -
SOLCI000813400       -            206 EOG09360CFL          -            400   5.8e-14   53.5   0.0   1   1     1e-15     7e-14   53.2   0.0   104   207    12   125     5   150 0.84 -
SOLCI005510800       -            614 EOG09360CFL          -            400   5.9e-14   53.4   0.0   1   1   1.4e-15   9.6e-14   52.7   0.0     8   188   299   495   293   537 0.78 -
SOLCI001614600       -            376 EOG09360CFL          -            400   6.4e-14   53.3   0.1   1   1   1.4e-15   9.5e-14   52.8   0.1     6   196    34   240    30   256 0.72 -
SOLCI003581400       -            679 EOG09360CFL          -            400   6.5e-14   53.3   0.0   1   1   1.4e-15     1e-13   52.7   0.0    29   192   349   523   322   548 0.75 -
SOLCI003995700       -            422 EOG09360CFL          -            400     7e-14   53.2   0.0   1   1   1.5e-15     1e-13   52.7   0.0    11   196   121   316   114   329 0.76 -
SOLCI006905700       -            902 EOG09360CFL          -            400   7.3e-14   53.1   0.0   1   1   1.6e-15   1.1e-13   52.6   0.0    25   205   600   790   573   810 0.75 -
SOLCI003524900       -            454 EOG09360CFL          -            400   9.2e-14   52.8   0.1   1   1   1.8e-15   1.3e-13   52.3   0.1    42   188   188   348   149   368 0.73 -
SOLCI000803300       -            636 EOG09360CFL          -            400   1.1e-13   52.6   0.1   1   1   2.5e-15   1.7e-13   51.9   0.1    12   197   322   527   315   579 0.74 -
SOLCI002639300       -            430 EOG09360CFL          -            400   1.2e-13   52.5   0.2   1   1   2.8e-15     2e-13   51.7   0.0     6   191   112   310   108   322 0.75 -
SOLCI004842000       -           1131 EOG09360CFL          -            400   1.2e-13   52.4   0.1   1   1   2.6e-15   1.8e-13   51.8   0.1    21   194   870  1050   844  1083 0.75 -
SOLCI000367800       -            323 EOG09360CFL          -            400   1.5e-13   52.1   0.0   1   1   2.8e-15     2e-13   51.7   0.0    12   187    47   237     8   258 0.80 -
SOLCI002532400       -           1018 EOG09360CFL          -            400   1.6e-13   52.0   0.1   1   1   3.5e-15   2.4e-13   51.4   0.1    11   187   667   860   658   871 0.72 -
SOLCI006771500       -            806 EOG09360CFL          -            400   1.8e-13   51.8   0.0   1   1     4e-15   2.7e-13   51.2   0.0    45   190   555   710   549   754 0.87 -
SOLCI007407600       -            513 EOG09360CFL          -            400   1.8e-13   51.8   0.0   1   1   5.1e-15   3.6e-13   50.9   0.0    38   194   214   383   177   454 0.75 -
SOLCI003660300       -           1132 EOG09360CFL          -            400   1.9e-13   51.8   0.9   1   1   4.2e-15   2.9e-13   51.2   0.1    13   192   859  1049   849  1072 0.79 -
SOLCI006087900       -            678 EOG09360CFL          -            400     2e-13   51.7   0.1   1   1   4.6e-15   3.2e-13   51.0   0.1    12   189   374   567   368   611 0.71 -
SOLCI002633400       -            375 EOG09360CFL          -            400   2.2e-13   51.6   0.1   1   1   5.3e-15   3.7e-13   50.8   0.1    25   193    90   272    60   276 0.71 -
SOLCI005471400       -            897 EOG09360CFL          -            400   2.6e-13   51.3   0.0   1   1   6.2e-15   4.3e-13   50.6   0.0     6   187   565   764   561   774 0.71 -
SOLCI003871800       -            939 EOG09360CFL          -            400   3.2e-13   51.0   0.0   1   1     7e-15   4.9e-13   50.4   0.0    32   194   623   800   594   817 0.76 -
SOLCI003459200       -            820 EOG09360CFL          -            400   3.5e-13   50.9   0.0   1   1   7.7e-15   5.4e-13   50.3   0.0    40   187   525   684   488   692 0.78 -
SOLCI000518100       -            687 EOG09360CFL          -            400   3.8e-13   50.8   0.0   1   1   9.5e-15   6.6e-13   50.0   0.0    12   187   416   609   408   626 0.73 -
SOLCI002200100       -           1211 EOG09360CFL          -            400   3.9e-13   50.7   0.2   1   2   6.7e-14   4.7e-12   47.2   0.2     4   203   898  1116   895  1123 0.74 -
SOLCI002200100       -           1211 EOG09360CFL          -            400   3.9e-13   50.7   0.2   2   2       6.9   4.8e+02    1.0   0.0   219   252  1176  1209  1156  1211 0.89 -
SOLCI005231800       -            871 EOG09360CFL          -            400   3.9e-13   50.7   0.0   1   1   8.4e-15   5.8e-13   50.2   0.0    43   187   554   708   514   721 0.80 -
SOLCI007109800       -            508 EOG09360CFL          -            400   4.2e-13   50.6   0.0   1   1     8e-15   5.6e-13   50.2   0.0    41   193   227   392   184   433 0.75 -
SOLCI003235200       -            619 EOG09360CFL          -            400   4.3e-13   50.6   0.0   1   1     1e-14   7.2e-13   49.9   0.0     6   188   283   482   278   501 0.73 -
SOLCI001366200       -            653 EOG09360CFL          -            400   4.4e-13   50.6   0.0   1   1   6.9e-14   4.8e-12   47.2   0.0    38   255    65   305    29   319 0.71 -
SOLCI003514600       -            995 EOG09360CFL          -            400   4.5e-13   50.5   0.0   1   1   1.1e-14   7.8e-13   49.7   0.0     6   188   660   859   656   879 0.72 -
SOLCI002746500       -            191 EOG09360CFL          -            400   4.6e-13   50.5   0.0   1   1   6.3e-14   4.4e-12   47.3   0.0    84   243     2   178     1   187 0.76 -
SOLCI005499800       -           1025 EOG09360CFL          -            400   4.9e-13   50.4   0.2   1   1   1.1e-14   7.6e-13   49.8   0.2    44   192   758   919   736   942 0.83 -
SOLCI000256800       -            169 EOG09360CFL          -            400   4.9e-13   50.4   0.0   1   1   8.8e-15   6.1e-13   50.1   0.0    73   201    20   155    11   165 0.81 -
SOLCI006750000       -            706 EOG09360CFL          -            400   5.3e-13   50.3   0.0   1   1   1.2e-14   8.3e-13   49.7   0.0     6   194   405   608   401   620 0.77 -
SOLCI001074500       -            851 EOG09360CFL          -            400   5.6e-13   50.2   0.0   1   1   1.3e-14   8.8e-13   49.6   0.0    43   193   556   716   523   751 0.82 -
SOLCI003652000       -            446 EOG09360CFL          -            400   6.3e-13   50.0   0.0   1   1   1.3e-14     9e-13   49.5   0.0    29   193   180   355   150   371 0.75 -
SOLCI000203000       -            510 EOG09360CFL          -            400   6.4e-13   50.0   0.0   1   1   1.3e-14   9.1e-13   49.5   0.0    46   247   304   503   256   509 0.82 -
SOLCI000166100       -            508 EOG09360CFL          -            400   6.4e-13   50.0   0.1   1   1   1.4e-14   9.7e-13   49.4   0.1    10   194   188   389   181   452 0.76 -
SOLCI003707500       -            466 EOG09360CFL          -            400   6.5e-13   50.0   0.1   1   1   1.3e-14   9.3e-13   49.5   0.1    69   236   191   376   165   394 0.81 -
SOLCI003719700       -            842 EOG09360CFL          -            400   6.8e-13   49.9   0.0   1   2       1.4        95    3.4   0.0    23    62   580   618   554   624 0.72 -
SOLCI003719700       -            842 EOG09360CFL          -            400   6.8e-13   49.9   0.0   2   2   5.2e-13   3.6e-11   44.3   0.0    70   185   655   778   634   788 0.77 -
SOLCI004255500       -            765 EOG09360CFL          -            400     7e-13   49.9   0.0   1   1   1.5e-14     1e-12   49.3   0.0    10   194   432   633   424   655 0.75 -
SOLCI006758200       -             65 EOG09360CFL          -            400   7.2e-13   49.9   0.2   1   1   1.1e-14   7.9e-13   49.7   0.2     2    52     5    63     4    65 0.89 -
SOLCI004860400       -            720 EOG09360CFL          -            400   7.6e-13   49.8   0.2   1   1   1.6e-14   1.1e-12   49.2   0.2     6   186   387   582   382   591 0.73 -
SOLCI002772200       -            589 EOG09360CFL          -            400   7.7e-13   49.8   0.0   1   1   1.6e-14   1.1e-12   49.2   0.0    28   196   328   508   301   521 0.74 -
SOLCI001350600       -            894 EOG09360CFL          -            400   8.6e-13   49.6   0.0   1   1     2e-14   1.4e-12   48.9   0.0    43   193   577   744   555   776 0.77 -
SOLCI004019800       -            498 EOG09360CFL          -            400   8.7e-13   49.6   0.1   1   1   2.3e-14   1.6e-12   48.7   0.1    41   194   203   369   168   432 0.80 -
SOLCI003558500       -            711 EOG09360CFL          -            400     9e-13   49.5   0.0   1   1   1.9e-14   1.3e-12   49.0   0.0    26   192   396   574   370   595 0.81 -
SOLCI004650900       -            436 EOG09360CFL          -            400   9.9e-13   49.4   0.0   1   1   2.1e-14   1.5e-12   48.8   0.0    12   193   105   305    95   322 0.75 -
SOLCI000977500       -            786 EOG09360CFL          -            400   1.1e-12   49.2   0.0   1   1     3e-14   2.1e-12   48.3   0.0    45   196   524   694   482   727 0.74 -
SOLCI005841700       -            835 EOG09360CFL          -            400   1.2e-12   49.2   0.0   1   1   2.8e-14     2e-12   48.4   0.0    71   242   546   742   500   755 0.72 -
SOLCI000945100       -            376 EOG09360CFL          -            400   1.2e-12   49.1   0.0   1   1   2.4e-14   1.7e-12   48.6   0.0    39   192   138   299   121   304 0.84 -
SOLCI004800100       -            718 EOG09360CFL          -            400   1.2e-12   49.1   0.0   1   1   2.7e-14   1.9e-12   48.5   0.0     6   195   416   620   412   635 0.79 -
SOLCI000096800       -            683 EOG09360CFL          -            400   1.2e-12   49.1   0.1   1   1     3e-14   2.1e-12   48.3   0.1     6   188   352   551   348   565 0.71 -
SOLCI000096900       -            671 EOG09360CFL          -            400   1.2e-12   49.1   0.0   1   1   3.4e-14   2.4e-12   48.2   0.0     7   187   340   538   335   554 0.71 -
SOLCI005873500       -            503 EOG09360CFL          -            400   1.4e-12   48.9   0.0   1   1   2.9e-14     2e-12   48.4   0.0    11   193   185   384   175   460 0.70 -
SOLCI003830100       -            880 EOG09360CFL          -            400   1.4e-12   48.9   0.0   1   1   3.7e-14   2.6e-12   48.0   0.0    37   188   553   714   514   750 0.75 -
SOLCI002681900       -            963 EOG09360CFL          -            400   1.5e-12   48.8   0.0   1   1   3.1e-14   2.2e-12   48.3   0.0    33   195   650   826   621   866 0.78 -
SOLCI004296100       -           1027 EOG09360CFL          -            400     2e-12   48.4   0.1   1   1     4e-14   2.8e-12   47.9   0.1     4   194   689   894   686   903 0.78 -
SOLCI003769800       -            791 EOG09360CFL          -            400   2.2e-12   48.2   0.0   1   1   4.8e-14   3.3e-12   47.7   0.0     5   194   384   591   380   604 0.76 -
SOLCI005026300       -            957 EOG09360CFL          -            400   2.4e-12   48.1   0.1   1   1   5.4e-14   3.8e-12   47.5   0.1    41   192   692   855   662   876 0.80 -
SOLCI006786200       -            325 EOG09360CFL          -            400   2.6e-12   48.0   0.0   1   1   4.5e-14   3.1e-12   47.8   0.0    55   248    67   284    10   301 0.71 -
SOLCI001876900       -           1088 EOG09360CFL          -            400   2.6e-12   48.0   0.1   1   1   5.9e-14   4.1e-12   47.4   0.1    42   194   838  1000   800  1014 0.79 -
SOLCI004405100       -            826 EOG09360CFL          -            400   2.6e-12   48.0   0.0   1   1   5.8e-14     4e-12   47.4   0.0    13   192   504   698   494   704 0.75 -
SOLCI001832500       -           1188 EOG09360CFL          -            400   2.8e-12   47.9   0.4   1   1   9.6e-14   6.7e-12   46.7   0.3     4   203   875  1093   872  1097 0.71 -
SOLCI000495700       -            645 EOG09360CFL          -            400   2.8e-12   47.9   0.0   1   1   6.6e-14   4.6e-12   47.2   0.0    37   229   380   583   368   616 0.79 -
SOLCI001442800       -            937 EOG09360CFL          -            400   3.1e-12   47.8   0.0   1   1   6.8e-14   4.7e-12   47.2   0.0    32   195   616   793   584   819 0.77 -
SOLCI001973900       -            445 EOG09360CFL          -            400   3.1e-12   47.8   0.0   1   1   6.2e-14   4.3e-12   47.3   0.0    42   187   142   302   104   321 0.81 -
SOLCI000041400       -            844 EOG09360CFL          -            400   3.2e-12   47.7   0.0   1   1   6.8e-14   4.7e-12   47.2   0.0    41   194   525   695   489   736 0.78 -
SOLCI002801800       -            743 EOG09360CFL          -            400   3.2e-12   47.7   0.0   1   1   7.2e-14     5e-12   47.1   0.0     6   194   454   657   450   670 0.83 -
SOLCI007503600       -            431 EOG09360CFL          -            400   3.5e-12   47.6   0.2   1   2   4.8e-08   3.3e-06   27.9   0.1     4   137    94   240    91   254 0.76 -
SOLCI007503600       -            431 EOG09360CFL          -            400   3.5e-12   47.6   0.2   2   2   5.9e-05    0.0041   17.7   0.0   129   194   259   323   245   357 0.85 -
SOLCI007142100       -            722 EOG09360CFL          -            400   3.6e-12   47.6   0.0   1   1   7.1e-14     5e-12   47.1   0.0    10   197   418   625   409   640 0.74 -
SOLCI004068200       -            637 EOG09360CFL          -            400   3.6e-12   47.6   0.1   1   1   7.3e-14   5.1e-12   47.1   0.1    26   205   369   571   343   598 0.74 -
SOLCI005301700       -           1012 EOG09360CFL          -            400   3.7e-12   47.5   0.2   1   1   7.9e-14   5.5e-12   46.9   0.2    42   192   745   907   709   918 0.81 -
SOLCI006764100       -            315 EOG09360CFL          -            400   3.7e-12   47.5   0.1   1   1   1.6e-13   1.1e-11   46.0   0.1    44   241    35   261     7   282 0.70 -
SOLCI007338600       -           1415 EOG09360CFL          -            400   4.5e-12   47.2   0.0   1   1   9.8e-14   6.8e-12   46.6   0.0    37   255  1167  1400  1124  1409 0.75 -
SOLCI002417600       -            870 EOG09360CFL          -            400   4.6e-12   47.2   0.0   1   1   9.4e-14   6.5e-12   46.7   0.0    29   194   569   749   541   786 0.76 -
SOLCI000770700       -            986 EOG09360CFL          -            400   4.7e-12   47.2   0.1   1   1     1e-13   7.2e-12   46.6   0.1    45   193   738   898   719   929 0.79 -
SOLCI000501300       -            386 EOG09360CFL          -            400   4.9e-12   47.1   0.0   1   1     1e-13   7.1e-12   46.6   0.0   107   193   286   376   192   381 0.89 -
SOLCI002696000       -            816 EOG09360CFL          -            400   4.9e-12   47.1   0.2   1   1     1e-13     7e-12   46.6   0.2     5   187   502   700   498   704 0.75 -
SOLCI003188400       -           1001 EOG09360CFL          -            400   5.4e-12   47.0   0.1   1   1   7.7e-14   5.4e-12   47.0   0.1     4   202   681   899   679   945 0.72 -
SOLCI000241200       -            647 EOG09360CFL          -            400   5.6e-12   46.9   0.0   1   1   1.2e-13   8.4e-12   46.3   0.0    10   188   337   530   328   538 0.70 -
SOLCI006800200       -            169 EOG09360CFL          -            400     6e-12   46.8   0.1   1   1   1.1e-13   7.4e-12   46.5   0.1    45   166    25   159    12   169 0.74 -
SOLCI002450000       -           1097 EOG09360CFL          -            400   6.2e-12   46.8   0.1   1   1   1.3e-13   9.2e-12   46.2   0.1    37   192   848  1013   813  1040 0.75 -
SOLCI002860900       -            511 EOG09360CFL          -            400   6.2e-12   46.8   0.0   1   1   1.3e-13   8.8e-12   46.3   0.0    12   195    91   293    84   313 0.74 -
SOLCI004927300       -           1008 EOG09360CFL          -            400   6.7e-12   46.7   0.2   1   1   4.7e-13   3.2e-11   44.4   0.2    25   187   709   892   702   905 0.76 -
SOLCI003965000       -            399 EOG09360CFL          -            400   6.7e-12   46.7   0.1   1   1   1.3e-13   9.1e-12   46.2   0.1    11   188    56   249    49   271 0.76 -
SOLCI003301300       -            530 EOG09360CFL          -            400     7e-12   46.6   0.1   1   1   1.7e-13   1.2e-11   45.9   0.1     9   219   242   469   237   491 0.71 -
SOLCI003618800       -            668 EOG09360CFL          -            400   7.2e-12   46.6   0.0   1   1   1.6e-13   1.1e-11   46.0   0.0    37   182   385   542   348   550 0.74 -
SOLCI001847900       -            886 EOG09360CFL          -            400   7.2e-12   46.6   0.0   1   1   1.5e-13   1.1e-11   46.0   0.0     5   194   506   713   502   730 0.78 -
SOLCI006854900       -            532 EOG09360CFL          -            400   7.3e-12   46.5   0.1   1   2   1.1e-07   7.3e-06   26.8   0.0    45   143    52   159    35   170 0.82 -
SOLCI006854900       -            532 EOG09360CFL          -            400   7.3e-12   46.5   0.1   2   2   0.00017     0.012   16.2   0.0    43   187   318   482   270   496 0.70 -
SOLCI001728200       -            367 EOG09360CFL          -            400   7.4e-12   46.5   0.0   1   1   1.5e-13   1.1e-11   46.0   0.0     6   198    40   249    36   269 0.79 -
SOLCI002195000       -            950 EOG09360CFL          -            400   7.7e-12   46.5   0.0   1   1   1.9e-13   1.3e-11   45.7   0.0    11   193   632   830   624   843 0.75 -
SOLCI001146000       -            810 EOG09360CFL          -            400   7.8e-12   46.4   0.0   1   1   1.8e-13   1.3e-11   45.8   0.0    43   194   524   687   512   694 0.80 -
SOLCI006400300       -            951 EOG09360CFL          -            400   8.2e-12   46.4   0.0   1   1     2e-13   1.4e-11   45.6   0.0     7   197   622   833   617   873 0.75 -
SOLCI004708800       -            975 EOG09360CFL          -            400   8.5e-12   46.3   0.0   1   1   1.9e-13   1.3e-11   45.7   0.0    32   194   663   839   632   849 0.77 -
SOLCI003387000       -            864 EOG09360CFL          -            400   8.6e-12   46.3   0.0   1   1   2.1e-13   1.5e-11   45.6   0.0    25   192   556   736   532   744 0.75 -
SOLCI000599100       -            371 EOG09360CFL          -            400   8.6e-12   46.3   0.0   1   1   1.7e-13   1.2e-11   45.9   0.0    12   194    73   272    66   300 0.74 -
SOLCI003368900       -            339 EOG09360CFL          -            400   8.8e-12   46.3   0.0   1   1   1.6e-13   1.1e-11   45.9   0.0    25   190    64   241    37   289 0.73 -
SOLCI000522300       -            269 EOG09360CFL          -            400   9.3e-12   46.2   0.1   1   1   1.7e-13   1.2e-11   45.8   0.1    25   184    41   212    15   218 0.73 -
SOLCI005163500       -            486 EOG09360CFL          -            400   9.9e-12   46.1   0.0   1   1   1.4e-13   9.9e-12   46.1   0.0    12   194    72   271    63   295 0.73 -
SOLCI003688600       -            780 EOG09360CFL          -            400     1e-11   46.1   0.5   1   1   2.2e-13   1.5e-11   45.5   0.0    12   186   501   690   493   702 0.74 -
SOLCI001963500       -            420 EOG09360CFL          -            400     1e-11   46.1   0.0   1   1   2.9e-13     2e-11   45.1   0.0   113   194   204   289    82   317 0.77 -
SOLCI000502700       -            868 EOG09360CFL          -            400     1e-11   46.1   0.0   1   1   2.3e-13   1.6e-11   45.4   0.0    11   186   523   714   515   739 0.79 -
SOLCI004365800       -            375 EOG09360CFL          -            400     1e-11   46.0   0.0   1   1   2.1e-13   1.4e-11   45.6   0.0     8   195   107   308   101   327 0.74 -
SOLCI005717900       -            365 EOG09360CFL          -            400   1.1e-11   46.0   0.0   1   1   2.5e-13   1.7e-11   45.3   0.0     9   192    46   246    39   261 0.79 -
SOLCI005066300       -            702 EOG09360CFL          -            400   1.2e-11   45.9   0.0   1   1   2.8e-13   1.9e-11   45.2   0.0    38   193   395   560   358   569 0.77 -
SOLCI001073500       -            501 EOG09360CFL          -            400   1.2e-11   45.8   0.0   1   1   2.3e-13   1.6e-11   45.4   0.0    41   193   205   370   171   448 0.77 -
SOLCI001066700       -           1153 EOG09360CFL          -            400   1.4e-11   45.7   0.0   1   2   1.4e-11   9.8e-10   39.5   0.0    45   192   554   715   538   735 0.79 -
SOLCI001066700       -           1153 EOG09360CFL          -            400   1.4e-11   45.7   0.0   2   2       1.1        75    3.7   0.0    42   234   918  1107   897  1117 0.72 -
SOLCI002242300       -            385 EOG09360CFL          -            400   1.4e-11   45.6   0.1   1   1   2.3e-12   1.6e-10   42.1   0.0    12   190    99   302    93   315 0.74 -
SOLCI006391300       -            366 EOG09360CFL          -            400   1.5e-11   45.5   0.0   1   1   3.3e-13   2.3e-11   44.9   0.0    36   185    81   241    45   246 0.73 -
SOLCI001231200       -            616 EOG09360CFL          -            400   1.6e-11   45.4   0.0   1   1   3.2e-13   2.2e-11   45.0   0.0    38   188   326   488   285   506 0.72 -
SOLCI006566300       -            940 EOG09360CFL          -            400   1.6e-11   45.4   0.0   1   1   3.6e-13   2.5e-11   44.8   0.0    32   195   620   797   587   841 0.79 -
SOLCI007103000       -            941 EOG09360CFL          -            400   1.6e-11   45.4   0.0   1   1   3.8e-13   2.6e-11   44.7   0.0    34   195   618   793   587   849 0.74 -
SOLCI001040900       -            668 EOG09360CFL          -            400   1.6e-11   45.4   0.0   1   1   3.4e-13   2.4e-11   44.9   0.0    36   188   356   520   328   548 0.78 -
SOLCI006688700       -            563 EOG09360CFL          -            400   1.7e-11   45.3   0.1   1   1   3.8e-13   2.6e-11   44.7   0.1    26   187   363   530   335   541 0.79 -
SOLCI002716800       -            690 EOG09360CFL          -            400   1.8e-11   45.3   0.0   1   1   3.9e-13   2.7e-11   44.7   0.0    18   196   364   550   348   562 0.79 -
SOLCI005290300       -            394 EOG09360CFL          -            400   1.8e-11   45.2   0.0   1   1     4e-13   2.8e-11   44.6   0.0    45   194   118   280    97   301 0.78 -
SOLCI007121800       -           1037 EOG09360CFL          -            400   1.9e-11   45.2   0.2   1   1   4.2e-13     3e-11   44.5   0.2    15   185   775   958   762   968 0.73 -
SOLCI002904400       -            137 EOG09360CFL          -            400     2e-11   45.1   0.0   1   1   3.2e-13   2.2e-11   44.9   0.0    41   129    41   132    19   136 0.89 -
SOLCI002696200       -            199 EOG09360CFL          -            400     2e-11   45.1   0.0   1   1   3.3e-13   2.3e-11   44.9   0.0    43   182    43   198     5   199 0.73 -
SOLCI003890900       -            666 EOG09360CFL          -            400   2.2e-11   45.0   0.0   1   1   4.6e-13   3.2e-11   44.4   0.0    42   192   380   541   345   559 0.85 -
SOLCI004967500       -            313 EOG09360CFL          -            400   2.3e-11   44.9   0.0   1   1   4.2e-13     3e-11   44.5   0.0    29   234    62   269    34   276 0.76 -
SOLCI000848200       -           1000 EOG09360CFL          -            400   2.3e-11   44.9   0.2   1   1   5.2e-13   3.6e-11   44.3   0.2    16   193   711   903   699   919 0.75 -
SOLCI000208500       -            408 EOG09360CFL          -            400   2.4e-11   44.8   0.0   1   1   5.3e-13   3.7e-11   44.2   0.0    22   205   103   293    98   312 0.78 -
SOLCI002268400       -            433 EOG09360CFL          -            400   2.6e-11   44.7   0.1   1   1   8.3e-13   5.7e-11   43.6   0.0   113   199   225   315   110   375 0.75 -
SOLCI001284700       -            272 EOG09360CFL          -            400   2.6e-11   44.7   0.0   1   1   4.3e-13     3e-11   44.5   0.0   115   189    55   133    35   238 0.85 -
SOLCI004937400       -            932 EOG09360CFL          -            400   2.7e-11   44.7   0.0   1   1   6.1e-13   4.2e-11   44.0   0.0    36   239   619   834   587   850 0.75 -
SOLCI000319000       -            683 EOG09360CFL          -            400   2.7e-11   44.7   0.0   1   1   6.3e-13   4.4e-11   44.0   0.0    10   191   409   608   401   650 0.72 -
SOLCI001950700       -            889 EOG09360CFL          -            400   2.7e-11   44.7   0.0   1   1   6.2e-13   4.3e-11   44.0   0.0    12   187   538   729   529   770 0.79 -
SOLCI000212800       -            811 EOG09360CFL          -            400   2.9e-11   44.6   0.1   1   1   7.3e-13   5.1e-11   43.8   0.1    36   194   513   682   478   703 0.72 -
SOLCI004890500       -            409 EOG09360CFL          -            400   2.9e-11   44.5   0.0   1   1   6.5e-13   4.5e-11   43.9   0.0    12   193    85   285    76   334 0.74 -
SOLCI005736500       -            921 EOG09360CFL          -            400     3e-11   44.5   0.0   1   1   6.6e-13   4.6e-11   43.9   0.0    36   195   610   783   578   837 0.75 -
SOLCI002865400       -            939 EOG09360CFL          -            400   3.1e-11   44.5   0.1   1   1   2.7e-12   1.9e-10   41.9   0.0    38   194   272   456   250   497 0.77 -
SOLCI002084400       -            676 EOG09360CFL          -            400   3.1e-11   44.5   0.0   1   1   6.6e-13   4.6e-11   43.9   0.0    43   187   383   540   345   572 0.84 -
SOLCI004502700       -           1235 EOG09360CFL          -            400   3.4e-11   44.4   0.0   1   1   7.5e-13   5.2e-11   43.7   0.0    36   239   995  1216   959  1223 0.75 -
SOLCI000084700       -            871 EOG09360CFL          -            400   3.4e-11   44.3   0.0   1   1   8.1e-13   5.6e-11   43.6   0.0    25   234   535   751   506   780 0.75 -
SOLCI004792900       -           1028 EOG09360CFL          -            400   3.4e-11   44.3   0.0   1   1   8.2e-13   5.7e-11   43.6   0.0    40   207   269   466   248   569 0.75 -
SOLCI004878800       -           1115 EOG09360CFL          -            400   3.5e-11   44.3   0.0   1   1     8e-13   5.6e-11   43.6   0.0    14   193   854  1043   844  1053 0.76 -
SOLCI002308500       -            666 EOG09360CFL          -            400   3.6e-11   44.3   0.0   1   1     8e-13   5.6e-11   43.6   0.0     9   191   349   548   343   558 0.74 -
SOLCI006394300       -            426 EOG09360CFL          -            400   3.7e-11   44.2   0.0   1   1   7.6e-13   5.3e-11   43.7   0.0    25   194   118   295   105   310 0.79 -
SOLCI006937100       -            696 EOG09360CFL          -            400   3.9e-11   44.2   0.0   1   1   7.3e-12   5.1e-10   40.5   0.0    45   199   464   640   457   648 0.69 -
SOLCI007210800       -            656 EOG09360CFL          -            400   3.9e-11   44.1   0.0   1   1   8.6e-13     6e-11   43.5   0.0     5   187   329   527   325   538 0.73 -
SOLCI002776300       -            362 EOG09360CFL          -            400     4e-11   44.1   0.0   1   1   7.9e-13   5.5e-11   43.7   0.0    12   188    50   244    43   271 0.76 -
SOLCI003553300       -            414 EOG09360CFL          -            400   4.1e-11   44.1   0.0   1   1   9.7e-13   6.7e-11   43.4   0.0    48   194   130   287   110   315 0.77 -
SOLCI006943600       -            601 EOG09360CFL          -            400   4.2e-11   44.1   0.0   1   1   8.1e-13   5.7e-11   43.6   0.0    26   195   338   516   315   578 0.78 -
SOLCI001957000       -            809 EOG09360CFL          -            400   4.2e-11   44.1   0.0   1   1     1e-12   7.2e-11   43.3   0.0     9   187   494   689   487   703 0.76 -
SOLCI002599500       -           1207 EOG09360CFL          -            400   4.2e-11   44.1   0.1   1   1   9.6e-13   6.7e-11   43.4   0.1    43   195   929  1095   891  1116 0.73 -
SOLCI005994500       -            818 EOG09360CFL          -            400   4.2e-11   44.0   0.0   1   1   1.5e-12   1.1e-10   42.7   0.0    43   187   531   687   509   732 0.78 -
SOLCI007241100       -            306 EOG09360CFL          -            400   4.5e-11   44.0   0.0   1   1     8e-13   5.5e-11   43.6   0.0    40   192    49   215    11   250 0.76 -
SOLCI004095800       -            428 EOG09360CFL          -            400   4.5e-11   43.9   0.0   1   1   9.2e-13   6.4e-11   43.4   0.0    43   194   186   347   145   364 0.76 -
SOLCI003577300       -            819 EOG09360CFL          -            400   4.6e-11   43.9   0.0   1   1   1.1e-12   7.8e-11   43.2   0.0    11   187   517   711   509   723 0.71 -
SOLCI001558900       -            831 EOG09360CFL          -            400     5e-11   43.8   0.0   1   1   1.3e-12   8.7e-11   43.0   0.0    35   198   523   697   488   732 0.70 -
SOLCI000277700       -           1118 EOG09360CFL          -            400     5e-11   43.8   0.0   1   1   1.5e-12   1.1e-10   42.7   0.0    72   199   868  1026   860  1035 0.78 -
SOLCI000606400       -            297 EOG09360CFL          -            400   5.1e-11   43.8   0.0   1   1     1e-12     7e-11   43.3   0.0   106   186   128   212   115   255 0.83 -
SOLCI000002700       -            397 EOG09360CFL          -            400   5.2e-11   43.7   0.0   1   1     1e-12     7e-11   43.3   0.0    11   195    48   250    38   260 0.72 -
SOLCI000919600       -            396 EOG09360CFL          -            400   5.8e-11   43.6   0.0   1   1   1.3e-12   8.9e-11   43.0   0.0     9   193    84   287    77   301 0.74 -
SOLCI001284600       -            709 EOG09360CFL          -            400     6e-11   43.5   0.1   1   1   1.3e-12   8.9e-11   43.0   0.1    40   184   404   558   369   571 0.77 -
SOLCI000998800       -            989 EOG09360CFL          -            400     6e-11   43.5   0.1   1   1   1.3e-12   9.3e-11   42.9   0.1    36   193   720   893   690   910 0.75 -
SOLCI002194800       -            959 EOG09360CFL          -            400   6.3e-11   43.5   0.0   1   1   1.3e-12   9.1e-11   42.9   0.0    41   194   676   841   636   853 0.79 -
SOLCI007226000       -           1093 EOG09360CFL          -            400   6.4e-11   43.4   0.0   1   1   1.5e-12     1e-10   42.8   0.0     9   194   699   902   692   918 0.74 -
SOLCI001738100       -            517 EOG09360CFL          -            400   6.5e-11   43.4   0.0   1   1   1.8e-12   1.2e-10   42.5   0.0    25   192   211   394   182   405 0.65 -
SOLCI000962500       -            851 EOG09360CFL          -            400   6.5e-11   43.4   0.0   1   1   1.4e-12     1e-10   42.8   0.0    30   188   537   707   506   750 0.74 -
SOLCI002417700       -            953 EOG09360CFL          -            400     7e-11   43.3   0.0   1   1   1.7e-12   1.2e-10   42.6   0.0     9   193   624   829   617   851 0.73 -
SOLCI003864700       -            818 EOG09360CFL          -            400   7.4e-11   43.2   0.1   1   1   1.6e-12   1.1e-10   42.6   0.1    30   187   529   699   500   712 0.71 -
SOLCI001434800       -            995 EOG09360CFL          -            400   7.4e-11   43.2   0.1   1   1   2.3e-12   1.6e-10   42.2   0.1    44   193   726   887   718   909 0.76 -
SOLCI004975100       -            369 EOG09360CFL          -            400   7.5e-11   43.2   0.0   1   1   1.5e-12   1.1e-10   42.7   0.0    41   192    90   258    60   266 0.77 -
SOLCI003675100       -            571 EOG09360CFL          -            400   7.6e-11   43.2   0.1   1   1     3e-12   2.1e-10   41.7   0.0    42   190   294   454   254   473 0.82 -
SOLCI001408100       -            641 EOG09360CFL          -            400   7.6e-11   43.2   0.0   1   1   1.6e-12   1.1e-10   42.6   0.0    42   188   362   520   321   537 0.76 -
SOLCI002695900       -            825 EOG09360CFL          -            400     8e-11   43.1   0.1   1   1   1.7e-12   1.2e-10   42.5   0.1    11   187   511   704   503   714 0.79 -
SOLCI006129900       -            834 EOG09360CFL          -            400   8.2e-11   43.1   0.0   1   1   1.8e-12   1.2e-10   42.5   0.0    36   187   552   716   516   724 0.75 -
SOLCI001873100       -            429 EOG09360CFL          -            400   8.3e-11   43.1   0.0   1   1   2.1e-12   1.5e-10   42.3   0.0    24   188   108   285    97   300 0.76 -
SOLCI003380900       -            298 EOG09360CFL          -            400   8.7e-11   43.0   0.1   1   1   1.5e-12     1e-10   42.7   0.1    36   229    25   232     1   245 0.73 -
SOLCI005764900       -            405 EOG09360CFL          -            400   8.8e-11   43.0   0.1   1   1   1.7e-12   1.2e-10   42.6   0.1    40   186   163   319   126   347 0.77 -
SOLCI003353900       -           1092 EOG09360CFL          -            400   9.2e-11   42.9   0.0   1   1   2.2e-12   1.5e-10   42.2   0.0    25   192   827  1003   796  1017 0.70 -
SOLCI001783300       -           1160 EOG09360CFL          -            400   9.3e-11   42.9   0.1   1   1     2e-12   1.4e-10   42.3   0.1    38   233   905  1113   879  1124 0.71 -
SOLCI003445400       -            518 EOG09360CFL          -            400   9.5e-11   42.9   0.0   1   1   2.2e-12   1.5e-10   42.2   0.0    21   192   206   392   180   405 0.71 -
SOLCI002696500       -            845 EOG09360CFL          -            400   9.6e-11   42.9   0.0   1   1   2.2e-12   1.5e-10   42.2   0.0    36   187   563   727   525   746 0.77 -
SOLCI000744600       -            847 EOG09360CFL          -            400   9.7e-11   42.8   0.0   1   1   2.3e-12   1.6e-10   42.1   0.0    40   234   544   746   510   760 0.75 -
SOLCI004464200       -            144 EOG09360CFL          -            400     1e-10   42.8   0.0   1   1   1.9e-12   1.3e-10   42.4   0.0    73   161    30   126    21   129 0.83 -
SOLCI004673000       -            248 EOG09360CFL          -            400     1e-10   42.8   0.0   1   1   1.8e-12   1.3e-10   42.5   0.0    45   194    49   208    34   246 0.76 -
SOLCI003742900       -            416 EOG09360CFL          -            400   1.1e-10   42.7   0.0   1   1   2.5e-12   1.7e-10   42.0   0.0    45   195   129   292   109   401 0.72 -
SOLCI003755300       -           1022 EOG09360CFL          -            400   1.1e-10   42.7   0.1   1   1   2.6e-12   1.8e-10   42.0   0.1    44   192   738   898   733   914 0.80 -
SOLCI004878900       -           1115 EOG09360CFL          -            400   1.1e-10   42.7   0.0   1   1   2.4e-12   1.7e-10   42.1   0.0    15   193   850  1039   839  1047 0.76 -
SOLCI000527600       -            430 EOG09360CFL          -            400   1.1e-10   42.7   0.0   1   1   2.6e-12   1.8e-10   42.0   0.0    49   193   135   290   114   308 0.77 -
SOLCI002088200       -           1126 EOG09360CFL          -            400   1.2e-10   42.6   0.0   1   1   2.9e-12     2e-10   41.8   0.0    43   195   872  1040   833  1059 0.72 -
SOLCI004555800       -           1015 EOG09360CFL          -            400   1.2e-10   42.6   0.1   1   1   2.7e-12   1.9e-10   41.9   0.1    44   193   733   894   728   911 0.79 -
SOLCI000708200       -            351 EOG09360CFL          -            400   1.2e-10   42.6   0.2   1   1   2.3e-12   1.6e-10   42.1   0.2    56   204   186   340   122   348 0.71 -
SOLCI001036800       -            620 EOG09360CFL          -            400   1.3e-10   42.5   0.2   1   1   6.6e-12   4.6e-10   40.6   0.2    25   196   283   476   262   485 0.73 -
SOLCI000522400       -            217 EOG09360CFL          -            400   1.3e-10   42.4   0.0   1   1   2.4e-12   1.7e-10   42.1   0.0   111   194    26   115    14   135 0.81 -
SOLCI004089400       -            496 EOG09360CFL          -            400   1.3e-10   42.4   0.0   1   1   3.4e-12   2.4e-10   41.6   0.0    44   191    95   253    44   260 0.80 -
SOLCI004155100       -            171 EOG09360CFL          -            400   1.4e-10   42.3   0.1   1   1   2.3e-12   1.6e-10   42.2   0.1    30   153    16   144     8   171 0.81 -
SOLCI004365400       -           1186 EOG09360CFL          -            400   1.7e-10   42.0   0.0   1   1   3.9e-12   2.7e-10   41.4   0.0    10   193   910  1106   902  1132 0.77 -
SOLCI001902300       -            817 EOG09360CFL          -            400   1.8e-10   42.0   0.0   1   1   4.5e-12   3.1e-10   41.2   0.0    11   188   483   683   475   727 0.74 -
SOLCI005546100       -           1066 EOG09360CFL          -            400   1.9e-10   41.9   0.1   1   1   4.3e-12     3e-10   41.2   0.1    14   193   740   934   726   950 0.74 -
SOLCI004365500       -           1208 EOG09360CFL          -            400   1.9e-10   41.9   0.2   1   1   4.2e-12   2.9e-10   41.3   0.2    40   203   964  1128   924  1207 0.69 -
SOLCI006750400       -            373 EOG09360CFL          -            400   1.9e-10   41.9   0.0   1   1   6.5e-12   4.5e-10   40.7   0.0    46   188   126   279    91   297 0.77 -
SOLCI003417700       -            410 EOG09360CFL          -            400   2.1e-10   41.7   0.0   1   1   4.5e-12   3.1e-10   41.2   0.0    40   194   123   290    79   356 0.82 -
SOLCI003675900       -            331 EOG09360CFL          -            400   2.1e-10   41.7   0.1   1   1   4.6e-12   3.2e-10   41.1   0.1    42   192    94   262    78   269 0.74 -
SOLCI005637700       -            854 EOG09360CFL          -            400   2.2e-10   41.7   0.0   1   1   6.6e-12   4.6e-10   40.6   0.0     7   228   526   756   521   769 0.74 -
SOLCI001783100       -           1169 EOG09360CFL          -            400   2.2e-10   41.7   0.1   1   1   4.7e-12   3.3e-10   41.1   0.1    31   190   902  1078   877  1127 0.70 -
SOLCI006326200       -            396 EOG09360CFL          -            400   2.3e-10   41.6   0.0   1   1   4.8e-12   3.3e-10   41.1   0.0    46   189   131   285   110   295 0.77 -
SOLCI006456000       -            789 EOG09360CFL          -            400   2.5e-10   41.5   0.0   1   1   5.8e-12     4e-10   40.8   0.0    11   185   519   700   506   708 0.73 -
SOLCI005315500       -            437 EOG09360CFL          -            400   2.5e-10   41.5   0.0   1   1     6e-12   4.2e-10   40.8   0.0    24   194   111   289   102   302 0.78 -
SOLCI004544400       -            836 EOG09360CFL          -            400   2.5e-10   41.5   0.0   1   1   5.9e-12   4.1e-10   40.8   0.0    29   187   522   692   492   724 0.74 -
SOLCI000382400       -            158 EOG09360CFL          -            400   2.6e-10   41.4   0.2   1   1   4.1e-12   2.8e-10   41.3   0.2    41   182     5   156     1   158 0.80 -
SOLCI004704900       -            375 EOG09360CFL          -            400   2.7e-10   41.4   0.0   1   1   5.5e-12   3.8e-10   40.9   0.0    47   206   140   310   132   339 0.75 -
SOLCI005697300       -           1080 EOG09360CFL          -            400   2.7e-10   41.4   0.0   1   1   5.9e-12   4.1e-10   40.8   0.0    46   193   842   999   802  1015 0.75 -
SOLCI003791400       -            420 EOG09360CFL          -            400   2.7e-10   41.4   0.0   1   1   6.2e-12   4.3e-10   40.7   0.0    46   195   139   299   131   312 0.78 -
SOLCI001884200       -           1219 EOG09360CFL          -            400   2.7e-10   41.4   0.0   1   1   7.5e-12   5.2e-10   40.4   0.0    43   190   970  1128   936  1137 0.83 -
SOLCI005010700       -            418 EOG09360CFL          -            400   2.8e-10   41.3   0.0   1   1   6.4e-12   4.5e-10   40.7   0.0    47   193   161   317   152   332 0.77 -
SOLCI005867600       -            661 EOG09360CFL          -            400   2.9e-10   41.3   0.0   1   1   6.1e-12   4.2e-10   40.7   0.0    39   188   353   514   314   541 0.74 -
SOLCI002290000       -            810 EOG09360CFL          -            400   2.9e-10   41.3   0.1   1   1   6.5e-12   4.5e-10   40.6   0.1     7   187   495   692   489   709 0.72 -
SOLCI006202000       -           1017 EOG09360CFL          -            400     3e-10   41.2   0.0   1   1   7.1e-12     5e-10   40.5   0.0    11   193   738   934   730   961 0.75 -
SOLCI002698700       -            678 EOG09360CFL          -            400     3e-10   41.2   0.0   1   1   7.1e-12   4.9e-10   40.5   0.0    21   200   374   563   349   567 0.75 -
SOLCI004688600       -           1104 EOG09360CFL          -            400     3e-10   41.2   0.1   1   1   7.8e-12   5.4e-10   40.4   0.1    42   187   858  1016   832  1038 0.80 -
SOLCI005600100       -            242 EOG09360CFL          -            400     3e-10   41.2   0.0   1   1   8.2e-12   5.7e-10   40.3   0.0    57   191     3   149     1   163 0.79 -
SOLCI002696600       -            843 EOG09360CFL          -            400   3.1e-10   41.2   0.0   1   1   6.1e-12   4.2e-10   40.7   0.0    40   187   564   724   521   732 0.76 -
SOLCI003690800       -            827 EOG09360CFL          -            400   3.1e-10   41.2   0.1   1   1   6.5e-12   4.5e-10   40.7   0.1    24   186   565   733   534   752 0.75 -
SOLCI002500100       -            442 EOG09360CFL          -            400   3.3e-10   41.1   0.0   1   1   6.6e-12   4.6e-10   40.6   0.0    46   196   137   298   119   335 0.77 -
SOLCI006716300       -            877 EOG09360CFL          -            400   3.5e-10   41.0   0.0   1   1   8.8e-12   6.1e-10   40.2   0.0    25   186   549   722   526   735 0.76 -
SOLCI003823000       -            698 EOG09360CFL          -            400   3.8e-10   40.9   0.0   1   1   8.4e-12   5.8e-10   40.3   0.0    42   194   402   567   379   585 0.80 -
SOLCI000061300       -            719 EOG09360CFL          -            400   4.1e-10   40.8   0.0   1   1   8.5e-12   5.9e-10   40.3   0.0    45   194   426   585   382   592 0.81 -
SOLCI003876300       -            301 EOG09360CFL          -            400   4.2e-10   40.8   0.2   1   1   7.4e-12   5.1e-10   40.5   0.2    45   187    27   182     9   207 0.77 -
SOLCI006620700       -            701 EOG09360CFL          -            400   4.4e-10   40.7   0.0   1   1   9.4e-12   6.5e-10   40.1   0.0    43   187   418   575   402   610 0.85 -
SOLCI002828000       -            722 EOG09360CFL          -            400   4.8e-10   40.6   0.0   1   1   1.1e-11   7.4e-10   39.9   0.0    38   197   407   580   395   595 0.79 -
SOLCI000103200       -            573 EOG09360CFL          -            400   5.1e-10   40.5   0.0   1   1   1.1e-11   7.6e-10   39.9   0.0    38   193   266   432   229   441 0.77 -
SOLCI004469300       -           1002 EOG09360CFL          -            400   5.3e-10   40.4   0.1   1   1   1.1e-11     8e-10   39.8   0.1    43   192   742   904   702   927 0.74 -
SOLCI002883600       -            456 EOG09360CFL          -            400   5.3e-10   40.4   0.0   1   1   9.5e-12   6.6e-10   40.1   0.0    41   196   176   341   132   435 0.80 -
SOLCI007267800       -            415 EOG09360CFL          -            400   5.7e-10   40.3   0.0   1   1   1.2e-11   8.4e-10   39.8   0.0    40   193   133   299   104   387 0.76 -
SOLCI001402600       -            536 EOG09360CFL          -            400   6.1e-10   40.2   0.1   1   2      0.15        10    6.5   0.0    25    87   213   275   192   290 0.82 -
SOLCI001402600       -            536 EOG09360CFL          -            400   6.1e-10   40.2   0.1   2   2     4e-09   2.8e-07   31.5   0.0   105   186   319   406   301   418 0.78 -
SOLCI003748000       -           1160 EOG09360CFL          -            400   6.1e-10   40.2   0.1   1   1   1.3e-11   9.1e-10   39.6   0.1    31   193   903  1078   876  1156 0.77 -
SOLCI006202200       -            173 EOG09360CFL          -            400   6.2e-10   40.2   0.0   1   1   1.1e-11   7.5e-10   39.9   0.0   103   193     8   104     3   134 0.79 -
SOLCI001817400       -            234 EOG09360CFL          -            400   6.3e-10   40.2   0.4   1   1   1.1e-11   7.7e-10   39.9   0.4     5   141    39   189    35   208 0.70 -
SOLCI004292600       -           1192 EOG09360CFL          -            400   6.7e-10   40.1   0.0   1   1   1.6e-11   1.1e-09   39.4   0.0    45   193   932  1094   892  1117 0.69 -
SOLCI002597300       -            257 EOG09360CFL          -            400   6.7e-10   40.1   0.1   1   1   2.4e-11   1.7e-09   38.8   0.1    74   234     5   172     2   238 0.74 -
SOLCI000166000       -            656 EOG09360CFL          -            400   6.8e-10   40.1   0.0   1   1   1.5e-11   1.1e-09   39.4   0.0    11   194   377   574   369   604 0.70 -
SOLCI002006100       -            783 EOG09360CFL          -            400   6.8e-10   40.1   0.1   1   1   1.6e-11   1.1e-09   39.4   0.1    42   188   521   682   472   690 0.70 -
SOLCI002421100       -            474 EOG09360CFL          -            400   7.4e-10   39.9   0.0   1   1   1.6e-11   1.1e-09   39.4   0.0    12   194    99   299    91   313 0.75 -
SOLCI002961600       -            454 EOG09360CFL          -            400   7.5e-10   39.9   0.0   1   1   1.6e-11   1.1e-09   39.4   0.0    37   188   108   274    78   297 0.74 -
SOLCI004238700       -            815 EOG09360CFL          -            400   7.6e-10   39.9   0.1   1   1   1.6e-11   1.1e-09   39.4   0.1    42   186   571   726   533   734 0.75 -
SOLCI003975600       -            487 EOG09360CFL          -            400   7.7e-10   39.9   0.0   1   1   1.6e-11   1.1e-09   39.4   0.0    43   187   233   390   217   400 0.84 -
SOLCI003061600       -            419 EOG09360CFL          -            400   8.1e-10   39.8   0.0   1   1   1.7e-11   1.2e-09   39.2   0.0    46   194   141   300   111   327 0.73 -
SOLCI007222100       -            637 EOG09360CFL          -            400   8.4e-10   39.8   0.0   1   1   1.9e-11   1.3e-09   39.1   0.0    46   188   338   496   332   509 0.68 -
SOLCI004625900       -            627 EOG09360CFL          -            400   8.6e-10   39.7   0.0   1   1   1.2e-11   8.6e-10   39.7   0.0    47   186   319   466   273   469 0.77 -
SOLCI003925900       -            667 EOG09360CFL          -            400   8.6e-10   39.7   0.2   1   1     2e-11   1.4e-09   39.0   0.2    38   187   385   547   346   563 0.78 -
SOLCI003675800       -            386 EOG09360CFL          -            400   8.6e-10   39.7   0.0   1   1   1.8e-11   1.2e-09   39.2   0.0    40   190    99   269    78   315 0.77 -
SOLCI005947400       -            478 EOG09360CFL          -            400   8.8e-10   39.7   0.0   1   1   1.9e-11   1.3e-09   39.1   0.0    37   192    98   263    70   267 0.79 -
SOLCI003484200       -            810 EOG09360CFL          -            400   9.4e-10   39.6   0.0   1   1   2.2e-11   1.5e-09   38.9   0.0    11   187   498   691   490   701 0.75 -
SOLCI000407400       -            777 EOG09360CFL          -            400   9.7e-10   39.6   0.0   1   1   2.2e-11   1.5e-09   38.9   0.0    10   189   478   675   469   717 0.72 -
SOLCI003484500       -            775 EOG09360CFL          -            400   9.7e-10   39.6   0.1   1   1   2.1e-11   1.5e-09   38.9   0.1    10   187   476   670   467   689 0.72 -
SOLCI003484400       -            809 EOG09360CFL          -            400   9.9e-10   39.5   0.0   1   1   2.1e-11   1.5e-09   39.0   0.0    40   187   534   694   491   713 0.74 -
SOLCI001223500       -            415 EOG09360CFL          -            400   9.9e-10   39.5   0.0   1   1   3.8e-11   2.7e-09   38.1   0.0    44   188   124   279    85   299 0.76 -
SOLCI004265800       -            938 EOG09360CFL          -            400   1.1e-09   39.4   0.3   1   1   2.2e-11   1.5e-09   38.9   0.3    45   192   757   916   714   922 0.79 -
SOLCI002445600       -            561 EOG09360CFL          -            400   1.1e-09   39.4   0.0   1   1   2.3e-11   1.6e-09   38.8   0.0    12   202    92   300    84   334 0.73 -
SOLCI006810400       -            626 EOG09360CFL          -            400   1.1e-09   39.4   0.1   1   1   2.2e-11   1.5e-09   38.9   0.1     5   187   327   519   323   532 0.72 -
SOLCI004199100       -            418 EOG09360CFL          -            400   1.1e-09   39.4   0.0   1   1   2.3e-11   1.6e-09   38.9   0.0    40   194   135   302   106   370 0.79 -
SOLCI000869000       -            732 EOG09360CFL          -            400   1.2e-09   39.3   0.0   1   1   2.4e-11   1.7e-09   38.8   0.0    50   194   437   597   394   615 0.70 -
SOLCI005646100       -            385 EOG09360CFL          -            400   1.2e-09   39.3   0.2   1   1   6.4e-11   4.4e-09   37.4   0.2    22   188    71   246    51   273 0.72 -
SOLCI007350200       -           1018 EOG09360CFL          -            400   1.2e-09   39.2   0.4   1   1   5.9e-11   4.1e-09   37.5   0.2    45   188   756   911   714   933 0.81 -
SOLCI002050700       -            964 EOG09360CFL          -            400   1.2e-09   39.2   0.5   1   2   5.7e-07   3.9e-05   24.4   0.0    42   192   281   462   243   478 0.72 -
SOLCI002050700       -            964 EOG09360CFL          -            400   1.2e-09   39.2   0.5   2   2     0.021       1.4    9.4   0.0    99   192   752   857   680   879 0.64 -
SOLCI005887400       -            783 EOG09360CFL          -            400   1.3e-09   39.2   0.0   1   1   3.2e-11   2.2e-09   38.4   0.0    41   186   495   656   462   665 0.73 -
SOLCI003435100       -            725 EOG09360CFL          -            400   1.3e-09   39.2   0.0   1   1     3e-11   2.1e-09   38.5   0.0    11   187   390   582   382   628 0.75 -
SOLCI001791500       -            721 EOG09360CFL          -            400   1.3e-09   39.1   0.0   1   1   2.9e-11     2e-09   38.5   0.0    45   193   428   586   390   607 0.85 -
SOLCI001793900       -            810 EOG09360CFL          -            400   1.4e-09   39.1   0.1   1   1   3.2e-11   2.2e-09   38.4   0.1     5   185   493   690   489   713 0.73 -
SOLCI005618200       -            208 EOG09360CFL          -            400   1.4e-09   39.0   0.1   1   1   3.5e-11   2.4e-09   38.2   0.1   105   195    32   128    20   160 0.79 -
SOLCI007288200       -            755 EOG09360CFL          -            400   1.5e-09   39.0   0.0   1   1   3.1e-11   2.2e-09   38.4   0.0    26   194   493   673   477   686 0.77 -
SOLCI007189700       -            388 EOG09360CFL          -            400   1.5e-09   39.0   0.0   1   2   2.8e-05    0.0019   18.8   0.0    89   143   149   204   124   216 0.83 -
SOLCI007189700       -            388 EOG09360CFL          -            400   1.5e-09   39.0   0.0   2   2   7.6e-05    0.0053   17.4   0.0   130   194   218   281   213   315 0.85 -
SOLCI001701700       -            317 EOG09360CFL          -            400   1.5e-09   39.0   0.0   1   1     3e-11   2.1e-09   38.4   0.0   107   192   178   264   162   299 0.79 -
SOLCI003381000       -            646 EOG09360CFL          -            400   1.5e-09   38.9   0.1   1   1   3.6e-11   2.5e-09   38.2   0.1    10   186   350   538   343   551 0.71 -
SOLCI002894400       -            138 EOG09360CFL          -            400   1.6e-09   38.9   0.0   1   1   2.8e-11   1.9e-09   38.6   0.0    73   161    29   125    19   128 0.76 -
SOLCI005096400       -            481 EOG09360CFL          -            400   1.6e-09   38.9   0.0   1   1   4.6e-11   3.2e-09   37.9   0.0    46   194   175   334   152   347 0.72 -
SOLCI000554900       -            330 EOG09360CFL          -            400   1.6e-09   38.9   0.1   1   2      0.03       2.1    8.8   0.1    36    86    92   142    60   147 0.75 -
SOLCI000554900       -            330 EOG09360CFL          -            400   1.6e-09   38.9   0.1   2   2   4.7e-08   3.3e-06   27.9   0.0   114   192   148   232   143   241 0.82 -
SOLCI002770100       -            360 EOG09360CFL          -            400   1.7e-09   38.7   0.0   1   1   4.8e-11   3.3e-09   37.8   0.0    11   194    73   278    65   291 0.73 -
SOLCI000984800       -            454 EOG09360CFL          -            400   1.7e-09   38.7   0.0   1   1   3.8e-11   2.7e-09   38.1   0.0    25   197   191   376   167   389 0.77 -
SOLCI004953400       -            446 EOG09360CFL          -            400   1.8e-09   38.7   0.2   1   3    0.0011     0.073   13.6   0.1    70   128   116   179    93   186 0.75 -
SOLCI004953400       -            446 EOG09360CFL          -            400   1.8e-09   38.7   0.2   2   3     9e-06   0.00062   20.4   0.0   131   191   253   312   232   316 0.89 -
SOLCI004953400       -            446 EOG09360CFL          -            400   1.8e-09   38.7   0.2   3   3       9.3   6.5e+02    0.6   0.0   220   266   389   436   365   441 0.79 -
SOLCI003210600       -            900 EOG09360CFL          -            400   1.8e-09   38.7   0.0   1   1   1.1e-10   7.5e-09   36.6   0.0   100   264   611   784   605   790 0.75 -
SOLCI000032000       -            838 EOG09360CFL          -            400   1.9e-09   38.6   0.0   1   1   4.5e-11   3.1e-09   37.9   0.0    42   235   537   735   520   743 0.75 -
SOLCI001883600       -            408 EOG09360CFL          -            400   2.1e-09   38.4   0.0   1   1   4.9e-11   3.4e-09   37.8   0.0    46   195   128   288   114   300 0.78 -
SOLCI001794200       -            806 EOG09360CFL          -            400   2.1e-09   38.4   0.1   1   1   5.1e-11   3.5e-09   37.7   0.1    36   187   526   690   491   697 0.73 -
SOLCI004549600       -            891 EOG09360CFL          -            400   2.1e-09   38.4   0.0   1   1   1.4e-10   9.4e-09   36.3   0.0   102   265   604   776   598   786 0.76 -
SOLCI006463600       -            520 EOG09360CFL          -            400   2.2e-09   38.4   0.0   1   1   4.7e-11   3.3e-09   37.8   0.0    11   191   239   437   231   443 0.72 -
SOLCI003615900       -            828 EOG09360CFL          -            400   2.2e-09   38.4   0.1   1   1   4.5e-11   3.2e-09   37.9   0.1     5   187   512   711   508   730 0.72 -
SOLCI004856100       -            630 EOG09360CFL          -            400   2.4e-09   38.3   0.1   1   1   5.2e-11   3.6e-09   37.7   0.1    41   187   353   518   340   539 0.76 -
SOLCI006585800       -            989 EOG09360CFL          -            400   2.4e-09   38.2   0.0   1   1   6.1e-11   4.3e-09   37.4   0.0    23   185   737   901   710   905 0.71 -
SOLCI004318000       -            975 EOG09360CFL          -            400   2.4e-09   38.2   0.0   1   1   5.6e-11   3.9e-09   37.6   0.0    41   200   690   862   661   874 0.75 -
SOLCI006493000       -            114 EOG09360CFL          -            400   2.5e-09   38.2   0.2   1   1   3.9e-11   2.7e-09   38.1   0.2    39   117    34   114    16   114 0.91 -
SOLCI006753100       -            960 EOG09360CFL          -            400   2.5e-09   38.2   0.1   1   1   5.5e-11   3.8e-09   37.6   0.1    44   192   720   880   710   916 0.79 -
SOLCI003313800       -            385 EOG09360CFL          -            400   2.5e-09   38.2   0.0   1   1     6e-11   4.2e-09   37.5   0.0    11   195    51   258    43   274 0.70 -
SOLCI002374600       -            400 EOG09360CFL          -            400   2.6e-09   38.1   0.0   1   1   5.5e-11   3.9e-09   37.6   0.0    41   195   120   287    79   300 0.72 -
SOLCI005511200       -           1106 EOG09360CFL          -            400   2.7e-09   38.1   0.0   1   1     6e-11   4.2e-09   37.5   0.0    55   192   866  1012   849  1025 0.80 -
SOLCI002656300       -            496 EOG09360CFL          -            400   2.7e-09   38.1   0.0   1   1   5.9e-11   4.1e-09   37.5   0.0    12   193   192   390   183   406 0.76 -
SOLCI000358200       -            655 EOG09360CFL          -            400   2.7e-09   38.1   0.0   1   1   7.4e-11   5.1e-09   37.2   0.0    43   183   397   554   358   571 0.68 -
SOLCI006520000       -            174 EOG09360CFL          -            400   2.8e-09   38.0   0.1   1   1     5e-11   3.5e-09   37.7   0.1    53   192    15   164     7   168 0.69 -
SOLCI002522900       -            792 EOG09360CFL          -            400   2.8e-09   38.0   0.0   1   1   7.3e-11   5.1e-09   37.2   0.0    25   194   529   710   509   720 0.75 -
SOLCI004894300       -            370 EOG09360CFL          -            400   2.9e-09   38.0   0.0   1   1   7.6e-11   5.3e-09   37.1   0.0    42   187    87   245    46   248 0.75 -
SOLCI001794300       -            804 EOG09360CFL          -            400     3e-09   37.9   0.1   1   1   6.9e-11   4.8e-09   37.3   0.1     7   187   487   689   482   697 0.71 -
SOLCI003566500       -            134 EOG09360CFL          -            400   3.1e-09   37.9   0.0   1   1   5.1e-11   3.6e-09   37.7   0.0     9   126     6   133     2   134 0.78 -
SOLCI007369100       -            464 EOG09360CFL          -            400   3.1e-09   37.9   0.0   1   1   7.4e-11   5.1e-09   37.2   0.0    52   193   142   294   118   305 0.71 -
SOLCI002815100       -            670 EOG09360CFL          -            400   3.1e-09   37.9   0.1   1   1     8e-11   5.6e-09   37.1   0.1    43   190   388   551   367   563 0.79 -
SOLCI004768800       -            505 EOG09360CFL          -            400   3.1e-09   37.9   0.2   1   1   6.6e-11   4.6e-09   37.3   0.2    23   194   299   475   272   497 0.76 -
SOLCI002883400       -            600 EOG09360CFL          -            400   3.3e-09   37.8   0.1   1   1   7.2e-11     5e-09   37.2   0.1     5   186   324   513   321   535 0.77 -
SOLCI001284800       -            401 EOG09360CFL          -            400   3.4e-09   37.8   0.0   1   1   6.9e-11   4.8e-09   37.3   0.0   106   193   189   282    87   313 0.73 -
SOLCI000153100       -            268 EOG09360CFL          -            400   3.6e-09   37.7   0.1   1   1   6.8e-11   4.7e-09   37.3   0.1     5   187    46   245    41   255 0.77 -
SOLCI003126700       -            308 EOG09360CFL          -            400   3.7e-09   37.7   0.3   1   1   2.7e-09   1.9e-07   32.0   0.3   131   248   110   229    53   238 0.80 -
SOLCI000206800       -            677 EOG09360CFL          -            400   3.9e-09   37.6   0.0   1   1   8.9e-11   6.2e-09   36.9   0.0    50   194   407   564   398   574 0.75 -
SOLCI005153700       -            641 EOG09360CFL          -            400     4e-09   37.5   0.1   1   1   7.9e-11   5.5e-09   37.1   0.1   105   194   436   534   329   597 0.70 -
SOLCI004541000       -            667 EOG09360CFL          -            400   4.1e-09   37.5   0.0   1   1   9.5e-11   6.6e-09   36.8   0.0    24   191   366   541   340   550 0.74 -
SOLCI005847100       -           1250 EOG09360CFL          -            400   4.1e-09   37.5   0.0   1   1   9.6e-11   6.7e-09   36.8   0.0    43   193   990  1163   960  1178 0.74 -
SOLCI005251400       -           1088 EOG09360CFL          -            400   4.1e-09   37.5   0.2   1   1     9e-11   6.3e-09   36.9   0.2    40   192   830   992   796  1001 0.78 -
SOLCI001628400       -            792 EOG09360CFL          -            400   4.2e-09   37.5   0.0   1   1     1e-10   7.2e-09   36.7   0.0    38   187   510   672   471   685 0.74 -
SOLCI003975400       -            667 EOG09360CFL          -            400   4.4e-09   37.4   0.0   1   1   9.4e-11   6.5e-09   36.8   0.0    43   188   374   532   332   568 0.83 -
SOLCI001628500       -            794 EOG09360CFL          -            400   4.5e-09   37.4   0.0   1   1   1.2e-10   8.3e-09   36.5   0.0    25   187   502   674   473   708 0.73 -
SOLCI004774300       -            964 EOG09360CFL          -            400   4.7e-09   37.3   0.0   1   1   1.1e-10   7.9e-09   36.5   0.0     9   194   632   833   625   848 0.75 -
SOLCI003130500       -            401 EOG09360CFL          -            400   4.9e-09   37.2   0.0   1   1   1.1e-10   7.6e-09   36.6   0.0    27   191   102   276    75   288 0.73 -
SOLCI004669800       -            382 EOG09360CFL          -            400     5e-09   37.2   0.0   1   1   1.2e-10   8.6e-09   36.4   0.0    12   187    54   248    46   261 0.69 -
SOLCI004060500       -            540 EOG09360CFL          -            400   5.1e-09   37.2   0.1   1   1   1.1e-10   7.5e-09   36.6   0.1    41   188   293   457   261   475 0.79 -
SOLCI006466000       -            440 EOG09360CFL          -            400   5.1e-09   37.2   0.0   1   1   1.4e-10   9.4e-09   36.3   0.0    11   194   126   324   117   342 0.71 -
SOLCI000476200       -            821 EOG09360CFL          -            400   5.3e-09   37.1   0.0   1   1   1.2e-10   8.3e-09   36.5   0.0    32   187   536   703   502   748 0.76 -
SOLCI002265000       -            688 EOG09360CFL          -            400   5.4e-09   37.1   0.0   1   1   1.2e-10   8.2e-09   36.5   0.0    44   191   397   558   377   568 0.76 -
SOLCI003063000       -            850 EOG09360CFL          -            400   5.6e-09   37.0   0.0   1   1   1.3e-10   9.3e-09   36.3   0.0    40   187   565   725   533   746 0.77 -
SOLCI006755500       -            641 EOG09360CFL          -            400     6e-09   37.0   0.1   1   1   1.3e-10   8.8e-09   36.4   0.1    10   190   327   522   320   573 0.77 -
SOLCI003435200       -            887 EOG09360CFL          -            400   6.2e-09   36.9   0.1   1   1   1.4e-10   9.5e-09   36.3   0.1    11   213   553   763   545   792 0.71 -
SOLCI000964000       -            987 EOG09360CFL          -            400   6.3e-09   36.9   0.1   1   1   1.4e-10   9.7e-09   36.3   0.1    43   191   732   894   725   940 0.73 -
SOLCI001722600       -            743 EOG09360CFL          -            400   6.4e-09   36.9   0.5   1   1   1.4e-10     1e-08   36.2   0.0    44   191   441   600   407   607 0.78 -
SOLCI003864900       -            860 EOG09360CFL          -            400   6.4e-09   36.9   0.1   1   1   1.4e-10   9.7e-09   36.3   0.1    39   187   579   740   546   757 0.79 -
SOLCI000639400       -            463 EOG09360CFL          -            400   6.4e-09   36.9   0.0   1   1   1.3e-10   9.2e-09   36.3   0.0    42   196   125   293    81   308 0.73 -
SOLCI003615600       -            829 EOG09360CFL          -            400   6.4e-09   36.9   0.1   1   1   1.5e-10     1e-08   36.2   0.1     5   187   510   709   507   720 0.74 -
SOLCI000528100       -            134 EOG09360CFL          -            400   6.5e-09   36.8   0.0   1   1   1.1e-10   7.6e-09   36.6   0.0     9   126     6   133     2   134 0.78 -
SOLCI004788300       -            789 EOG09360CFL          -            400   6.5e-09   36.8   0.0   1   1   1.6e-10   1.1e-08   36.0   0.0    41   189   514   677   504   691 0.73 -
SOLCI001586200       -            840 EOG09360CFL          -            400   6.6e-09   36.8   0.0   1   1   1.6e-10   1.1e-08   36.1   0.0    40   234   536   735   501   743 0.75 -
SOLCI004848100       -            672 EOG09360CFL          -            400   6.6e-09   36.8   0.0   1   1   1.5e-10     1e-08   36.2   0.0    85   192   447   560   442   580 0.79 -
SOLCI007312600       -            359 EOG09360CFL          -            400   6.7e-09   36.8   0.0   1   1   1.4e-10   9.5e-09   36.3   0.0     9   192    77   277    67   294 0.73 -
SOLCI007312500       -            809 EOG09360CFL          -            400   6.8e-09   36.8   0.0   1   1   1.8e-10   1.2e-08   35.9   0.0    25   187   483   656   461   672 0.78 -
SOLCI005823900       -           1075 EOG09360CFL          -            400   6.8e-09   36.8   0.2   1   1     2e-10   1.4e-08   35.8   0.2    35   190   776   948   745   963 0.68 -
SOLCI000468000       -            529 EOG09360CFL          -            400   6.9e-09   36.8   0.0   1   1   1.5e-10     1e-08   36.2   0.0   104   194   352   448   306   486 0.79 -
SOLCI001794000       -            810 EOG09360CFL          -            400     7e-09   36.7   0.1   1   1   1.6e-10   1.1e-08   36.1   0.1     5   185   493   690   489   719 0.73 -
SOLCI002990700       -            478 EOG09360CFL          -            400   7.2e-09   36.7   0.0   1   1   2.1e-10   1.5e-08   35.7   0.0    46   194   175   334   151   350 0.73 -
SOLCI005035800       -            649 EOG09360CFL          -            400   7.3e-09   36.7   0.0   1   1   1.6e-10   1.1e-08   36.1   0.0    57   233   143   333   119   353 0.78 -
SOLCI006322800       -            386 EOG09360CFL          -            400   7.4e-09   36.6   0.0   1   1   1.5e-10     1e-08   36.2   0.0    12   193    48   246    41   270 0.78 -
SOLCI003786200       -            395 EOG09360CFL          -            400   7.8e-09   36.6   0.0   1   1   1.6e-10   1.1e-08   36.1   0.0   113   201   206   298   196   360 0.83 -
SOLCI001805500       -           1275 EOG09360CFL          -            400   8.4e-09   36.5   0.0   1   1   1.8e-10   1.3e-08   35.9   0.0     9   190  1000  1198   993  1249 0.72 -
SOLCI007517200       -            674 EOG09360CFL          -            400   9.1e-09   36.4   0.0   1   1   2.1e-10   1.4e-08   35.7   0.0    42   188   386   544   369   552 0.80 -
SOLCI006465400       -           1077 EOG09360CFL          -            400   9.6e-09   36.3   0.1   1   1   2.1e-10   1.5e-08   35.6   0.1    40   188   821   979   804   986 0.77 -
SOLCI000351500       -            156 EOG09360CFL          -            400   9.6e-09   36.3   0.0   1   1     2e-10   1.4e-08   35.8   0.0    10   139     7   156     2   156 0.69 -
SOLCI006417900       -            895 EOG09360CFL          -            400   9.8e-09   36.2   0.0   1   1   2.5e-10   1.8e-08   35.4   0.0    12   192   510   708   503   730 0.71 -
SOLCI006209500       -            403 EOG09360CFL          -            400   9.8e-09   36.2   0.0   1   1   2.1e-10   1.5e-08   35.7   0.0    11   194   117   324   109   338 0.76 -
SOLCI005041900       -            631 EOG09360CFL          -            400   9.9e-09   36.2   0.0   1   1     2e-10   1.4e-08   35.7   0.0    42   256   336   556   301   574 0.76 -
SOLCI007500700       -            618 EOG09360CFL          -            400     1e-08   36.2   0.0   1   1   2.1e-10   1.5e-08   35.7   0.0     6   187   315   513   311   529 0.72 -
SOLCI004733100       -            675 EOG09360CFL          -            400     1e-08   36.2   0.0   1   1   2.4e-10   1.7e-08   35.5   0.0    38   187   394   556   351   568 0.74 -
SOLCI005557900       -            741 EOG09360CFL          -            400     1e-08   36.2   0.0   1   1   2.3e-10   1.6e-08   35.5   0.0    44   191   440   599   406   605 0.78 -
SOLCI002907800       -            646 EOG09360CFL          -            400     1e-08   36.1   0.0   1   1   2.3e-10   1.6e-08   35.6   0.0   108   191   437   523   336   531 0.81 -
SOLCI006876800       -            882 EOG09360CFL          -            400   1.1e-08   36.0   0.0   1   1   3.8e-10   2.6e-08   34.8   0.0    33   194   627   808   603   818 0.74 -
SOLCI005873400       -            354 EOG09360CFL          -            400   1.2e-08   36.0   0.0   1   1   3.1e-10   2.2e-08   35.1   0.0    12   194    74   278    66   292 0.67 -
SOLCI002579500       -            700 EOG09360CFL          -            400   1.2e-08   35.9   0.2   1   2   2.7e-06   0.00019   22.2   0.0    43   141   119   225    90   232 0.79 -
SOLCI002579500       -            700 EOG09360CFL          -            400   1.2e-08   35.9   0.2   2   2    0.0096      0.67   10.4   0.0   150   193   554   596   541   619 0.83 -
SOLCI006941300       -            871 EOG09360CFL          -            400   1.2e-08   35.9   0.0   1   1   2.7e-10   1.9e-08   35.3   0.0    43   188   626   780   606   798 0.80 -
SOLCI005218700       -            400 EOG09360CFL          -            400   1.2e-08   35.9   0.0   1   1     3e-10   2.1e-08   35.2   0.0    42   196   117   284    73   292 0.65 -
SOLCI002697100       -            827 EOG09360CFL          -            400   1.4e-08   35.8   0.0   1   1   3.1e-10   2.1e-08   35.1   0.0    41   187   549   710   507   726 0.72 -
SOLCI004993400       -            867 EOG09360CFL          -            400   1.5e-08   35.7   0.0   1   1     4e-10   2.8e-08   34.8   0.0    41   196   611   777   579   795 0.74 -
SOLCI002136200       -            894 EOG09360CFL          -            400   1.5e-08   35.6   0.2   1   1   3.2e-10   2.3e-08   35.1   0.2    33   192   645   813   617   827 0.78 -
SOLCI003717200       -            971 EOG09360CFL          -            400   1.6e-08   35.5   0.1   1   1   3.5e-10   2.5e-08   34.9   0.1    42   192   729   890   695   905 0.78 -
SOLCI004846500       -           1048 EOG09360CFL          -            400   1.7e-08   35.5   0.0   1   1     4e-10   2.8e-08   34.8   0.0    25   194   745   942   721   961 0.72 -
SOLCI001793700       -            816 EOG09360CFL          -            400   1.8e-08   35.4   0.1   1   1   4.1e-10   2.8e-08   34.7   0.1     6   187   500   698   495   719 0.70 -
SOLCI001408200       -            649 EOG09360CFL          -            400   1.9e-08   35.3   0.1   1   1   4.6e-10   3.2e-08   34.5   0.1    37   187   361   523   332   544 0.79 -
SOLCI007131300       -           1136 EOG09360CFL          -            400   1.9e-08   35.3   0.0   1   1     4e-10   2.8e-08   34.8   0.0   105   191   952  1044   876  1066 0.81 -
SOLCI000210700       -            842 EOG09360CFL          -            400     2e-08   35.2   0.0   1   1   5.1e-10   3.6e-08   34.4   0.0    12   185   512   701   504   741 0.73 -
SOLCI005691900       -            803 EOG09360CFL          -            400   2.1e-08   35.2   0.0   1   1   4.6e-10   3.2e-08   34.5   0.0    35   187   545   707   516   760 0.78 -
SOLCI007335800       -            860 EOG09360CFL          -            400   2.1e-08   35.2   0.0   1   1   4.8e-10   3.3e-08   34.5   0.0     7   185   510   703   505   747 0.74 -
SOLCI006813100       -           1633 EOG09360CFL          -            400   2.4e-08   35.0   0.0   1   1   7.2e-10     5e-08   33.9   0.0    56   215   200   390   158   396 0.75 -
SOLCI004537600       -            272 EOG09360CFL          -            400   2.5e-08   34.9   0.0   1   1   4.1e-10   2.9e-08   34.7   0.0   113   198    75   167     3   183 0.74 -
SOLCI002917300       -            463 EOG09360CFL          -            400   2.5e-08   34.9   0.4   1   2       2.8   1.9e+02    2.3   0.1     4    21     7    24     4    45 0.86 -
SOLCI002917300       -            463 EOG09360CFL          -            400   2.5e-08   34.9   0.4   2   2   6.6e-09   4.6e-07   30.7   0.0    99   192   109   214    79   243 0.64 -
SOLCI007123200       -            327 EOG09360CFL          -            400   2.6e-08   34.8   0.1   1   1   4.3e-10     3e-08   34.7   0.1    50   204    68   239    20   289 0.72 -
SOLCI001000400       -            615 EOG09360CFL          -            400   2.6e-08   34.8   0.0   1   1     6e-10   4.2e-08   34.2   0.0    42   196   332   499   289   506 0.67 -
SOLCI003993200       -            626 EOG09360CFL          -            400   2.6e-08   34.8   0.0   1   1   5.8e-10     4e-08   34.2   0.0    42   188   346   501   329   513 0.79 -
SOLCI000522500       -            147 EOG09360CFL          -            400   2.7e-08   34.8   0.0   1   1   4.7e-10   3.3e-08   34.5   0.0   114   184    47   123    31   130 0.81 -
SOLCI001793200       -            804 EOG09360CFL          -            400   2.7e-08   34.8   0.1   1   1   5.7e-10     4e-08   34.2   0.1     6   182   491   684   486   705 0.69 -
SOLCI004345400       -            375 EOG09360CFL          -            400   2.8e-08   34.8   0.1   1   2       1.4     1e+02    3.3   0.0     4    27     7    30     4    52 0.87 -
SOLCI004345400       -            375 EOG09360CFL          -            400   2.8e-08   34.8   0.1   2   2   2.1e-08   1.5e-06   29.1   0.0    99   212   109   237    91   245 0.73 -
SOLCI000272700       -            414 EOG09360CFL          -            400   2.8e-08   34.8   0.0   1   1   6.4e-10   4.4e-08   34.1   0.0    15   194   108   298    91   315 0.76 -
SOLCI005557000       -            746 EOG09360CFL          -            400   2.8e-08   34.7   0.0   1   1   6.7e-10   4.7e-08   34.0   0.0     9   190   400   598   393   613 0.74 -
SOLCI000835300       -            681 EOG09360CFL          -            400   3.1e-08   34.6   0.0   1   1   6.9e-10   4.8e-08   34.0   0.0    40   193   382   546   345   556 0.80 -
SOLCI006919100       -            769 EOG09360CFL          -            400   3.1e-08   34.6   0.0   1   1   7.1e-10   4.9e-08   33.9   0.0    38   192   446   614   432   630 0.78 -
SOLCI003658100       -            464 EOG09360CFL          -            400   3.3e-08   34.5   0.2   1   1   1.7e-09   1.2e-07   32.6   0.2    90   192   100   214     4   243 0.65 -
SOLCI000495800       -            616 EOG09360CFL          -            400   3.4e-08   34.5   0.1   1   1   7.5e-10   5.2e-08   33.9   0.1    31   188   356   528   326   544 0.80 -
SOLCI002099900       -            396 EOG09360CFL          -            400   3.5e-08   34.4   0.0   1   1     7e-10   4.9e-08   34.0   0.0    41   140   233   332   214   347 0.92 -
SOLCI001963700       -           1127 EOG09360CFL          -            400   3.8e-08   34.3   0.0   1   1     8e-10   5.6e-08   33.8   0.0   106   192   946  1036   871  1057 0.82 -
SOLCI004778600       -            821 EOG09360CFL          -            400   3.9e-08   34.3   0.0   1   1     9e-10   6.3e-08   33.6   0.0    37   204   572   750   543   756 0.80 -
SOLCI006766300       -            593 EOG09360CFL          -            400   3.9e-08   34.3   0.0   1   1   8.3e-10   5.8e-08   33.7   0.0    36   191   350   517   325   545 0.73 -
SOLCI003808600       -            794 EOG09360CFL          -            400     4e-08   34.2   0.0   1   1   8.5e-10   5.9e-08   33.7   0.0     6   189   484   695   479   730 0.69 -
SOLCI005384800       -            620 EOG09360CFL          -            400   4.4e-08   34.1   0.0   1   1   9.7e-10   6.7e-08   33.5   0.0    41   188   339   495   297   519 0.76 -
SOLCI004654700       -            459 EOG09360CFL          -            400   4.7e-08   34.0   0.3   1   1   2.3e-09   1.6e-07   32.3   0.3    82   192    91   214     4   242 0.61 -
SOLCI003865300       -            541 EOG09360CFL          -            400   5.4e-08   33.8   0.0   1   1   1.2e-09   8.2e-08   33.2   0.0    28   187   251   423   223   441 0.75 -
SOLCI000658800       -            403 EOG09360CFL          -            400   5.6e-08   33.7   0.0   1   1   1.3e-09   8.8e-08   33.1   0.0   102   193   283   380   272   389 0.80 -
SOLCI003770700       -            460 EOG09360CFL          -            400   5.7e-08   33.7   0.4   1   1   3.4e-09   2.4e-07   31.7   0.0    98   192   108   214    77   243 0.64 -
SOLCI001943000       -            748 EOG09360CFL          -            400   6.3e-08   33.6   0.1   1   1   1.4e-09   9.8e-08   33.0   0.1    40   187   468   628   430   646 0.74 -
SOLCI002498700       -            383 EOG09360CFL          -            400   6.6e-08   33.5   0.0   1   1   1.4e-09   9.9e-08   32.9   0.0    42   187    93   243    50   254 0.72 -
SOLCI003484100       -            837 EOG09360CFL          -            400   6.6e-08   33.5   0.0   1   1   1.5e-09     1e-07   32.9   0.0     7   187   512   717   507   727 0.70 -
SOLCI003380300       -           1018 EOG09360CFL          -            400   7.3e-08   33.4   0.0   1   1   1.7e-09   1.2e-07   32.7   0.0   106   192   802   895   696   916 0.68 -
SOLCI007500800       -            805 EOG09360CFL          -            400   7.3e-08   33.4   0.0   1   1   1.6e-09   1.1e-07   32.8   0.0    35   187   520   685   484   705 0.70 -
SOLCI003903700       -            840 EOG09360CFL          -            400   7.3e-08   33.4   0.0   1   1   1.8e-09   1.2e-07   32.6   0.0    41   199   590   759   556   776 0.75 -
SOLCI001403600       -            372 EOG09360CFL          -            400   7.8e-08   33.3   0.0   1   1   1.6e-09   1.1e-07   32.8   0.0    46   184   115   264    88   274 0.79 -
SOLCI007106200       -           1107 EOG09360CFL          -            400   8.2e-08   33.2   0.0   1   1   1.7e-09   1.2e-07   32.7   0.0    16   192   781   971   764   979 0.76 -
SOLCI002108900       -            457 EOG09360CFL          -            400   8.2e-08   33.2   0.1   1   1   2.7e-09   1.9e-07   32.0   0.1    97   192   107   214     4   242 0.62 -
SOLCI003331600       -            787 EOG09360CFL          -            400   8.3e-08   33.2   0.0   1   1   1.9e-09   1.3e-07   32.5   0.0    43   187   509   666   489   678 0.73 -
SOLCI002687500       -            642 EOG09360CFL          -            400   9.5e-08   33.0   0.0   1   1   2.5e-09   1.7e-07   32.1   0.0    45   199   378   542   339   564 0.74 -
SOLCI002452100       -            629 EOG09360CFL          -            400     1e-07   32.9   0.0   1   1   2.2e-09   1.6e-07   32.3   0.0   107   197   423   515   415   551 0.85 -
SOLCI006698600       -            990 EOG09360CFL          -            400     1e-07   32.9   0.1   1   1   2.4e-09   1.7e-07   32.2   0.1    38   200   692   868   659   890 0.73 -
SOLCI002707600       -            234 EOG09360CFL          -            400     1e-07   32.9   0.0   1   1   1.9e-09   1.3e-07   32.6   0.0   107   195    39   125    29   157 0.81 -
SOLCI003040500       -            365 EOG09360CFL          -            400     1e-07   32.9   0.0   1   1     2e-09   1.4e-07   32.5   0.0    44   188    91   253    55   267 0.72 -
SOLCI007409100       -            286 EOG09360CFL          -            400     1e-07   32.9   0.0   1   2     3e-08   2.1e-06   28.6   0.0    46   141    33   133    12   147 0.81 -
SOLCI007409100       -            286 EOG09360CFL          -            400     1e-07   32.9   0.0   2   2         3   2.1e+02    2.2   0.0   170   241   191   262   182   278 0.81 -
SOLCI004538000       -            810 EOG09360CFL          -            400   1.1e-07   32.8   0.0   1   1   2.4e-09   1.7e-07   32.2   0.0    40   187   537   697   499   709 0.75 -
SOLCI003658200       -            356 EOG09360CFL          -            400   1.1e-07   32.8   0.1   1   1   4.3e-09     3e-07   31.4   0.1    98   192   108   214     4   237 0.66 -
SOLCI006907200       -            378 EOG09360CFL          -            400   1.1e-07   32.8   0.0   1   1   2.8e-09   1.9e-07   32.0   0.0    23   194    85   266    61   282 0.75 -
SOLCI000401700       -            640 EOG09360CFL          -            400   1.3e-07   32.6   0.1   1   1   3.1e-09   2.1e-07   31.8   0.1    43   194   364   539   317   557 0.75 -
SOLCI003838300       -            879 EOG09360CFL          -            400   1.3e-07   32.5   0.0   1   1   2.8e-09     2e-07   31.9   0.0    41   187   653   811   614   823 0.70 -
SOLCI002695700       -            560 EOG09360CFL          -            400   1.3e-07   32.5   0.0   1   1   2.7e-09   1.9e-07   32.0   0.0    38   187   284   446   247   459 0.72 -
SOLCI002697000       -            831 EOG09360CFL          -            400   1.4e-07   32.5   0.0   1   1   3.2e-09   2.2e-07   31.8   0.0    40   187   552   714   510   729 0.68 -
SOLCI002088600       -           1194 EOG09360CFL          -            400   1.4e-07   32.5   0.0   1   1   3.4e-09   2.4e-07   31.7   0.0   113   195   551   637   541   677 0.81 -
SOLCI006455900       -            800 EOG09360CFL          -            400   1.4e-07   32.5   0.0   1   1   3.1e-09   2.1e-07   31.8   0.0    42   186   562   716   544   739 0.80 -
SOLCI004537700       -           1004 EOG09360CFL          -            400   1.4e-07   32.4   0.0   1   1   3.3e-09   2.3e-07   31.7   0.0    36   196   718   894   683   907 0.69 -
SOLCI003572200       -            365 EOG09360CFL          -            400   1.6e-07   32.3   0.0   1   1   4.6e-09   3.2e-07   31.2   0.0    12   194    78   284    68   298 0.65 -
SOLCI003678200       -            865 EOG09360CFL          -            400   1.7e-07   32.2   0.1   1   1     4e-09   2.8e-07   31.5   0.1    46   191   610   765   570   778 0.74 -
SOLCI006072300       -           1129 EOG09360CFL          -            400   1.7e-07   32.2   0.0   1   1   3.7e-09   2.6e-07   31.6   0.0   107   189   960  1046   949  1071 0.81 -
SOLCI004414200       -            751 EOG09360CFL          -            400   1.7e-07   32.1   0.0   1   1   4.4e-09   3.1e-07   31.3   0.0     9   190   402   600   395   634 0.72 -
SOLCI003047200       -            411 EOG09360CFL          -            400   1.8e-07   32.1   0.0   1   1   4.4e-09     3e-07   31.3   0.0    12   196   107   310    98   326 0.70 -
SOLCI001918100       -            386 EOG09360CFL          -            400   1.8e-07   32.0   0.0   1   1   5.3e-09   3.7e-07   31.1   0.0   105   194   190   285   106   298 0.69 -
SOLCI001793600       -            241 EOG09360CFL          -            400   1.9e-07   32.0   0.0   1   1   3.7e-09   2.6e-07   31.6   0.0   113   188    45   124    24   148 0.80 -
SOLCI003907100       -            703 EOG09360CFL          -            400     2e-07   31.9   0.0   1   1   4.7e-09   3.2e-07   31.2   0.0    99   241   359   525   258   558 0.72 -
SOLCI006674200       -            376 EOG09360CFL          -            400   2.2e-07   31.8   0.0   1   1   7.2e-09     5e-07   30.6   0.0    41   187    84   243    44   255 0.77 -
SOLCI007268300       -            448 EOG09360CFL          -            400   2.2e-07   31.8   0.3   1   2     0.013      0.88   10.0   0.1    73   128   121   181   102   188 0.80 -
SOLCI007268300       -            448 EOG09360CFL          -            400   2.2e-07   31.8   0.3   2   2   2.2e-05    0.0015   19.1   0.0   131   191   255   314   243   319 0.90 -
SOLCI004537800       -            340 EOG09360CFL          -            400   2.3e-07   31.7   0.0   1   1   4.5e-09   3.1e-07   31.3   0.0    41   187    68   227    29   239 0.68 -
SOLCI001636800       -            621 EOG09360CFL          -            400   2.4e-07   31.7   0.0   1   1   4.6e-09   3.2e-07   31.3   0.0    42   188   342   497   300   568 0.78 -
SOLCI001699500       -            616 EOG09360CFL          -            400   2.5e-07   31.6   0.0   1   1   5.8e-09     4e-07   30.9   0.0    39   181   309   463   281   472 0.76 -
SOLCI004768900       -            442 EOG09360CFL          -            400   2.5e-07   31.6   0.0   1   1   5.4e-09   3.7e-07   31.0   0.0   106   194   337   428   322   435 0.84 -
SOLCI004174500       -            214 EOG09360CFL          -            400   2.6e-07   31.6   0.2   1   1   6.8e-08   4.8e-06   27.4   0.2    41   203    33   190    25   214 0.70 -
SOLCI003865100       -            215 EOG09360CFL          -            400   2.7e-07   31.5   0.0   1   1   5.1e-09   3.6e-07   31.1   0.0   113   188    19    98     7   124 0.78 -
SOLCI007355800       -           1109 EOG09360CFL          -            400   2.7e-07   31.5   0.1   1   1   6.7e-09   4.7e-07   30.7   0.1    43   192   849  1010   831  1047 0.74 -
SOLCI000372100       -            711 EOG09360CFL          -            400   2.8e-07   31.5   0.0   1   1   7.2e-09     5e-07   30.6   0.0    40   195   427   597   390   703 0.80 -
SOLCI003555600       -            965 EOG09360CFL          -            400   2.8e-07   31.4   0.1   1   1   6.1e-09   4.2e-07   30.9   0.1    25   192   707   884   683   898 0.75 -
SOLCI007028400       -            205 EOG09360CFL          -            400     3e-07   31.4   0.0   1   1   5.1e-09   3.6e-07   31.1   0.0   113   187     8    84     3   132 0.78 -
SOLCI003024700       -            448 EOG09360CFL          -            400   3.1e-07   31.3   0.0   1   1   7.3e-09     5e-07   30.6   0.0   114   187   326   403   304   416 0.81 -
SOLCI001704800       -            668 EOG09360CFL          -            400   3.5e-07   31.1   0.0   1   1   7.8e-09   5.4e-07   30.5   0.0    21   191   364   542   343   550 0.73 -
SOLCI005994600       -            369 EOG09360CFL          -            400   4.1e-07   30.9   0.0   1   1   1.2e-08   8.1e-07   29.9   0.0    12   194    82   288    73   305 0.69 -
SOLCI003747400       -            616 EOG09360CFL          -            400   4.3e-07   30.8   0.0   1   1   9.6e-09   6.7e-07   30.2   0.0    44   192   335   496   297   501 0.72 -
SOLCI003070100       -            365 EOG09360CFL          -            400   4.4e-07   30.8   0.0   1   1   1.7e-08   1.2e-06   29.4   0.0    65   241    86   299    15   304 0.67 -
SOLCI001901000       -            623 EOG09360CFL          -            400   4.7e-07   30.7   0.0   1   1   9.6e-09   6.7e-07   30.2   0.0    42   188   339   498   299   505 0.76 -
SOLCI000085900       -            678 EOG09360CFL          -            400     5e-07   30.6   0.0   1   1   1.5e-08     1e-06   29.6   0.0    50   216   414   590   389   607 0.79 -
SOLCI007133000       -            684 EOG09360CFL          -            400   5.2e-07   30.6   0.2   1   2     1e-05   0.00073   20.2   0.1    67   141   175   258   168   277 0.74 -
SOLCI007133000       -            684 EOG09360CFL          -            400   5.2e-07   30.6   0.2   2   2     0.048       3.3    8.1   0.0   151   192   543   583   525   602 0.85 -
SOLCI005954600       -            620 EOG09360CFL          -            400   6.8e-07   30.2   0.0   1   1   1.5e-08     1e-06   29.6   0.0    68   195   294   436   265   466 0.73 -
SOLCI003865200       -            241 EOG09360CFL          -            400   7.1e-07   30.1   0.0   1   1   1.3e-08   8.7e-07   29.8   0.0   113   187    45   123    27   165 0.83 -
SOLCI002069900       -            598 EOG09360CFL          -            400   7.2e-07   30.1   0.0   1   1   1.4e-08     1e-06   29.6   0.0    46   195   377   536   336   585 0.75 -
SOLCI001360200       -            855 EOG09360CFL          -            400   7.2e-07   30.1   0.0   1   2       1.9   1.3e+02    2.9   0.0    38    84   579   626   541   633 0.69 -
SOLCI001360200       -            855 EOG09360CFL          -            400   7.2e-07   30.1   0.0   2   2   5.2e-07   3.6e-05   24.5   0.0   111   193   691   779   680   786 0.81 -
SOLCI000879600       -           1013 EOG09360CFL          -            400   7.3e-07   30.1   0.0   1   1   1.8e-08   1.2e-06   29.3   0.0    38   193   766   934   729   947 0.77 -
SOLCI000448700       -            469 EOG09360CFL          -            400   7.9e-07   30.0   0.1   1   1   1.2e-07   8.4e-06   26.6   0.2     1   149     3   163     3   238 0.60 -
SOLCI001227200       -            654 EOG09360CFL          -            400     8e-07   30.0   0.0   1   1   2.7e-08   1.9e-06   28.7   0.0    27   189   370   545   347   551 0.75 -
SOLCI005766200       -            106 EOG09360CFL          -            400   8.5e-07   29.9   0.0   1   1   1.3e-08   9.3e-07   29.7   0.0    53   140     5    90     1   102 0.84 -
SOLCI001793800       -            801 EOG09360CFL          -            400   8.6e-07   29.8   0.1   1   1   3.4e-08   2.3e-06   28.4   0.1   113   188   605   684   466   703 0.81 -
SOLCI003357000       -            369 EOG09360CFL          -            400   8.7e-07   29.8   0.0   1   1   2.1e-08   1.5e-06   29.1   0.0   113   194   203   288   180   313 0.82 -
SOLCI006593700       -           1016 EOG09360CFL          -            400     1e-06   29.6   0.4   1   2      0.16        11    6.5   0.1    94   128   598   632   569   656 0.78 -
SOLCI006593700       -           1016 EOG09360CFL          -            400     1e-06   29.6   0.4   2   2   5.5e-05    0.0038   17.8   0.0   150   193   839   882   817   906 0.82 -
SOLCI003690700       -            751 EOG09360CFL          -            400   1.1e-06   29.6   0.0   1   1   2.9e-08     2e-06   28.7   0.0   113   185   576   651   561   663 0.81 -
SOLCI004632400       -            595 EOG09360CFL          -            400   1.1e-06   29.5   0.0   1   1   2.3e-08   1.6e-06   29.0   0.0    25   194   349   525   325   535 0.76 -
SOLCI002608400       -            634 EOG09360CFL          -            400   1.1e-06   29.5   0.0   1   1   2.3e-08   1.6e-06   28.9   0.0    42   190   398   554   362   564 0.78 -
SOLCI002356300       -           1270 EOG09360CFL          -            400   1.2e-06   29.3   0.0   1   1   4.1e-08   2.9e-06   28.1   0.0    45   194  1031  1193   987  1201 0.70 -
SOLCI007338400       -            666 EOG09360CFL          -            400   1.3e-06   29.3   0.0   1   1   3.5e-08   2.4e-06   28.4   0.0    39   196   428   594   394   597 0.83 -
SOLCI003975700       -            217 EOG09360CFL          -            400   1.3e-06   29.2   0.0   1   1   2.4e-08   1.7e-06   28.9   0.0   114   187     7    84     2   117 0.85 -
SOLCI005023100       -            620 EOG09360CFL          -            400   1.3e-06   29.2   0.0   1   1   3.1e-08   2.2e-06   28.5   0.0    42   191   350   515   317   526 0.73 -
SOLCI003235100       -            973 EOG09360CFL          -            400   1.5e-06   29.1   0.0   1   2     7e-07   4.9e-05   24.1   0.0     7   132   670   807   664   811 0.69 -
SOLCI003235100       -            973 EOG09360CFL          -            400   1.5e-06   29.1   0.0   2   2      0.66        46    4.4   0.0   156   226   806   872   804   890 0.84 -
SOLCI005092900       -            557 EOG09360CFL          -            400   1.6e-06   28.9   0.0   1   1   4.4e-08   3.1e-06   28.0   0.0     8   195   277   477   271   497 0.79 -
SOLCI004458900       -            616 EOG09360CFL          -            400   1.7e-06   28.8   0.0   1   1   3.7e-08   2.5e-06   28.3   0.0   104   195   404   501   294   510 0.72 -
SOLCI001096300       -            335 EOG09360CFL          -            400   1.8e-06   28.8   0.0   1   1   1.1e-07   7.7e-06   26.7   0.0    37   240    74   321    63   335 0.68 -
SOLCI006296400       -            684 EOG09360CFL          -            400   1.9e-06   28.7   0.0   1   1   4.2e-08   2.9e-06   28.1   0.0     8   193   385   582   379   587 0.81 -
SOLCI005295600       -            226 EOG09360CFL          -            400     2e-06   28.7   0.0   1   1   3.8e-08   2.6e-06   28.2   0.0   107   194   121   215   105   224 0.80 -
SOLCI000255800       -            230 EOG09360CFL          -            400     2e-06   28.6   0.0   1   1   4.2e-08     3e-06   28.1   0.0   108   196    35   127    26   134 0.81 -
SOLCI004502100       -           1132 EOG09360CFL          -            400   2.2e-06   28.5   0.0   1   1   4.8e-08   3.4e-06   27.9   0.0    43   193   824   986   815   996 0.78 -
SOLCI007102200       -            203 EOG09360CFL          -            400   2.4e-06   28.4   0.2   1   1     4e-08   2.8e-06   28.2   0.2    47   160     9   133     1   153 0.74 -
SOLCI001454600       -            603 EOG09360CFL          -            400   2.9e-06   28.1   0.0   1   1   5.8e-08     4e-06   27.6   0.0    28   192   304   484   275   502 0.73 -
SOLCI002604900       -           1013 EOG09360CFL          -            400     3e-06   28.1   0.0   1   1   6.8e-08   4.7e-06   27.4   0.0    12   192   712   924   705   944 0.65 -
SOLCI004800500       -           1087 EOG09360CFL          -            400   3.2e-06   28.0   0.0   1   1   7.3e-08     5e-06   27.3   0.0   113   194   926  1010   841  1024 0.83 -
SOLCI002349100       -            304 EOG09360CFL          -            400   3.6e-06   27.8   0.0   1   1   6.7e-08   4.6e-06   27.4   0.0    38   193    68   228    34   237 0.76 -
SOLCI004517800       -            424 EOG09360CFL          -            400   4.1e-06   27.6   0.1   1   2       1.2        84    3.5   0.0     5    29     8    32     3    54 0.85 -
SOLCI004517800       -            424 EOG09360CFL          -            400   4.1e-06   27.6   0.1   2   2   2.7e-06   0.00019   22.1   0.0   100   142   110   155    89   237 0.80 -
SOLCI005609200       -            642 EOG09360CFL          -            400   4.6e-06   27.5   0.0   1   1     1e-07   7.1e-06   26.8   0.0    44   191   395   550   357   562 0.71 -
SOLCI003388500       -            472 EOG09360CFL          -            400   5.2e-06   27.3   0.0   1   1   3.7e-07   2.6e-05   25.0   0.0    90   209   100   234     3   240 0.61 -
SOLCI006644100       -           1088 EOG09360CFL          -            400   6.6e-06   26.9   0.0   1   1   1.5e-07     1e-05   26.3   0.0    27   193   792   975   771   981 0.69 -
SOLCI005390200       -           1058 EOG09360CFL          -            400   6.7e-06   26.9   0.0   1   1   1.5e-07   1.1e-05   26.2   0.0    38   185   814   977   799   984 0.73 -
SOLCI004774200       -            500 EOG09360CFL          -            400     7e-06   26.8   0.0   1   1   2.2e-07   1.5e-05   25.7   0.0    96   141   295   340   270   369 0.86 -
SOLCI004584700       -            511 EOG09360CFL          -            400   7.5e-06   26.7   0.1   1   1   1.8e-07   1.2e-05   26.0   0.1    40   194   231   395   189   409 0.68 -
SOLCI006115200       -            633 EOG09360CFL          -            400   7.6e-06   26.7   0.0   1   1   1.5e-07   1.1e-05   26.2   0.0    44   193   376   538   342   559 0.76 -
SOLCI005382700       -            627 EOG09360CFL          -            400   7.8e-06   26.7   0.0   1   1   1.7e-07   1.2e-05   26.1   0.0    35   194   377   543   344   566 0.70 -
SOLCI000199700       -            691 EOG09360CFL          -            400     8e-06   26.7   0.2   1   2    0.0016      0.11   13.0   0.1   104   141   199   239   152   252 0.65 -
SOLCI000199700       -            691 EOG09360CFL          -            400     8e-06   26.7   0.2   2   2    0.0048      0.33   11.4   0.0   151   192   550   590   535   608 0.86 -
SOLCI001771600       -            546 EOG09360CFL          -            400   9.1e-06   26.5   0.1   1   2     0.021       1.5    9.3   0.1    97   128   157   188    42   193 0.54 -
SOLCI001771600       -            546 EOG09360CFL          -            400   9.1e-06   26.5   0.1   2   2   0.00046     0.032   14.8   0.0   122   193   313   383   302   389 0.90 -
SOLCI004244500       -            551 EOG09360CFL          -            400   9.2e-06   26.5   0.7   1   2     0.019       1.3    9.5   0.1    98   128   158   188    43   194 0.72 -
SOLCI004244500       -            551 EOG09360CFL          -            400   9.2e-06   26.5   0.7   2   2   0.00058     0.041   14.5   0.0   123   193   318   387   312   395 0.91 -
SOLCI006422700       -            400 EOG09360CFL          -            400   9.3e-06   26.4   0.0   1   1   1.8e-07   1.3e-05   26.0   0.0    43   140   276   382   245   395 0.88 -
SOLCI002302600       -           1041 EOG09360CFL          -            400     1e-05   26.3   0.0   1   1   2.4e-07   1.7e-05   25.6   0.0   101   192   829   932   713   950 0.63 -
SOLCI001671300       -            604 EOG09360CFL          -            400     1e-05   26.3   0.0   1   1   2.1e-07   1.5e-05   25.8   0.0   106   195   393   488   286   498 0.74 -
SOLCI006952300       -             68 EOG09360CFL          -            400   1.1e-05   26.3   0.0   1   1   1.6e-07   1.1e-05   26.2   0.0   101   149    13    62     7    67 0.84 -
SOLCI003744500       -            607 EOG09360CFL          -            400   1.1e-05   26.2   0.0   1   1   2.2e-07   1.6e-05   25.7   0.0   106   194   396   490   287   499 0.75 -
SOLCI004191500       -            730 EOG09360CFL          -            400   1.2e-05   26.0   0.1   1   1   7.8e-07   5.4e-05   23.9   0.1    22   192   441   634   422   707 0.75 -
SOLCI006104200       -            119 EOG09360CFL          -            400   1.4e-05   25.9   0.0   1   1   2.1e-07   1.5e-05   25.8   0.0    96   186    20   117     2   119 0.73 -
SOLCI001911600       -            510 EOG09360CFL          -            400   1.5e-05   25.8   0.0   1   1     3e-07   2.1e-05   25.3   0.0   106   195   293   389   181   401 0.67 -
SOLCI005063500       -            121 EOG09360CFL          -            400   1.5e-05   25.7   0.0   1   2   2.1e-06   0.00014   22.5   0.0   106   147    24    67    17    77 0.81 -
SOLCI005063500       -            121 EOG09360CFL          -            400   1.5e-05   25.7   0.0   2   2       4.6   3.2e+02    1.6   0.0   132   162    77   113    67   119 0.65 -
SOLCI006246600       -             97 EOG09360CFL          -            400   1.8e-05   25.5   0.1   1   1   3.1e-07   2.2e-05   25.2   0.1     5    69     4    72     2    82 0.80 -
SOLCI006014900       -            470 EOG09360CFL          -            400   2.1e-05   25.3   0.1   1   1   9.9e-07   6.9e-05   23.6   0.1    90   192   100   214     3   238 0.57 -
SOLCI001231000       -            481 EOG09360CFL          -            400   2.1e-05   25.3   0.0   1   1   5.2e-07   3.6e-05   24.5   0.0    40   164   333   470   291   478 0.67 -
SOLCI000782800       -            906 EOG09360CFL          -            400   2.1e-05   25.3   0.0   1   1   5.1e-07   3.6e-05   24.5   0.0    40   192   621   773   584   790 0.72 -
SOLCI003576900       -            448 EOG09360CFL          -            400   2.3e-05   25.1   0.0   1   1   6.1e-07   4.2e-05   24.3   0.0   100   209    91   215    72   221 0.70 -
SOLCI006474700       -            661 EOG09360CFL          -            400   2.4e-05   25.1   0.0   1   1   5.2e-07   3.6e-05   24.5   0.0   104   190   483   568   377   586 0.75 -
SOLCI004541900       -             66 EOG09360CFL          -            400   2.4e-05   25.1   0.0   1   1   3.8e-07   2.6e-05   25.0   0.0   150   192     8    48     4    65 0.77 -
SOLCI003433400       -            650 EOG09360CFL          -            400   2.5e-05   25.1   0.0   1   1   5.6e-07   3.9e-05   24.4   0.0    42   198   408   572   378   589 0.76 -
SOLCI001865600       -            635 EOG09360CFL          -            400   2.6e-05   25.0   0.0   1   1   5.5e-07   3.8e-05   24.4   0.0    42   191   374   537   341   556 0.70 -
SOLCI002208100       -            178 EOG09360CFL          -            400   2.7e-05   24.9   0.0   1   1   4.4e-07     3e-05   24.7   0.0   107   164    52   116    42   159 0.82 -
SOLCI002436200       -            167 EOG09360CFL          -            400   2.8e-05   24.9   0.0   1   1     4e-07   2.8e-05   24.9   0.0   156   248     2    96     1   150 0.81 -
SOLCI003787800       -           1017 EOG09360CFL          -            400   2.9e-05   24.8   0.0   1   1   6.1e-07   4.3e-05   24.3   0.0    38   192   776   940   738   952 0.75 -
SOLCI005561800       -            309 EOG09360CFL          -            400   2.9e-05   24.8   0.0   1   1   5.6e-07   3.9e-05   24.4   0.0    67   148    81   166    51   194 0.80 -
SOLCI004669900       -            765 EOG09360CFL          -            400   2.9e-05   24.8   0.0   1   1   6.7e-07   4.6e-05   24.1   0.0    39   145   548   661   514   694 0.74 -
SOLCI007306300       -            261 EOG09360CFL          -            400   2.9e-05   24.8   0.0   1   1   6.9e-07   4.8e-05   24.1   0.0    45   188    12   171     2   215 0.73 -
SOLCI003185200       -            625 EOG09360CFL          -            400   3.2e-05   24.7   0.0   1   1   9.3e-07   6.4e-05   23.7   0.0    44   194   363   523   325   545 0.67 -
SOLCI004803600       -            547 EOG09360CFL          -            400   3.2e-05   24.7   0.0   1   1   6.8e-07   4.7e-05   24.1   0.0    31   191   292   463   282   476 0.77 -
SOLCI000499000       -           1082 EOG09360CFL          -            400   3.3e-05   24.6   0.0   1   1   8.6e-07     6e-05   23.8   0.0    45   193   795   960   759   968 0.78 -
SOLCI001657000       -            121 EOG09360CFL          -            400   3.9e-05   24.4   0.0   1   1   6.2e-07   4.3e-05   24.2   0.0    79   185     8   118     1   120 0.77 -
SOLCI004734400       -            659 EOG09360CFL          -            400   3.9e-05   24.4   0.0   1   1   8.5e-07   5.9e-05   23.8   0.0    43   191   392   549   356   556 0.77 -
SOLCI004451500       -            485 EOG09360CFL          -            400     4e-05   24.4   0.0   1   1   8.3e-07   5.8e-05   23.8   0.0    35   195   220   390   184   402 0.70 -
SOLCI000118400       -            663 EOG09360CFL          -            400   4.7e-05   24.1   0.0   1   1   1.1e-06   7.5e-05   23.5   0.0    42   142   424   527   414   557 0.89 -
SOLCI004543800       -            800 EOG09360CFL          -            400   6.4e-05   23.7   0.0   1   1   2.3e-06   0.00016   22.4   0.0    36   141   546   658   513   756 0.66 -
SOLCI002284600       -           1031 EOG09360CFL          -            400   6.5e-05   23.7   0.0   1   1   1.6e-06   0.00011   22.9   0.0   103   192   834   935   816   942 0.78 -
SOLCI007315900       -            555 EOG09360CFL          -            400   7.2e-05   23.5   0.0   1   1   5.5e-06   0.00038   21.1   0.0    98   141   252   296   225   323 0.83 -
SOLCI003179100       -            273 EOG09360CFL          -            400   7.2e-05   23.5   0.0   1   1   9.9e-06   0.00069   20.3   0.0    38   240    15   261     5   267 0.65 -
SOLCI005415500       -           1032 EOG09360CFL          -            400   7.9e-05   23.4   0.0   1   1   2.3e-06   0.00016   22.4   0.0    11   194   732   937   724   953 0.72 -
SOLCI006160200       -             83 EOG09360CFL          -            400   8.6e-05   23.3   0.6   1   1   1.4e-06   9.6e-05   23.1   0.6     5    72     3    74     1    79 0.73 -
SOLCI001547200       -            113 EOG09360CFL          -            400   9.3e-05   23.2   0.1   1   1   1.7e-06   0.00012   22.8   0.1   102   141    59    98    51   111 0.83 -
SOLCI000086600       -            554 EOG09360CFL          -            400   9.5e-05   23.1   0.1   1   2     0.072         5    7.6   0.0   102   128   173   200    57   204 0.88 -
SOLCI000086600       -            554 EOG09360CFL          -            400   9.5e-05   23.1   0.1   2   2    0.0013     0.089   13.3   0.0   131   193   332   393   320   401 0.88 -
SOLCI005981300       -            154 EOG09360CFL          -            400   0.00011   22.9   0.0   1   1   1.9e-06   0.00013   22.6   0.0    46   160    22   151     3   154 0.69 -
SOLCI001651700       -            986 EOG09360CFL          -            400   0.00012   22.8   0.0   1   1   2.4e-06   0.00017   22.3   0.0    38   159   850   982   815   985 0.70 -
SOLCI000515900       -            742 EOG09360CFL          -            400   0.00013   22.7   0.0   1   1   2.8e-06   0.00019   22.1   0.0    28   200   490   668   469   676 0.84 -
SOLCI001102500       -            717 EOG09360CFL          -            400   0.00015   22.5   0.0   1   1   1.6e-05    0.0011   19.6   0.0    42   140   458   567   418   572 0.71 -
SOLCI006714900       -           1128 EOG09360CFL          -            400   0.00015   22.5   0.0   1   1   3.9e-06   0.00027   21.6   0.0    43   193   834   996   824  1002 0.73 -
SOLCI004408700       -            668 EOG09360CFL          -            400   0.00017   22.3   0.0   1   1   3.6e-06   0.00025   21.7   0.0    41   197   419   591   384   601 0.79 -
SOLCI001555200       -           1012 EOG09360CFL          -            400    0.0002   22.0   0.0   1   1   2.1e-05    0.0015   19.2   0.0    41   192   764   932   723   947 0.59 -
SOLCI004903400       -            826 EOG09360CFL          -            400   0.00021   22.0   0.0   1   1   2.6e-05    0.0018   18.9   0.0    91   126   669   704   661   806 0.63 -
SOLCI002274100       -             93 EOG09360CFL          -            400   0.00024   21.8   0.0   1   1   3.9e-06   0.00027   21.6   0.0   113   167    18    77     7    87 0.79 -
SOLCI004773600       -            550 EOG09360CFL          -            400   0.00025   21.7   1.0   1   2     0.058         4    7.9   0.1    99   128   165   194   129   197 0.85 -
SOLCI004773600       -            550 EOG09360CFL          -            400   0.00025   21.7   1.0   2   2    0.0039      0.27   11.7   0.0   132   193   315   375   305   383 0.89 -
SOLCI003484600       -            753 EOG09360CFL          -            400   0.00026   21.7   0.0   1   1   6.1e-06   0.00042   21.0   0.0     4   140   489   638   486   649 0.70 -
SOLCI001078800       -            172 EOG09360CFL          -            400   0.00027   21.6   0.1   1   1   4.7e-06   0.00033   21.4   0.1    70   142    87   164    47   170 0.77 -
SOLCI006700900       -            934 EOG09360CFL          -            400   0.00029   21.5   0.0   1   1   8.2e-05    0.0057   17.3   0.0    43   221   107   319    95   356 0.62 -
SOLCI006137900       -            141 EOG09360CFL          -            400   0.00031   21.4   0.0   1   1   5.3e-06   0.00037   21.2   0.0   104   159    42   104    27   115 0.75 -
SOLCI000030500       -            164 EOG09360CFL          -            400   0.00035   21.2   0.3   1   1   1.1e-05   0.00079   20.1   0.0   105   164    23    86    12    94 0.83 -
SOLCI006264200       -            118 EOG09360CFL          -            400   0.00036   21.2   0.0   1   1   5.6e-06   0.00039   21.1   0.0   104   168    13    80     6   102 0.74 -
SOLCI003842400       -           1033 EOG09360CFL          -            400   0.00037   21.2   0.0   1   1   8.3e-06   0.00058   20.5   0.0    12   193   729   933   710   951 0.67 -
SOLCI003975500       -            610 EOG09360CFL          -            400   0.00041   21.0   0.1   1   1   1.6e-05    0.0011   19.6   0.1    43   141   338   441   335   477 0.74 -
SOLCI007054300       -            227 EOG09360CFL          -            400   0.00046   20.9   0.0   1   2       3.1   2.2e+02    2.2   0.0   107   140    19    52     7    78 0.87 -
SOLCI007054300       -            227 EOG09360CFL          -            400   0.00046   20.9   0.0   2   2   0.00012    0.0083   16.7   0.0     7    83   132   217   127   226 0.74 -
SOLCI001511700       -            651 EOG09360CFL          -            400   0.00051   20.7   0.0   1   1     0.001     0.069   13.7   0.0    22   143   395   525   381   568 0.73 -
SOLCI006755600       -            214 EOG09360CFL          -            400   0.00053   20.7   0.0   1   1   8.7e-06   0.00061   20.5   0.0   113   189    18    97     6   150 0.80 -
SOLCI000709700       -            635 EOG09360CFL          -            400   0.00053   20.7   0.0   1   1   1.3e-05    0.0009   19.9   0.0    23   193   369   562   357   582 0.69 -
SOLCI005950800       -            100 EOG09360CFL          -            400   0.00062   20.4   0.1   1   1   9.6e-06   0.00067   20.3   0.1   104   187    12    99     2   100 0.80 -
SOLCI002638200       -            273 EOG09360CFL          -            400   0.00068   20.3   0.0   1   1   1.4e-05   0.00099   19.8   0.0    24    85   178   239   159   264 0.82 -
SOLCI004016200       -            372 EOG09360CFL          -            400   0.00069   20.3   0.0   1   1   1.4e-05   0.00097   19.8   0.0    43   187   115   272    83   282 0.78 -
SOLCI002991400       -            742 EOG09360CFL          -            400   0.00071   20.3   0.0   1   1   1.6e-05    0.0011   19.6   0.0    30   140   476   592   454   647 0.74 -
SOLCI002233100       -            227 EOG09360CFL          -            400   0.00087   20.0   0.0   1   1   1.6e-05    0.0011   19.6   0.0    69   141    84   162    36   169 0.72 -
SOLCI003104700       -            403 EOG09360CFL          -            400    0.0011   19.6   0.0   1   1   2.7e-05    0.0019   18.9   0.0   106   193   298   388   286   403 0.80 -
SOLCI000541800       -            342 EOG09360CFL          -            400    0.0012   19.5   0.0   1   1    0.0002     0.014   16.0   0.0    40   240    86   330    72   336 0.64 -
SOLCI000006500       -            669 EOG09360CFL          -            400    0.0012   19.5   0.0   1   1   6.2e-05    0.0043   17.7   0.0   104   191   475   559   388   571 0.72 -
SOLCI007500500       -            609 EOG09360CFL          -            400    0.0013   19.4   0.0   1   1   2.8e-05     0.002   18.8   0.0    41   141   437   546   422   570 0.79 -
SOLCI000113300       -            134 EOG09360CFL          -            400    0.0013   19.4   0.1   1   1   3.5e-05    0.0024   18.5   0.0   113   140    89   116    71   132 0.83 -
SOLCI002766800       -            284 EOG09360CFL          -            400    0.0013   19.3   0.0   1   1   7.6e-05    0.0053   17.4   0.0    41   183    41   182     4   187 0.71 -
SOLCI006476300       -            150 EOG09360CFL          -            400    0.0017   19.0   0.0   1   1   2.5e-05    0.0018   19.0   0.0   105   140    73   111    26   122 0.87 -
SOLCI000577800       -            870 EOG09360CFL          -            400    0.0018   18.9   0.0   1   2       7.5   5.2e+02    0.9   0.0    94   131   102   139    95   157 0.87 -
SOLCI000577800       -            870 EOG09360CFL          -            400    0.0018   18.9   0.0   2   2   0.00032     0.022   15.3   0.0   153   268   223   336   217   395 0.72 -
SOLCI004261800       -            414 EOG09360CFL          -            400    0.0028   18.3   0.0   1   1   0.00015     0.011   16.4   0.0   132   194   229   295   222   318 0.78 -
SOLCI001911900       -            189 EOG09360CFL          -            400    0.0031   18.1   0.3   1   1   6.5e-05    0.0045   17.6   0.3   200   260    11    75     1   156 0.73 -
SOLCI003447300       -            369 EOG09360CFL          -            400    0.0032   18.1   0.0   1   1   8.5e-05    0.0059   17.2   0.0   121   188   178   248   173   285 0.84 -
SOLCI003132000       -            257 EOG09360CFL          -            400    0.0032   18.1   0.1   1   1   7.9e-05    0.0055   17.3   0.1     5   141    42   186    38   204 0.64 -
SOLCI002230100       -            610 EOG09360CFL          -            400    0.0034   18.0   0.0   1   1   0.00013    0.0089   16.6   0.0    42   191   347   513   332   520 0.71 -
SOLCI001789600       -            605 EOG09360CFL          -            400    0.0034   18.0   0.0   1   1   7.4e-05    0.0052   17.4   0.0   102   190   442   529   434   545 0.84 -
SOLCI002865300       -           1052 EOG09360CFL          -            400    0.0034   18.0   0.0   1   2    0.0022      0.16   12.5   0.0    89   124   287   322   270   339 0.85 -
SOLCI002865300       -           1052 EOG09360CFL          -            400    0.0034   18.0   0.0   2   2       1.8   1.2e+02    3.0   0.0   156   242   459   543   453   554 0.72 -
SOLCI004365700       -           1003 EOG09360CFL          -            400    0.0035   17.9   0.0   1   1   7.9e-05    0.0055   17.3   0.0    45   159   867   992   826   997 0.65 -
SOLCI003615700       -            504 EOG09360CFL          -            400    0.0036   17.9   0.2   1   1   7.9e-05    0.0055   17.3   0.2    42   140   371   478   356   489 0.79 -
SOLCI005546300       -            777 EOG09360CFL          -            400     0.004   17.8   0.0   1   1   0.00014    0.0097   16.5   0.0   107   140   693   725   566   746 0.64 -
SOLCI003953100       -            143 EOG09360CFL          -            400    0.0048   17.5   0.0   1   1   9.4e-05    0.0065   17.1   0.0   150   195     8    52     2    65 0.86 -
SOLCI007246100       -            380 EOG09360CFL          -            400    0.0052   17.4   0.0   1   1   0.00011    0.0075   16.9   0.0    45   192   119   280    84   297 0.72 -
SOLCI007399500       -            648 EOG09360CFL          -            400    0.0055   17.3   0.0   1   1   0.00033     0.023   15.3   0.0    21   191   354   533   337   539 0.67 -
SOLCI005941300       -            773 EOG09360CFL          -            400    0.0057   17.3   0.0   1   2    0.0014     0.094   13.3   0.0    33   140   496   608   477   619 0.75 -
SOLCI005941300       -            773 EOG09360CFL          -            400    0.0057   17.3   0.0   2   2         6   4.2e+02    1.3   0.0   151   193   659   698   654   708 0.76 -
SOLCI000006900       -            767 EOG09360CFL          -            400    0.0073   16.9   0.1   1   1   0.00021     0.015   15.9   0.0    10   141   486   638   478   644 0.66 -
SOLCI003768500       -            216 EOG09360CFL          -            400    0.0076   16.9   0.0   1   1   0.00012    0.0085   16.7   0.0   114   141   115   142    47   176 0.82 -
SOLCI002660800       -            351 EOG09360CFL          -            400     0.008   16.8   0.1   1   1   0.00018     0.013   16.1   0.1   113   194   200   283   179   300 0.79 -
SOLCI005936100       -           1552 EOG09360CFL          -            400     0.011   16.4   0.0   1   1   0.00025     0.017   15.7   0.0   100   139   131   170   110   295 0.65 -
SOLCI003747800       -             78 EOG09360CFL          -            400     0.011   16.3   0.0   1   1   0.00017     0.012   16.3   0.0   121   193     1    71     1    77 0.84 -
SOLCI005495400       -            122 EOG09360CFL          -            400     0.011   16.3   0.1   1   1   0.00019     0.013   16.1   0.1     3    85    29   111    27   120 0.83 -
SOLCI002820300       -            226 EOG09360CFL          -            400     0.012   16.2   0.0   1   1   0.00026     0.018   15.6   0.0    75   141    89   161    70   167 0.77 -
SOLCI003797100       -            944 EOG09360CFL          -            400     0.013   16.1   0.0   1   1   0.00039     0.027   15.0   0.0    46   112   723   789   709   857 0.82 -
SOLCI003087200       -            491 EOG09360CFL          -            400     0.013   16.1   0.0   1   1   0.00031     0.021   15.4   0.0   101   187   163   248   153   279 0.79 -
SOLCI002696900       -            680 EOG09360CFL          -            400     0.014   16.0   0.0   1   1   0.00034     0.024   15.2   0.0   113   140   635   662   521   671 0.78 -
SOLCI006724800       -            137 EOG09360CFL          -            400     0.014   16.0   0.0   1   1   0.00025     0.017   15.7   0.0   114   164    47   106    39   124 0.76 -
SOLCI003578500       -            611 EOG09360CFL          -            400     0.016   15.8   0.0   1   1   0.00036     0.025   15.2   0.0    41   188   371   528   338   554 0.75 -
SOLCI004731100       -            260 EOG09360CFL          -            400     0.016   15.8   0.0   1   1    0.0004     0.028   15.0   0.0    43   179    62   224    28   227 0.69 -
SOLCI002882100       -            159 EOG09360CFL          -            400     0.019   15.5   0.0   1   1   0.00036     0.025   15.2   0.0   114   140    18    44     6    63 0.87 -
SOLCI001280000       -            613 EOG09360CFL          -            400     0.021   15.4   0.0   1   1   0.00049     0.034   14.7   0.0    46   140   466   581   427   587 0.67 -
SOLCI000034500       -            689 EOG09360CFL          -            400     0.024   15.2   0.0   1   1   0.00059     0.041   14.4   0.0    86   130   513   557   503   563 0.92 -
SOLCI003658400       -            358 EOG09360CFL          -            400     0.026   15.1   0.0   1   1   0.00044     0.031   14.9   0.0   110   192   202   283    94   299 0.85 -
SOLCI005915700       -            608 EOG09360CFL          -            400      0.03   14.9   0.1   1   1   0.00084     0.058   13.9   0.0    41   190   348   511   311   524 0.66 -
SOLCI006836500       -            179 EOG09360CFL          -            400     0.033   14.8   0.0   1   1   0.00052     0.036   14.6   0.0   132   192     4    66     1   112 0.83 -
SOLCI003849900       -            715 EOG09360CFL          -            400     0.038   14.6   0.1   1   2     0.011      0.77   10.2   0.0   112   140   528   556   442   566 0.66 -
SOLCI003849900       -            715 EOG09360CFL          -            400     0.038   14.6   0.1   2   2       5.6   3.9e+02    1.3   0.0   147   191   594   637   575   649 0.77 -
SOLCI006854500       -            180 EOG09360CFL          -            400     0.038   14.5   0.0   1   1   0.00074     0.051   14.1   0.0    47   136    50   148    40   156 0.77 -
SOLCI000500800       -            114 EOG09360CFL          -            400     0.039   14.5   0.4   1   1   0.00078     0.054   14.0   0.4   100   139    72   111     2   113 0.61 -
SOLCI002026400       -            101 EOG09360CFL          -            400     0.053   14.1   0.0   1   1   0.00087     0.061   13.9   0.0   132   201     6    81     2    92 0.77 -
SOLCI004988400       -            545 EOG09360CFL          -            400     0.064   13.8   0.0   1   1    0.0013     0.088   13.4   0.0    10   137   274   414   265   465 0.66 -
SOLCI000899100       -            963 EOG09360CFL          -            400     0.066   13.8   0.0   1   1    0.0016      0.11   13.0   0.0    18   139   718   843   713   849 0.79 -
SOLCI006854400       -            156 EOG09360CFL          -            400     0.072   13.6   0.0   1   1    0.0015       0.1   13.1   0.0    48   160     6   132     3   138 0.69 -
SOLCI005395900       -            698 EOG09360CFL          -            400       0.1   13.1   0.0   1   1    0.0035      0.24   11.9   0.0    86   131   518   563   510   570 0.92 -
SOLCI002707300       -            708 EOG09360CFL          -            400      0.11   13.1   0.0   1   1    0.0023      0.16   12.5   0.0   103   142   257   301   248   382 0.82 -
SOLCI006274600       -            930 EOG09360CFL          -            400      0.11   13.1   0.0   1   1    0.0079      0.55   10.7   0.0    43   193   665   809   622   823 0.73 -
SOLCI004757500       -            148 EOG09360CFL          -            400      0.12   12.9   0.2   1   1    0.0021      0.15   12.6   0.2    39   127    53   147    42   148 0.80 -
SOLCI005143300       -            768 EOG09360CFL          -            400      0.13   12.7   0.0   1   1     0.004      0.28   11.7   0.0   122   187   578   647   536   662 0.79 -
SOLCI005350500       -           1019 EOG09360CFL          -            400      0.14   12.7   0.0   1   2      0.14        10    6.6   0.0    91   132   298   339   288   359 0.79 -
SOLCI005350500       -           1019 EOG09360CFL          -            400      0.14   12.7   0.0   2   2       1.1        74    3.7   0.0   156   244   425   510   401   544 0.76 -
SOLCI000030400       -             96 EOG09360CFL          -            400      0.14   12.6   0.1   1   2    0.0076      0.53   10.8   0.0   120   160     8    55     3    68 0.71 -
SOLCI000030400       -             96 EOG09360CFL          -            400      0.14   12.6   0.1   2   2       9.4   6.5e+02    0.6   0.0   278   307    64    94    49    96 0.71 -
SOLCI002409600       -            492 EOG09360CFL          -            400      0.14   12.6   0.0   1   1    0.0033      0.23   12.0   0.0   101   188   165   251   132   312 0.79 -
SOLCI004061300       -            771 EOG09360CFL          -            400      0.15   12.6   0.0   1   1     0.012      0.83   10.1   0.0   103   140   563   600   484   620 0.75 -
SOLCI001902500       -            894 EOG09360CFL          -            400      0.16   12.5   0.0   1   1     0.004      0.28   11.7   0.0   107   194   729   820   717   832 0.83 -
SOLCI000711800       -            732 EOG09360CFL          -            400      0.17   12.4   0.0   1   1    0.0048      0.33   11.4   0.0   103   141   241   284   226   296 0.78 -
SOLCI003203700       -            170 EOG09360CFL          -            400      0.19   12.3   0.2   1   1    0.0046      0.32   11.5   0.2    89   142   111   164    85   168 0.68 -
SOLCI007146300       -             85 EOG09360CFL          -            400      0.27   11.8   0.1   1   1    0.0046      0.32   11.5   0.1   172   241     5    76     2    83 0.86 -
SOLCI006867800       -            769 EOG09360CFL          -            400      0.35   11.4   0.0   1   1    0.0082      0.57   10.7   0.0    10   141   486   638   475   649 0.68 -
SOLCI002139600       -            759 EOG09360CFL          -            400      0.37   11.3   0.0   1   1     0.014      0.95    9.9   0.0   104   141   592   632   535   646 0.86 -
SOLCI006727600       -            345 EOG09360CFL          -            400      0.53   10.8   0.0   1   1     0.024       1.7    9.1   0.0   103   142   213   257   204   324 0.81 -
SOLCI000350000       -            728 EOG09360CFL          -            400      0.57   10.7   0.1   1   1     0.027       1.9    9.0   0.0    72   139   337   406   323   415 0.76 -
SOLCI006458900       -            629 EOG09360CFL          -            400      0.57   10.7   0.0   1   1     0.044         3    8.3   0.0    43   140   372   480   356   572 0.82 -
SOLCI002872200       -            113 EOG09360CFL          -            400      0.82   10.2   0.0   1   1     0.013      0.91   10.0   0.0   185   235     2    54     1    71 0.86 -
#
# Program:         hmmsearch
# Version:         3.1b2 (February 2015)
# Pipeline mode:   SEARCH
# Query file:      /home/pgsb/tetiana.nosenko/lineages/embryophyta_odb9//hmms/EOG09360CFL.hmm
# Target file:     /nfs/pgsb/data/S_chilense/Schilense_genome/Solanum_chilense_v3.3_protein.fa
# Option settings: hmmsearch -o ./tmp/temp_Schil_BUSCO_prot_1362887668 --domtblout /home/ibis/tetiana.nosenko/Documents/S_chilense/11_S_chilense_genome/Schilense_genome_sequence/BUSCO_assessment/run_Schil_BUSCO_prot/hmmer_output/EOG09360CFL.out.1 --cpu 1 /home/pgsb/tetiana.nosenko/lineages/embryophyta_odb9//hmms/EOG09360CFL.hmm /nfs/pgsb/data/S_chilense/Schilense_genome/Solanum_chilense_v3.3_protein.fa 
# Current dir:     /home/ibis/tetiana.nosenko/Documents/S_chilense/11_S_chilense_genome/Schilense_genome_sequence/BUSCO_assessment
# Date:            Wed Mar  8 09:22:02 2017
# [ok]
```
