## Supplementary material for "The *de novo* reference genome and transcriptome assemblies of the wild tomato species *Solanum chilense*": EOG09360CG1.out.1

```
#                                                                            --- full sequence --- -------------- this domain -------------   hmm coord   ali coord   env coord
# target name        accession   tlen query name           accession   qlen   E-value  score  bias   #  of  c-Evalue  i-Evalue  score  bias  from    to  from    to  from    to  acc description of target
#------------------- ---------- ----- -------------------- ---------- ----- --------- ------ ----- --- --- --------- --------- ------ ----- ----- ----- ----- ----- ----- ----- ---- ---------------------
SOLCI000127500       -            492 EOG09360CG1          -            391    6e-204  679.3   2.8   1   1  1.8e-206  1.5e-202  674.6   2.8     1   391    30   466    30   466 0.94 -
SOLCI003495700       -            478 EOG09360CG1          -            391    0.0004   21.4   0.1   1   3   1.4e-06     0.012   16.5   0.0     1    52    18    73    18    90 0.89 -
SOLCI003495700       -            478 EOG09360CG1          -            391    0.0004   21.4   0.1   2   3      0.33   2.8e+03   -1.2   0.0    90   120    83   113    73   118 0.88 -
SOLCI003495700       -            478 EOG09360CG1          -            391    0.0004   21.4   0.1   3   3     0.049   4.1e+02    1.6   0.0   197   248   223   277   190   284 0.85 -
SOLCI004566800       -            495 EOG09360CG1          -            391    0.0014   19.5   0.2   1   3   1.4e-05      0.12   13.3   0.1     1    51    32    86    32    92 0.86 -
SOLCI004566800       -            495 EOG09360CG1          -            391    0.0014   19.5   0.2   2   3      0.16   1.4e+03   -0.1   0.0    90   120    97   127    89   133 0.90 -
SOLCI004566800       -            495 EOG09360CG1          -            391    0.0014   19.5   0.2   3   3     0.033   2.8e+02    2.1   0.0   197   248   237   291   217   298 0.81 -
SOLCI003526000       -            862 EOG09360CG1          -            391     0.051   14.4   0.1   1   1   9.8e-06     0.082   13.8   0.1     1    52     3    58     3    84 0.79 -
SOLCI000451700       -            528 EOG09360CG1          -            391       0.4   11.5   0.1   1   1   7.7e-05      0.65   10.8   0.1     1    50     9    62     9    74 0.86 -
SOLCI007272600       -            672 EOG09360CG1          -            391      0.44   11.4   0.1   1   1     8e-05      0.67   10.8   0.1     1    52     8    68     8    96 0.75 -
SOLCI007226900       -            513 EOG09360CG1          -            391       0.5   11.2   0.0   1   1   8.8e-05      0.74   10.6   0.0     1    66     8    83     8   109 0.68 -
SOLCI003558700       -            391 EOG09360CG1          -            391      0.55   11.1   0.1   1   3    0.0012        10    6.8   0.1     1    51    29    83    29    90 0.83 -
SOLCI003558700       -            391 EOG09360CG1          -            391      0.55   11.1   0.1   2   3      0.24   2.1e+03   -0.7   0.0    90   121    94   125    86   152 0.83 -
SOLCI003558700       -            391 EOG09360CG1          -            391      0.55   11.1   0.1   3   3      0.12   9.7e+02    0.3   0.0   202   248   239   288   228   294 0.75 -
#
# Program:         hmmsearch
# Version:         3.1b2 (February 2015)
# Pipeline mode:   SEARCH
# Query file:      /home/pgsb/tetiana.nosenko/lineages/embryophyta_odb9//hmms/EOG09360CG1.hmm
# Target file:     /nfs/pgsb/data/S_chilense/Schilense_genome/Solanum_chilense_v3.3_protein.fa
# Option settings: hmmsearch -o ./tmp/temp_Schil_BUSCO_prot_1362887668 --domtblout /home/ibis/tetiana.nosenko/Documents/S_chilense/11_S_chilense_genome/Schilense_genome_sequence/BUSCO_assessment/run_Schil_BUSCO_prot/hmmer_output/EOG09360CG1.out.1 --cpu 1 /home/pgsb/tetiana.nosenko/lineages/embryophyta_odb9//hmms/EOG09360CG1.hmm /nfs/pgsb/data/S_chilense/Schilense_genome/Solanum_chilense_v3.3_protein.fa 
# Current dir:     /home/ibis/tetiana.nosenko/Documents/S_chilense/11_S_chilense_genome/Schilense_genome_sequence/BUSCO_assessment
# Date:            Wed Mar  8 09:22:00 2017
# [ok]
```
