## Supplementary material for "The *de novo* reference genome and transcriptome assemblies of the wild tomato species *Solanum chilense*": EOG09360CG3.out.1

```
#                                                                            --- full sequence --- -------------- this domain -------------   hmm coord   ali coord   env coord
# target name        accession   tlen query name           accession   qlen   E-value  score  bias   #  of  c-Evalue  i-Evalue  score  bias  from    to  from    to  from    to  acc description of target
#------------------- ---------- ----- -------------------- ---------- ----- --------- ------ ----- --- --- --------- --------- ------ ----- ----- ----- ----- ----- ----- ----- ---- ---------------------
SOLCI000630000       -            656 EOG09360CG3          -            304  3.5e-166  553.6   6.9   1   1  4.2e-168  2.6e-165  550.8   6.9     1   298   305   636   305   642 0.93 -
SOLCI003487200       -            805 EOG09360CG3          -            304  4.4e-115  385.8   0.1   1   2   3.4e-60   2.1e-57  196.4   0.2    38   270   204   435   199   452 0.94 -
SOLCI003487200       -            805 EOG09360CG3          -            304  4.4e-115  385.8   0.1   2   2   2.3e-57   1.4e-54  187.1   0.0    38   275   477   711   471   721 0.93 -
SOLCI002497800       -            808 EOG09360CG3          -            304  9.2e-115  384.8   0.1   1   2   6.2e-60   3.8e-57  195.6   0.2    38   270   204   435   198   450 0.94 -
SOLCI002497800       -            808 EOG09360CG3          -            304  9.2e-115  384.8   0.1   2   2     3e-57   1.8e-54  186.8   0.0    38   279   477   715   471   722 0.93 -
SOLCI002267800       -            670 EOG09360CG3          -            304  1.3e-114  384.3   0.1   1   2   8.2e-61   5.1e-58  198.4   0.1    38   269    66   296    61   311 0.94 -
SOLCI002267800       -            670 EOG09360CG3          -            304  1.3e-114  384.3   0.1   2   2   2.8e-56   1.7e-53  183.6   0.0    38   268   339   571   333   583 0.94 -
SOLCI000708900       -            805 EOG09360CG3          -            304    2e-114  383.7   0.1   1   2   5.1e-60   3.1e-57  195.8   0.2    38   270   204   435   199   455 0.94 -
SOLCI000708900       -            805 EOG09360CG3          -            304    2e-114  383.7   0.1   2   2   6.9e-57   4.3e-54  185.5   0.0    38   279   477   715   471   721 0.93 -
SOLCI007106300       -            810 EOG09360CG3          -            304  3.6e-113  379.5   0.1   1   2   9.5e-60   5.9e-57  195.0   0.2    37   270   204   436   200   452 0.94 -
SOLCI007106300       -            810 EOG09360CG3          -            304  3.6e-113  379.5   0.1   2   2     7e-56   4.3e-53  182.3   0.0    40   278   480   715   473   723 0.93 -
SOLCI003881700       -            992 EOG09360CG3          -            304  5.6e-102  342.8   1.6   1   2   2.6e-46   1.6e-43  150.8   0.3    39   266   394   620   384   627 0.90 -
SOLCI003881700       -            992 EOG09360CG3          -            304  5.6e-102  342.8   1.6   2   2   1.7e-58   1.1e-55  190.8   0.0    38   267   719   949   705   965 0.91 -
SOLCI002479100       -            818 EOG09360CG3          -            304   3.6e-99  333.6   0.0   1   3   2.2e-28   1.4e-25   91.9   0.0    40   171   226   358   223   365 0.94 -
SOLCI002479100       -            818 EOG09360CG3          -            304   3.6e-99  333.6   0.0   2   3   8.8e-23   5.4e-20   73.5   0.0   178   267   394   481   382   508 0.92 -
SOLCI002479100       -            818 EOG09360CG3          -            304   3.6e-99  333.6   0.0   3   3   2.2e-50   1.3e-47  164.2   0.0    39   262   542   766   538   796 0.96 -
SOLCI005367300       -            693 EOG09360CG3          -            304     1e-96  325.5   3.3   1   2         8   4.9e+03   -1.8   0.0    79   127    66   116    52   122 0.70 -
SOLCI005367300       -            693 EOG09360CG3          -            304     1e-96  325.5   3.3   2   2   4.8e-99     3e-96  324.0   3.1    37   285   226   478   218   484 0.95 -
SOLCI005316100       -            672 EOG09360CG3          -            304   1.5e-96  325.0   0.7   1   1   3.8e-99   2.3e-96  324.3   0.7    37   287   205   459   197   466 0.95 -
SOLCI006961300       -            708 EOG09360CG3          -            304   3.3e-95  320.6   3.9   1   2   1.4e-97   8.6e-95  319.2   2.7    38   281   250   497   246   513 0.95 -
SOLCI006961300       -            708 EOG09360CG3          -            304   3.3e-95  320.6   3.9   2   2       2.5   1.5e+03   -0.2   0.0    85   139   613   670   600   679 0.70 -
SOLCI006173200       -            828 EOG09360CG3          -            304     2e-94  318.0   3.5   1   1   6.1e-97   3.8e-94  317.1   3.5    38   289   347   604   344   617 0.93 -
SOLCI003183400       -            611 EOG09360CG3          -            304   4.9e-94  316.7   0.4   1   2   3.8e-41   2.4e-38  133.8   0.1    45   265    21   247    15   263 0.86 -
SOLCI003183400       -            611 EOG09360CG3          -            304   4.9e-94  316.7   0.4   2   2   1.6e-55   9.8e-53  181.1   0.0    39   268   286   517   279   528 0.94 -
SOLCI000521400       -            816 EOG09360CG3          -            304   1.8e-89  301.7   0.2   1   1   4.7e-92   2.9e-89  301.0   0.2    39   285   329   582   324   593 0.93 -
SOLCI000521500       -            690 EOG09360CG3          -            304   1.6e-88  298.6   0.3   1   1   3.9e-91   2.4e-88  298.0   0.3    38   282   189   440   179   456 0.92 -
SOLCI006291500       -            813 EOG09360CG3          -            304   4.3e-87  293.9   0.1   1   1   1.1e-89   6.8e-87  293.3   0.1    38   284   322   575   317   586 0.93 -
SOLCI000930500       -            716 EOG09360CG3          -            304   2.6e-85  288.1   0.4   1   1     7e-88   4.3e-85  287.3   0.4    39   267   224   450   217   485 0.94 -
SOLCI000709600       -            734 EOG09360CG3          -            304   2.2e-84  285.0   0.6   1   1   6.3e-87   3.9e-84  284.2   0.6    39   273   242   477   234   495 0.93 -
SOLCI007081700       -            867 EOG09360CG3          -            304   2.1e-82  278.6   0.6   1   1     6e-85   3.7e-82  277.7   0.6    31   286   390   649   384   663 0.94 -
SOLCI002784400       -            812 EOG09360CG3          -            304   8.2e-81  273.3   0.1   1   1   2.3e-83   1.4e-80  272.5   0.1    39   267   360   585   353   608 0.96 -
SOLCI002349900       -            956 EOG09360CG3          -            304   1.7e-73  249.3   0.1   1   1   5.2e-76   3.2e-73  248.3   0.1    38   280   444   698   439   705 0.91 -
SOLCI004637100       -            844 EOG09360CG3          -            304   6.4e-73  247.4   0.1   1   1   1.7e-75     1e-72  246.7   0.1    37   280   300   553   293   575 0.92 -
SOLCI005891500       -            423 EOG09360CG3          -            304   7.1e-58  198.0   0.2   1   1   1.7e-60     1e-57  197.4   0.2    40   275   168   408   154   417 0.92 -
SOLCI004800000       -            428 EOG09360CG3          -            304   8.1e-57  194.5   0.2   1   1   2.7e-59   1.7e-56  193.4   0.1    30   278   158   411   148   421 0.91 -
SOLCI002801700       -            429 EOG09360CG3          -            304   9.8e-57  194.2   0.2   1   1   3.3e-59     2e-56  193.2   0.1    30   278   159   412   149   422 0.91 -
SOLCI000379000       -            417 EOG09360CG3          -            304   1.2e-54  187.4   0.1   1   1   2.7e-57   1.7e-54  186.9   0.1    34   277   151   400   125   416 0.86 -
SOLCI006141400       -            417 EOG09360CG3          -            304   1.2e-54  187.3   0.1   1   1   2.7e-57   1.7e-54  186.9   0.1    34   277   151   400   125   416 0.86 -
SOLCI001818400       -            399 EOG09360CG3          -            304   4.9e-54  185.4   0.1   1   1     1e-56   6.5e-54  185.0   0.1    38   277   135   379   105   386 0.89 -
SOLCI007335700       -            398 EOG09360CG3          -            304   2.1e-53  183.3   0.1   1   1   4.5e-56   2.8e-53  182.9   0.1    39   277   135   378   103   385 0.90 -
SOLCI004652300       -            444 EOG09360CG3          -            304     5e-51  175.5   0.1   1   1   1.1e-53   6.7e-51  175.1   0.1    39   274   186   426   158   437 0.87 -
SOLCI002494100       -            929 EOG09360CG3          -            304   4.6e-50  172.3   0.5   1   4    0.0019       1.2   10.0   0.0    69   145   357   433   340   447 0.87 -
SOLCI002494100       -            929 EOG09360CG3          -            304   4.6e-50  172.3   0.5   2   4    0.0086       5.3    7.9   0.0   178   256   494   573   489   590 0.81 -
SOLCI002494100       -            929 EOG09360CG3          -            304   4.6e-50  172.3   0.5   3   4       6.5     4e+03   -1.5   0.0   264   279   614   629   604   633 0.86 -
SOLCI002494100       -            929 EOG09360CG3          -            304   4.6e-50  172.3   0.5   4   4   5.8e-46   3.6e-43  149.7   0.0    39   266   644   874   640   887 0.91 -
SOLCI002315000       -            958 EOG09360CG3          -            304   3.9e-45  156.1   0.1   1   1   1.2e-47   7.4e-45  155.2   0.1    62   277   502   725   488   734 0.86 -
SOLCI003006500       -            436 EOG09360CG3          -            304   8.7e-44  151.7   0.0   1   1     2e-46   1.2e-43  151.2   0.0    37   260   127   350   119   363 0.88 -
SOLCI002318200       -           1829 EOG09360CG3          -            304   1.4e-42  147.7   0.0   1   1   4.2e-45   2.6e-42  146.8   0.0    40   266   621   852   617   863 0.91 -
SOLCI000751300       -            432 EOG09360CG3          -            304   3.6e-42  146.4   0.0   1   1   8.5e-45   5.2e-42  145.8   0.0    37   256   124   342   117   352 0.89 -
SOLCI000751200       -            432 EOG09360CG3          -            304   3.7e-42  146.3   0.0   1   1   8.7e-45   5.4e-42  145.8   0.0    37   256   124   342   117   352 0.89 -
SOLCI003424700       -            834 EOG09360CG3          -            304   7.2e-42  145.4   0.0   1   2       7.1   4.4e+03   -1.7   0.0    75    97   103   125    78   139 0.84 -
SOLCI003424700       -            834 EOG09360CG3          -            304   7.2e-42  145.4   0.0   2   2     4e-44   2.5e-41  143.6   0.0    36   273   516   753   512   765 0.90 -
SOLCI003636800       -           1296 EOG09360CG3          -            304   7.5e-42  145.3   0.2   1   1     2e-44   1.3e-41  144.6   0.2    39   229   758   952   750   974 0.91 -
SOLCI005521200       -            980 EOG09360CG3          -            304   3.1e-41  143.3   0.0   1   1   1.4e-43   8.9e-41  141.8   0.1    36   267   672   904   667   913 0.88 -
SOLCI001820100       -            743 EOG09360CG3          -            304   5.6e-41  142.5   0.1   1   2   5.8e-37   3.6e-34  120.1   0.0    68   282   246   473   242   487 0.85 -
SOLCI001820100       -            743 EOG09360CG3          -            304   5.6e-41  142.5   0.1   2   2   2.1e-06    0.0013   19.7   0.0    78   188   536   647   522   682 0.79 -
SOLCI007416200       -            774 EOG09360CG3          -            304   2.4e-40  140.4   0.2   1   1   6.1e-43   3.8e-40  139.7   0.2    37   267   467   698   462   710 0.88 -
SOLCI002313700       -           1194 EOG09360CG3          -            304   2.7e-40  140.2   0.0   1   1   1.3e-42   8.1e-40  138.7   0.0    37   263   369   600   363   611 0.92 -
SOLCI002974200       -           1196 EOG09360CG3          -            304   1.6e-39  137.7   0.0   1   1   7.2e-42   4.5e-39  136.2   0.0    37   264   889  1117   884  1130 0.89 -
SOLCI002240200       -            826 EOG09360CG3          -            304     2e-39  137.4   0.0   1   1   8.1e-42     5e-39  136.1   0.0    36   269   508   740   503   753 0.88 -
SOLCI003037600       -            491 EOG09360CG3          -            304   7.8e-39  135.4   0.2   1   1   2.4e-41   1.5e-38  134.5   0.1    32   264   210   441   201   474 0.89 -
SOLCI003918000       -           1236 EOG09360CG3          -            304   2.7e-38  133.7   0.0   1   1   8.3e-41   5.1e-38  132.7   0.0    37   264   929  1157   925  1171 0.88 -
SOLCI006927300       -            386 EOG09360CG3          -            304   8.2e-38  132.1   0.0   1   1   1.8e-40   1.1e-37  131.6   0.0    38   270   102   333    92   342 0.87 -
SOLCI004831000       -           1251 EOG09360CG3          -            304   9.6e-38  131.8   0.0   1   1   3.6e-40   2.2e-37  130.6   0.0    37   265   944  1173   939  1185 0.87 -
SOLCI005795800       -           1030 EOG09360CG3          -            304   6.1e-36  125.9   0.0   1   1   1.6e-38   9.9e-36  125.2   0.0    36   259   731   955   725   978 0.89 -
SOLCI006441400       -            377 EOG09360CG3          -            304   3.6e-35  123.4   0.0   1   1   8.7e-38   5.4e-35  122.8   0.0    37   263    80   305    74   312 0.90 -
SOLCI000005700       -            668 EOG09360CG3          -            304   4.5e-35  123.1   0.0   1   1   1.1e-37   6.6e-35  122.5   0.0    33   260   382   609   377   629 0.86 -
SOLCI004213100       -            371 EOG09360CG3          -            304   3.8e-34  120.0   0.0   1   1   8.6e-37   5.3e-34  119.5   0.0    37   264    79   306    74   317 0.87 -
SOLCI000356400       -            438 EOG09360CG3          -            304   2.4e-32  114.1   0.0   1   1     6e-35   3.7e-32  113.5   0.0    38   225   230   424   218   432 0.86 -
SOLCI002147900       -            185 EOG09360CG3          -            304   1.5e-30  108.2   0.4   1   1   3.5e-33   2.1e-30  107.7   0.4   114   275     1   175     1   181 0.86 -
SOLCI005115000       -            574 EOG09360CG3          -            304   8.5e-27   95.9   0.0   1   1   2.1e-29   1.3e-26   95.3   0.0    68   257   329   512   286   523 0.83 -
SOLCI007469700       -            156 EOG09360CG3          -            304   3.3e-18   67.7   0.0   1   1   8.3e-21   5.1e-18   67.1   0.0    70   146    76   153    50   156 0.91 -
SOLCI005052600       -            225 EOG09360CG3          -            304   4.8e-18   67.2   0.1   1   1     1e-20   6.5e-18   66.7   0.1   125   263     3   139     1   146 0.89 -
SOLCI006424100       -            135 EOG09360CG3          -            304   1.9e-17   65.2   0.0   1   1   3.5e-20   2.2e-17   65.0   0.0   123   241    16   132     8   135 0.86 -
SOLCI006982700       -            640 EOG09360CG3          -            304     1e-14   56.3   0.0   1   1     3e-17   1.9e-14   55.4   0.0    76   224   392   537   374   548 0.83 -
SOLCI006449400       -            632 EOG09360CG3          -            304   8.2e-14   53.3   0.0   1   1   2.5e-16   1.6e-13   52.3   0.0    75   258   389   573   368   612 0.73 -
SOLCI001448900       -            370 EOG09360CG3          -            304     4e-13   51.0   0.0   1   1   1.1e-15   7.1e-13   50.2   0.0    40   219   132   310   125   351 0.77 -
SOLCI002168300       -            486 EOG09360CG3          -            304   3.1e-12   48.1   0.0   1   1   8.1e-15     5e-12   47.4   0.0    61   222   234   394   191   451 0.72 -
SOLCI000037600       -            508 EOG09360CG3          -            304   6.5e-12   47.0   0.0   1   1   1.8e-14   1.1e-11   46.3   0.0    66   221   236   387   207   445 0.77 -
SOLCI003959100       -            481 EOG09360CG3          -            304   6.8e-12   47.0   0.0   1   1   1.8e-14   1.1e-11   46.2   0.0    40   218   208   386   202   427 0.78 -
SOLCI001238600       -            487 EOG09360CG3          -            304   4.5e-11   44.3   0.0   1   1   1.1e-13   6.6e-11   43.7   0.0    61   207   232   381   217   420 0.78 -
SOLCI007304500       -            454 EOG09360CG3          -            304   4.7e-11   44.2   0.0   1   1   1.3e-13   8.2e-11   43.4   0.0    75   224   189   354   179   359 0.76 -
SOLCI004612600       -            465 EOG09360CG3          -            304   8.1e-11   43.4   0.0   1   1   2.1e-13   1.3e-10   42.7   0.0    57   208   231   387   209   430 0.70 -
SOLCI005764400       -            490 EOG09360CG3          -            304   9.9e-11   43.1   0.0   1   1   2.6e-13   1.6e-10   42.4   0.0    63   213   241   398   206   439 0.70 -
SOLCI003762400       -            487 EOG09360CG3          -            304   2.2e-10   42.0   0.0   1   1   3.9e-11   2.4e-08   35.3   0.0    42   213   204   396   191   423 0.68 -
SOLCI002269100       -            194 EOG09360CG3          -            304   2.3e-10   41.9   0.0   1   1   5.3e-13   3.2e-10   41.4   0.0    37   117    79   161    73   174 0.82 -
SOLCI002781800       -            345 EOG09360CG3          -            304   3.5e-10   41.3   0.0   1   1   1.1e-12   6.6e-10   40.4   0.0    64   217    76   233    51   272 0.66 -
SOLCI005206100       -            442 EOG09360CG3          -            304   3.7e-09   38.0   0.0   1   1   2.2e-11   1.3e-08   36.1   0.0    65   210   243   393   217   435 0.72 -
SOLCI006980900       -            477 EOG09360CG3          -            304   4.4e-09   37.7   0.0   1   1   1.9e-11   1.1e-08   36.4   0.0    58   220   235   403   209   436 0.67 -
SOLCI005206400       -            391 EOG09360CG3          -            304   5.9e-09   37.3   0.0   1   1   2.4e-11   1.5e-08   36.0   0.0    66   207   216   345   195   385 0.80 -
SOLCI002657800       -            506 EOG09360CG3          -            304   1.3e-08   36.2   0.0   1   1   1.3e-08   7.9e-06   27.0   0.0    42   207   210   399   195   416 0.64 -
SOLCI006877000       -            528 EOG09360CG3          -            304   1.5e-08   35.9   0.0   1   1   2.1e-08   1.3e-05   26.3   0.0    47   211   214   404   196   418 0.69 -
SOLCI005206500       -            466 EOG09360CG3          -            304   2.4e-08   35.3   0.0   1   1   8.7e-11   5.4e-08   34.2   0.0    65   209   243   393   206   436 0.70 -
SOLCI005355900       -            521 EOG09360CG3          -            304   1.9e-07   32.4   0.0   1   2   1.1e-06    0.0007   20.6   0.0    54   147   216   301   200   318 0.78 -
SOLCI005355900       -            521 EOG09360CG3          -            304   1.9e-07   32.4   0.0   2   2    0.0031       1.9    9.4   0.0   159   211   341   395   324   444 0.75 -
SOLCI006005900       -            512 EOG09360CG3          -            304   1.6e-06   29.3   0.0   1   1   3.3e-08     2e-05   25.7   0.0    52   211   202   375   189   402 0.67 -
SOLCI004011800       -            123 EOG09360CG3          -            304   2.3e-06   28.8   0.0   1   1   4.3e-09   2.7e-06   28.6   0.0    66   102    37    73    12    90 0.82 -
SOLCI001251000       -            636 EOG09360CG3          -            304   2.3e-06   28.8   0.0   1   1   5.9e-09   3.6e-06   28.1   0.0    77   160   283   371   271   387 0.79 -
SOLCI004408400       -            682 EOG09360CG3          -            304   2.7e-06   28.6   0.0   1   1   6.8e-09   4.2e-06   27.9   0.0    77   161   328   417   319   432 0.80 -
SOLCI005573100       -            571 EOG09360CG3          -            304   4.1e-06   28.0   0.0   1   1   1.1e-08   6.8e-06   27.3   0.0    77   161   220   309   213   324 0.79 -
SOLCI004675300       -            385 EOG09360CG3          -            304   1.4e-05   26.2   0.0   1   2   6.3e-08   3.9e-05   24.8   0.0    23   144   188   302   167   338 0.70 -
SOLCI004675300       -            385 EOG09360CG3          -            304   1.4e-05   26.2   0.0   2   2       8.7   5.4e+03   -2.0   0.0   154   192   345   385   330   385 0.77 -
SOLCI001697300       -            491 EOG09360CG3          -            304    0.0001   23.4   0.0   1   1   1.4e-06   0.00085   20.4   0.0    61   207   216   351   192   373 0.75 -
SOLCI006476400       -            583 EOG09360CG3          -            304   0.00012   23.1   0.0   1   1   3.8e-07   0.00023   22.2   0.0    73   153   173   258   156   264 0.78 -
SOLCI001080500       -            171 EOG09360CG3          -            304   0.00017   22.7   0.0   1   1   3.7e-07   0.00023   22.2   0.0    47   165    35   147    20   167 0.74 -
SOLCI005052700       -            512 EOG09360CG3          -            304   0.00037   21.6   0.0   1   1   4.4e-06    0.0027   18.7   0.0    56   222   204   358   177   364 0.76 -
SOLCI002064500       -            483 EOG09360CG3          -            304   0.00055   21.0   0.0   1   1   1.3e-06    0.0008   20.4   0.0    69   187   237   356   198   377 0.76 -
SOLCI006749500       -            405 EOG09360CG3          -            304   0.00061   20.8   0.0   1   1   1.4e-06   0.00088   20.3   0.0    69   187   163   282   127   302 0.80 -
SOLCI001939600       -            966 EOG09360CG3          -            304    0.0014   19.7   0.2   1   2    0.0008      0.49   11.3   0.1    78   148   329   411   313   430 0.72 -
SOLCI001939600       -            966 EOG09360CG3          -            304    0.0014   19.7   0.2   2   2     0.032        20    6.0   0.0    34    97   631   696   609   718 0.58 -
SOLCI001329800       -            455 EOG09360CG3          -            304    0.0027   18.7   0.0   1   1   1.1e-05    0.0065   17.5   0.0    75   112    63   102    52   119 0.85 -
SOLCI006441500       -            476 EOG09360CG3          -            304    0.0033   18.4   0.0   1   1   1.4e-05    0.0085   17.1   0.0    59   221   203   353   180   390 0.72 -
SOLCI005745900       -            350 EOG09360CG3          -            304    0.0055   17.7   0.1   1   1   2.3e-05     0.014   16.4   0.0    75   112    63   102    52   119 0.84 -
SOLCI001064800       -            323 EOG09360CG3          -            304    0.0064   17.5   0.3   1   2   0.00023      0.14   13.1   0.1    73   122    66   117    55   136 0.81 -
SOLCI001064800       -            323 EOG09360CG3          -            304    0.0064   17.5   0.3   2   2      0.42   2.6e+02    2.3   0.0   118   160   173   214   145   221 0.78 -
SOLCI001819700       -            161 EOG09360CG3          -            304    0.0085   17.1   0.1   1   1   2.1e-05     0.013   16.5   0.1    62    93   120   151    87   158 0.76 -
SOLCI004928800       -            970 EOG09360CG3          -            304    0.0097   16.9   0.0   1   1   2.5e-05     0.016   16.2   0.0    74   145   341   413   331   422 0.75 -
SOLCI002871400       -           4240 EOG09360CG3          -            304     0.016   16.1   0.6   1   4     0.042        26    5.6   0.0    70   101   282   313   256   331 0.77 -
SOLCI002871400       -           4240 EOG09360CG3          -            304     0.016   16.1   0.6   2   4       0.9   5.6e+02    1.3   0.0    78   114   691   727   675   742 0.89 -
SOLCI002871400       -           4240 EOG09360CG3          -            304     0.016   16.1   0.6   3   4      0.26   1.6e+02    3.0   0.0    73   113  1405  1445  1396  1452 0.83 -
SOLCI002871400       -           4240 EOG09360CG3          -            304     0.016   16.1   0.6   4   4       5.4   3.3e+03   -1.3   0.0    78   100  1720  1742  1697  1763 0.77 -
SOLCI001215000       -            111 EOG09360CG3          -            304     0.024   15.6   0.1   1   2   0.00036      0.22   12.4   0.1   235   272    25    65    18    72 0.81 -
SOLCI001215000       -            111 EOG09360CG3          -            304     0.024   15.6   0.1   2   2      0.51   3.2e+02    2.1   0.0   255   295    66   106    61   109 0.84 -
SOLCI003762500       -            333 EOG09360CG3          -            304     0.031   15.3   0.1   1   2       3.4   2.1e+03   -0.6   0.1   132   163   118   153   102   170 0.64 -
SOLCI003762500       -            333 EOG09360CG3          -            304     0.031   15.3   0.1   2   2   0.00021      0.13   13.2   0.0   154   207   173   228   139   244 0.81 -
SOLCI002957100       -            254 EOG09360CG3          -            304     0.035   15.1   0.9   1   3   0.00026      0.16   12.9   0.0    75   107    49    81    36    88 0.88 -
SOLCI002957100       -            254 EOG09360CG3          -            304     0.035   15.1   0.9   2   3       2.1   1.3e+03    0.1   0.1   138   176    80   121    78   125 0.74 -
SOLCI002957100       -            254 EOG09360CG3          -            304     0.035   15.1   0.9   3   3       4.6   2.9e+03   -1.1   0.0   127   144   134   151   128   163 0.81 -
SOLCI004245600       -            877 EOG09360CG3          -            304     0.036   15.0   0.0   1   1    0.0001     0.065   14.2   0.0    78   188   393   518   358   528 0.62 -
SOLCI005553400       -            167 EOG09360CG3          -            304     0.057   14.4   0.0   1   1   0.00011      0.07   14.1   0.0    61    95   125   159    86   164 0.76 -
SOLCI000520800       -            434 EOG09360CG3          -            304     0.076   14.0   0.0   1   1    0.0002      0.12   13.3   0.0    73   169   155   256   139   336 0.72 -
SOLCI001597200       -           1463 EOG09360CG3          -            304      0.25   12.3   1.1   1   1   0.00096       0.6   11.0   0.0    75    99   200   224   184   257 0.86 -
SOLCI006743100       -            280 EOG09360CG3          -            304      0.32   11.9   0.0   1   1   0.00082      0.51   11.2   0.0   228   287   216   277   195   280 0.78 -
SOLCI003935700       -            160 EOG09360CG3          -            304      0.48   11.3   0.2   1   1     0.001      0.63   10.9   0.2   226   283    68   125    53   133 0.88 -
SOLCI001943500       -           1468 EOG09360CG3          -            304       1.3    9.9   1.1   1   2    0.0073       4.5    8.1   0.0    74    97   202   225   165   234 0.81 -
SOLCI001943500       -           1468 EOG09360CG3          -            304       1.3    9.9   1.1   2   2         5   3.1e+03   -1.2   0.1    77    99   905   929   895   939 0.81 -
SOLCI001731300       -           1478 EOG09360CG3          -            304       5.4    7.9   3.6   1   2    0.0047       2.9    8.7   0.1    73    97   203   227   173   235 0.87 -
SOLCI001731300       -           1478 EOG09360CG3          -            304       5.4    7.9   3.6   2   2       6.9   4.3e+03   -1.7   0.3    77    98   915   938   905   944 0.81 -
#
# Program:         hmmsearch
# Version:         3.1b2 (February 2015)
# Pipeline mode:   SEARCH
# Query file:      /home/pgsb/tetiana.nosenko/lineages/embryophyta_odb9//hmms/EOG09360CG3.hmm
# Target file:     /nfs/pgsb/data/S_chilense/Schilense_genome/Solanum_chilense_v3.3_protein.fa
# Option settings: hmmsearch -o ./tmp/temp_Schil_BUSCO_prot_1362887668 --domtblout /home/ibis/tetiana.nosenko/Documents/S_chilense/11_S_chilense_genome/Schilense_genome_sequence/BUSCO_assessment/run_Schil_BUSCO_prot/hmmer_output/EOG09360CG3.out.1 --cpu 1 /home/pgsb/tetiana.nosenko/lineages/embryophyta_odb9//hmms/EOG09360CG3.hmm /nfs/pgsb/data/S_chilense/Schilense_genome/Solanum_chilense_v3.3_protein.fa 
# Current dir:     /home/ibis/tetiana.nosenko/Documents/S_chilense/11_S_chilense_genome/Schilense_genome_sequence/BUSCO_assessment
# Date:            Wed Mar  8 09:22:00 2017
# [ok]
```
