## Supplementary material for "The *de novo* reference genome and transcriptome assemblies of the wild tomato species *Solanum chilense*": EOG09360CGS.out.1

```
#                                                                            --- full sequence --- -------------- this domain -------------   hmm coord   ali coord   env coord
# target name        accession   tlen query name           accession   qlen   E-value  score  bias   #  of  c-Evalue  i-Evalue  score  bias  from    to  from    to  from    to  acc description of target
#------------------- ---------- ----- -------------------- ---------- ----- --------- ------ ----- --- --- --------- --------- ------ ----- ----- ----- ----- ----- ----- ----- ---- ---------------------
SOLCI007075600       -            316 EOG09360CGS          -            346  3.7e-152  508.0  13.1   1   2  1.5e-154  1.7e-150  502.6   3.4    81   330     1   265     1   270 0.96 -
SOLCI007075600       -            316 EOG09360CGS          -            346  3.7e-152  508.0  13.1   2   2   4.5e-05      0.51   11.0   2.2   321   346   276   303   270   303 0.86 -
SOLCI001430300       -            403 EOG09360CGS          -            346     0.041   14.6   0.0   1   1   5.8e-06     0.065   13.9   0.0    62   192     7   140     2   149 0.76 -
SOLCI000624100       -            331 EOG09360CGS          -            346     0.086   13.5   0.0   1   1   1.1e-05      0.12   13.0   0.0   188   262   147   215   121   223 0.71 -
SOLCI004193700       -            290 EOG09360CGS          -            346      0.14   12.8   1.4   1   1   2.7e-05       0.3   11.7   1.4   256   295   230   268   215   276 0.86 -
SOLCI002299900       -            119 EOG09360CGS          -            346      0.15   12.8   0.4   1   1   1.4e-05      0.15   12.7   0.4   234   302    21    93     2   105 0.72 -
SOLCI006682400       -            335 EOG09360CGS          -            346      0.46   11.1   0.0   1   1   5.7e-05      0.64   10.7   0.0   215   260   171   214   129   221 0.82 -
#
# Program:         hmmsearch
# Version:         3.1b2 (February 2015)
# Pipeline mode:   SEARCH
# Query file:      /home/pgsb/tetiana.nosenko/lineages/embryophyta_odb9//hmms/EOG09360CGS.hmm
# Target file:     /nfs/pgsb/data/S_chilense/Schilense_genome/Solanum_chilense_v3.3_protein.fa
# Option settings: hmmsearch -o ./tmp/temp_Schil_BUSCO_prot_1362887668 --domtblout /home/ibis/tetiana.nosenko/Documents/S_chilense/11_S_chilense_genome/Schilense_genome_sequence/BUSCO_assessment/run_Schil_BUSCO_prot/hmmer_output/EOG09360CGS.out.1 --cpu 1 /home/pgsb/tetiana.nosenko/lineages/embryophyta_odb9//hmms/EOG09360CGS.hmm /nfs/pgsb/data/S_chilense/Schilense_genome/Solanum_chilense_v3.3_protein.fa 
# Current dir:     /home/ibis/tetiana.nosenko/Documents/S_chilense/11_S_chilense_genome/Schilense_genome_sequence/BUSCO_assessment
# Date:            Wed Mar  8 09:22:00 2017
# [ok]
```
