## Supplementary material for "The *de novo* reference genome and transcriptome assemblies of the wild tomato species *Solanum chilense*": EOG09360CH3.out.1

```
#                                                                            --- full sequence --- -------------- this domain -------------   hmm coord   ali coord   env coord
# target name        accession   tlen query name           accession   qlen   E-value  score  bias   #  of  c-Evalue  i-Evalue  score  bias  from    to  from    to  from    to  acc description of target
#------------------- ---------- ----- -------------------- ---------- ----- --------- ------ ----- --- --- --------- --------- ------ ----- ----- ----- ----- ----- ----- ----- ---- ---------------------
SOLCI003172500       -            394 EOG09360CH3          -            326  1.4e-153  512.8  12.7   1   1    4e-155    1e-151  506.6  12.7     1   326    15   384    14   384 0.89 -
SOLCI000355800       -            447 EOG09360CH3          -            326   1.4e-72  246.6  22.3   1   6     3e-12   7.9e-09   37.0   0.0   265   312    19    66    14    68 0.95 -
SOLCI000355800       -            447 EOG09360CH3          -            326   1.4e-72  246.6  22.3   2   6     1e-11   2.6e-08   35.3   0.1   258   311    64   118    63   121 0.91 -
SOLCI000355800       -            447 EOG09360CH3          -            326   1.4e-72  246.6  22.3   3   6   4.6e-12   1.2e-08   36.5   0.1   260   312   119   171   117   174 0.94 -
SOLCI000355800       -            447 EOG09360CH3          -            326   1.4e-72  246.6  22.3   4   6   1.1e-17   2.8e-14   55.0   0.1   258   312   169   223   168   228 0.95 -
SOLCI000355800       -            447 EOG09360CH3          -            326   1.4e-72  246.6  22.3   5   6   1.2e-23   3.1e-20   74.5   3.7    33   146   229   345   224   347 0.95 -
SOLCI000355800       -            447 EOG09360CH3          -            326   1.4e-72  246.6  22.3   6   6   8.6e-12   2.2e-08   35.6   0.2   259   321   326   388   324   393 0.80 -
SOLCI004632000       -            770 EOG09360CH3          -            326     6e-53  182.0  20.1   1   4   8.4e-22   2.2e-18   68.5   1.7    24   147   185   319   158   320 0.85 -
SOLCI004632000       -            770 EOG09360CH3          -            326     6e-53  182.0  20.1   2   4   1.4e-13   3.7e-10   41.4   0.2    80   146   304   370   295   380 0.90 -
SOLCI004632000       -            770 EOG09360CH3          -            326     6e-53  182.0  20.1   3   4   6.7e-18   1.7e-14   55.6   0.4   100   211   388   500   371   500 0.94 -
SOLCI004632000       -            770 EOG09360CH3          -            326     6e-53  182.0  20.1   4   4   2.4e-17   6.2e-14   53.8   0.7    35   144   424   536   424   558 0.87 -
SOLCI004686300       -           1101 EOG09360CH3          -            326   2.3e-52  180.1  21.5   1   5       1.3   3.4e+03   -1.2   0.3    49    67   261   280   223   286 0.66 -
SOLCI004686300       -           1101 EOG09360CH3          -            326   2.3e-52  180.1  21.5   2   5   6.5e-21   1.7e-17   65.5   5.9    31   141   305   419   265   419 0.85 -
SOLCI004686300       -           1101 EOG09360CH3          -            326   2.3e-52  180.1  21.5   3   5   6.5e-14   1.7e-10   42.5   0.1    73   146   402   476   400   482 0.91 -
SOLCI004686300       -           1101 EOG09360CH3          -            326   2.3e-52  180.1  21.5   4   5   1.2e-14   3.2e-11   44.9   0.3    85   180   480   574   476   582 0.89 -
SOLCI004686300       -           1101 EOG09360CH3          -            326   2.3e-52  180.1  21.5   5   5   4.4e-13   1.1e-09   39.8   0.1   267   326   581   646   575   646 0.72 -
SOLCI002855800       -           1031 EOG09360CH3          -            326   4.4e-51  175.9  19.6   1   5      0.81   2.1e+03   -0.5   0.3    48    68   240   261   192   269 0.76 -
SOLCI002855800       -           1031 EOG09360CH3          -            326   4.4e-51  175.9  19.6   2   5   1.2e-17   3.1e-14   54.8   4.8    24   127   273   386   240   389 0.82 -
SOLCI002855800       -           1031 EOG09360CH3          -            326   4.4e-51  175.9  19.6   3   5   3.3e-23   8.4e-20   73.1   2.5    34   147   340   459   338   470 0.89 -
SOLCI002855800       -           1031 EOG09360CH3          -            326   4.4e-51  175.9  19.6   4   5   2.5e-13   6.5e-10   40.6   0.1    98   167   475   544   460   558 0.93 -
SOLCI002855800       -           1031 EOG09360CH3          -            326   4.4e-51  175.9  19.6   5   5     4e-14     1e-10   43.2   0.2   266   326   563   629   554   631 0.74 -
SOLCI005289000       -           1107 EOG09360CH3          -            326   9.6e-51  174.8  22.0   1   5      0.71   1.8e+03   -0.3   0.6    32    67   251   286   227   301 0.59 -
SOLCI005289000       -           1107 EOG09360CH3          -            326   9.6e-51  174.8  22.0   2   5   4.2e-21   1.1e-17   66.2   6.3    22   141   297   425   269   425 0.82 -
SOLCI005289000       -           1107 EOG09360CH3          -            326   9.6e-51  174.8  22.0   3   5   6.2e-14   1.6e-10   42.6   0.2    73   148   408   484   406   495 0.90 -
SOLCI005289000       -           1107 EOG09360CH3          -            326   9.6e-51  174.8  22.0   4   5   1.4e-13   3.6e-10   41.5   0.4    83   180   484   580   480   586 0.88 -
SOLCI005289000       -           1107 EOG09360CH3          -            326   9.6e-51  174.8  22.0   5   5   2.3e-12   5.9e-09   37.5   0.1   267   325   587   651   581   652 0.66 -
SOLCI005248500       -            481 EOG09360CH3          -            326   4.7e-50  172.5  21.1   1   4   1.4e-09   3.6e-06   28.3   1.4    46   118   124   200   105   203 0.80 -
SOLCI005248500       -            481 EOG09360CH3          -            326   4.7e-50  172.5  21.1   2   4   2.7e-26   7.1e-23   83.2   0.5    70   213   205   352   201   352 0.92 -
SOLCI005248500       -            481 EOG09360CH3          -            326   4.7e-50  172.5  21.1   3   4     1e-22   2.6e-19   71.5   1.6    31   166   268   408   262   409 0.92 -
SOLCI005248500       -            481 EOG09360CH3          -            326   4.7e-50  172.5  21.1   4   4   1.3e-08   3.4e-05   25.1   0.1   106   168   403   465   401   470 0.94 -
SOLCI002053300       -            788 EOG09360CH3          -            326     1e-48  168.1  16.7   1   5     3e-16   7.7e-13   50.2   1.4     7   108   239   351   236   356 0.81 -
SOLCI002053300       -            788 EOG09360CH3          -            326     1e-48  168.1  16.7   2   5   1.4e-22   3.7e-19   71.0   1.7    34   149   326   442   324   448 0.90 -
SOLCI002053300       -            788 EOG09360CH3          -            326     1e-48  168.1  16.7   3   5   4.2e-07    0.0011   20.2   0.1    99   160   456   517   447   526 0.87 -
SOLCI002053300       -            788 EOG09360CH3          -            326     1e-48  168.1  16.7   4   5   1.4e-17   3.6e-14   54.6   0.8   240   326   505   604   492   604 0.72 -
SOLCI002053300       -            788 EOG09360CH3          -            326     1e-48  168.1  16.7   5   5       1.9     5e+03   -1.7   0.0    94   127   654   687   643   701 0.85 -
SOLCI002173400       -            390 EOG09360CH3          -            326   1.1e-48  168.0  18.3   1   3   5.2e-30   1.4e-26   95.4   6.4   101   311     6   243     1   247 0.84 -
SOLCI002173400       -            390 EOG09360CH3          -            326   1.1e-48  168.0  18.3   2   3     1e-14   2.7e-11   45.2   0.5   260   313   244   298   241   301 0.90 -
SOLCI002173400       -            390 EOG09360CH3          -            326   1.1e-48  168.0  18.3   3   3   5.8e-10   1.5e-06   29.5   0.3    33    68   303   338   300   348 0.86 -
SOLCI003531100       -            887 EOG09360CH3          -            326   1.5e-48  167.6  14.8   1   5         1   2.7e+03   -0.8   0.0   198   215   227   244   178   264 0.73 -
SOLCI003531100       -            887 EOG09360CH3          -            326   1.5e-48  167.6  14.8   2   5   8.3e-10   2.1e-06   29.0   0.3   266   312   276   322   267   326 0.82 -
SOLCI003531100       -            887 EOG09360CH3          -            326   1.5e-48  167.6  14.8   3   5   8.3e-21   2.1e-17   65.2   1.7    31   146   326   447   322   454 0.90 -
SOLCI003531100       -            887 EOG09360CH3          -            326   1.5e-48  167.6  14.8   4   5     4e-12     1e-08   36.6   0.1    46   168   459   532   448   543 0.57 -
SOLCI003531100       -            887 EOG09360CH3          -            326   1.5e-48  167.6  14.8   5   5   4.4e-14   1.1e-10   43.1   0.0    29    93   545   613   533   620 0.78 -
SOLCI004862400       -           1063 EOG09360CH3          -            326   8.2e-47  161.9  20.9   1   5       1.9   4.8e+03   -1.7   0.0   160   213   159   214   151   226 0.75 -
SOLCI004862400       -           1063 EOG09360CH3          -            326   8.2e-47  161.9  20.9   2   5   4.9e-19   1.3e-15   59.4   1.8    31   128   243   345   211   346 0.88 -
SOLCI004862400       -           1063 EOG09360CH3          -            326   8.2e-47  161.9  20.9   3   5   3.8e-22   9.8e-19   69.6   2.1    31   149   295   419   293   433 0.90 -
SOLCI004862400       -           1063 EOG09360CH3          -            326   8.2e-47  161.9  20.9   4   5   1.2e-10     3e-07   31.8   0.4    51   141   432   525   422   525 0.88 -
SOLCI004862400       -           1063 EOG09360CH3          -            326   8.2e-47  161.9  20.9   5   5   7.2e-13   1.9e-09   39.1   0.1   264   323   516   581   502   592 0.54 -
SOLCI004565500       -           1079 EOG09360CH3          -            326   1.1e-46  161.5  12.9   1   4   3.3e-17   8.5e-14   53.4   0.7     7   127   258   390   254   404 0.83 -
SOLCI004565500       -           1079 EOG09360CH3          -            326   1.1e-46  161.5  12.9   2   4   8.7e-13   2.3e-09   38.8   0.2    79   146   395   462   387   469 0.86 -
SOLCI004565500       -           1079 EOG09360CH3          -            326   1.1e-46  161.5  12.9   3   4   1.5e-09   3.8e-06   28.2   0.1    48   122   476   553   470   558 0.76 -
SOLCI004565500       -           1079 EOG09360CH3          -            326   1.1e-46  161.5  12.9   4   4   1.4e-15   3.5e-12   48.1   0.1   261   326   560   631   548   631 0.83 -
SOLCI001657700       -            493 EOG09360CH3          -            326   2.5e-41  143.9  21.3   1   6     0.068   1.8e+02    3.0   0.2    40    59    68    87    51   109 0.66 -
SOLCI001657700       -            493 EOG09360CH3          -            326   2.5e-41  143.9  21.3   2   6   1.3e-05     0.034   15.2   0.9   267   293   115   141   108   143 0.92 -
SOLCI001657700       -            493 EOG09360CH3          -            326   2.5e-41  143.9  21.3   3   6   3.9e-09     1e-05   26.9   0.0   260   303   228   272   208   283 0.82 -
SOLCI001657700       -            493 EOG09360CH3          -            326   2.5e-41  143.9  21.3   4   6   1.2e-13   3.2e-10   41.6   0.0   264   312   313   361   295   366 0.90 -
SOLCI001657700       -            493 EOG09360CH3          -            326   2.5e-41  143.9  21.3   5   6   8.2e-08   0.00021   22.5   0.2   261   311   362   414   359   419 0.84 -
SOLCI001657700       -            493 EOG09360CH3          -            326   2.5e-41  143.9  21.3   6   6   4.1e-15   1.1e-11   46.5   0.2   255   313   412   470   408   488 0.85 -
SOLCI002717400       -            468 EOG09360CH3          -            326   4.6e-41  143.0  23.3   1   6   2.1e-06    0.0054   17.9   3.8    39   106    65   136    58   136 0.75 -
SOLCI002717400       -            468 EOG09360CH3          -            326   4.6e-41  143.0  23.3   2   6   1.4e-06    0.0035   18.5   1.1   265   294   111   140   105   159 0.87 -
SOLCI002717400       -            468 EOG09360CH3          -            326   4.6e-41  143.0  23.3   3   6   1.1e-09   2.9e-06   28.6   0.1   249   306   194   252   183   262 0.80 -
SOLCI002717400       -            468 EOG09360CH3          -            326   4.6e-41  143.0  23.3   4   6   2.5e-13   6.4e-10   40.6   0.0   262   312   288   338   281   343 0.93 -
SOLCI002717400       -            468 EOG09360CH3          -            326   4.6e-41  143.0  23.3   5   6   9.8e-11   2.5e-07   32.1   0.2    71   147   333   411   332   411 0.93 -
SOLCI002717400       -            468 EOG09360CH3          -            326   4.6e-41  143.0  23.3   6   6   1.5e-15   3.9e-12   47.9   0.5   257   314   389   446   384   463 0.87 -
SOLCI002679400       -            452 EOG09360CH3          -            326   1.9e-40  141.0  18.7   1   7    0.0013       3.5    8.6   0.0    52    67    47    62    18    85 0.72 -
SOLCI002679400       -            452 EOG09360CH3          -            326   1.9e-40  141.0  18.7   2   7   4.4e-05      0.11   13.5   0.3   268   308   112   151   101   156 0.81 -
SOLCI002679400       -            452 EOG09360CH3          -            326   1.9e-40  141.0  18.7   3   7   1.5e-10   3.8e-07   31.5   4.1     6    67   129   193   126   198 0.90 -
SOLCI002679400       -            452 EOG09360CH3          -            326   1.9e-40  141.0  18.7   4   7     1e-08   2.6e-05   25.5   0.0   174   211   200   237   193   242 0.93 -
SOLCI002679400       -            452 EOG09360CH3          -            326   1.9e-40  141.0  18.7   5   7   0.00014      0.35   11.9   0.1    32    69   268   305   246   314 0.87 -
SOLCI002679400       -            452 EOG09360CH3          -            326   1.9e-40  141.0  18.7   6   7   1.7e-14   4.5e-11   44.4   0.2   258   312   313   367   310   370 0.95 -
SOLCI002679400       -            452 EOG09360CH3          -            326   1.9e-40  141.0  18.7   7   7   7.5e-08   0.00019   22.6   0.0   258   312   365   420   364   429 0.87 -
SOLCI000409200       -            526 EOG09360CH3          -            326   4.5e-40  139.7  10.6   1   3   2.2e-23   5.7e-20   73.7   2.0    32   169    46   189    18   200 0.81 -
SOLCI000409200       -            526 EOG09360CH3          -            326   4.5e-40  139.7  10.6   2   3   1.2e-12   3.2e-09   38.3   0.0   260   313   214   267   205   271 0.94 -
SOLCI000409200       -            526 EOG09360CH3          -            326   4.5e-40  139.7  10.6   3   3     2e-10   5.2e-07   31.1   0.7    32   153   275   394   268   397 0.83 -
SOLCI004457000       -            417 EOG09360CH3          -            326     1e-38  135.3  29.3   1   5   1.7e-13   4.4e-10   41.2   0.2    55   121    34   105    13   118 0.81 -
SOLCI004457000       -            417 EOG09360CH3          -            326     1e-38  135.3  29.3   2   5     5e-10   1.3e-06   29.8   0.2   265   306   117   158   111   165 0.91 -
SOLCI004457000       -            417 EOG09360CH3          -            326     1e-38  135.3  29.3   3   5   1.6e-09   4.1e-06   28.1   0.8   255   302   161   208   155   212 0.91 -
SOLCI004457000       -            417 EOG09360CH3          -            326     1e-38  135.3  29.3   4   5   5.3e-07    0.0014   19.8   0.2   248   311   264   328   261   330 0.80 -
SOLCI004457000       -            417 EOG09360CH3          -            326     1e-38  135.3  29.3   5   5   7.9e-10   2.1e-06   29.1  11.0    37   148   287   413   279   417 0.75 -
SOLCI006822300       -            239 EOG09360CH3          -            326   3.8e-38  133.4  11.9   1   3    0.0029       7.6    7.5   0.1   294   313     3    22     1    26 0.88 -
SOLCI006822300       -            239 EOG09360CH3          -            326   3.8e-38  133.4  11.9   2   3   1.5e-23   3.9e-20   74.2   2.1    30   166    25   166    22   166 0.92 -
SOLCI006822300       -            239 EOG09360CH3          -            326   3.8e-38  133.4  11.9   3   3   9.4e-23   2.4e-19   71.6   2.5    35   168    84   223    83   230 0.87 -
SOLCI003846000       -            466 EOG09360CH3          -            326     2e-37  131.0  15.7   1   4     0.087   2.3e+02    2.7   0.0   279   298    14    33     6    54 0.67 -
SOLCI003846000       -            466 EOG09360CH3          -            326     2e-37  131.0  15.7   2   4   2.7e-12     7e-09   37.2   0.2   266   326    61   127    50   127 0.87 -
SOLCI003846000       -            466 EOG09360CH3          -            326     2e-37  131.0  15.7   3   4   1.4e-07   0.00037   21.7   0.2   265   306   165   206   136   215 0.78 -
SOLCI003846000       -            466 EOG09360CH3          -            326     2e-37  131.0  15.7   4   4   1.8e-23   4.5e-20   74.0   3.3    28   203   223   413   212   431 0.80 -
SOLCI000988000       -            443 EOG09360CH3          -            326   3.9e-37  130.1  10.5   1   3   3.5e-23   9.2e-20   73.0   0.9    17   172    51   213    27   224 0.81 -
SOLCI000988000       -            443 EOG09360CH3          -            326   3.9e-37  130.1  10.5   2   3   1.5e-09   3.9e-06   28.2   0.2    70   181   255   370   249   374 0.87 -
SOLCI000988000       -            443 EOG09360CH3          -            326   3.9e-37  130.1  10.5   3   3     7e-12   1.8e-08   35.9   0.7     7   148   345   440   340   443 0.46 -
SOLCI005055300       -            533 EOG09360CH3          -            326   3.6e-35  123.6  10.3   1   3   7.9e-20     2e-16   62.0   0.2    35   191   146   309   142   320 0.88 -
SOLCI005055300       -            533 EOG09360CH3          -            326   3.6e-35  123.6  10.3   2   3   1.6e-16   4.1e-13   51.1   3.2     7   118   327   448   321   457 0.84 -
SOLCI005055300       -            533 EOG09360CH3          -            326   3.6e-35  123.6  10.3   3   3   5.1e-05      0.13   13.3   0.0    90   300   487   514   452   531 0.48 -
SOLCI000467500       -           1072 EOG09360CH3          -            326   7.3e-35  122.6   8.2   1   2   2.5e-11   6.4e-08   34.0   0.4    50   119   150   222   123   236 0.63 -
SOLCI000467500       -           1072 EOG09360CH3          -            326   7.3e-35  122.6   8.2   2   2   1.2e-28     3e-25   91.0   2.1    33   281   244   505   239   509 0.81 -
SOLCI003704900       -            575 EOG09360CH3          -            326   7.5e-33  116.0  18.1   1   6     9e-10   2.3e-06   28.9   0.1    29    68    14    53     6    65 0.87 -
SOLCI003704900       -            575 EOG09360CH3          -            326   7.5e-33  116.0  18.1   2   6   6.4e-09   1.7e-05   26.1   0.2   265   300    73   108    61   119 0.84 -
SOLCI003704900       -            575 EOG09360CH3          -            326   7.5e-33  116.0  18.1   3   6    0.0055        14    6.6   0.0   184   213   139   167   128   186 0.77 -
SOLCI003704900       -            575 EOG09360CH3          -            326   7.5e-33  116.0  18.1   4   6   5.8e-09   1.5e-05   26.3   0.5   260   312   191   251   179   272 0.80 -
SOLCI003704900       -            575 EOG09360CH3          -            326   7.5e-33  116.0  18.1   5   6   2.6e-11   6.7e-08   34.0   0.2   104   210   227   345   222   356 0.81 -
SOLCI003704900       -            575 EOG09360CH3          -            326   7.5e-33  116.0  18.1   6   6   1.5e-06    0.0039   18.3   0.0    36    71   386   422   376   428 0.86 -
SOLCI003808600       -            794 EOG09360CH3          -            326     0.037   15.1   0.2   1   2       1.2     3e+03   -1.0   0.0   227   290   119   182   100   189 0.65 -
SOLCI003808600       -            794 EOG09360CH3          -            326     0.037   15.1   0.2   2   2   4.5e-05      0.12   13.5   0.2   176   290   190   303   169   310 0.71 -
SOLCI005393600       -             65 EOG09360CH3          -            326     0.069   14.2   0.4   1   1   2.9e-05     0.074   14.1   0.4   248   292     9    56     3    61 0.82 -
SOLCI007352500       -            356 EOG09360CH3          -            326      0.21   12.6   0.0   1   1   0.00012      0.32   12.1   0.0    85   112   144   171    72   182 0.87 -
#
# Program:         hmmsearch
# Version:         3.1b2 (February 2015)
# Pipeline mode:   SEARCH
# Query file:      /home/pgsb/tetiana.nosenko/lineages/embryophyta_odb9//hmms/EOG09360CH3.hmm
# Target file:     /nfs/pgsb/data/S_chilense/Schilense_genome/Solanum_chilense_v3.3_protein.fa
# Option settings: hmmsearch -o ./tmp/temp_Schil_BUSCO_prot_1362887668 --domtblout /home/ibis/tetiana.nosenko/Documents/S_chilense/11_S_chilense_genome/Schilense_genome_sequence/BUSCO_assessment/run_Schil_BUSCO_prot/hmmer_output/EOG09360CH3.out.1 --cpu 1 /home/pgsb/tetiana.nosenko/lineages/embryophyta_odb9//hmms/EOG09360CH3.hmm /nfs/pgsb/data/S_chilense/Schilense_genome/Solanum_chilense_v3.3_protein.fa 
# Current dir:     /home/ibis/tetiana.nosenko/Documents/S_chilense/11_S_chilense_genome/Schilense_genome_sequence/BUSCO_assessment
# Date:            Wed Mar  8 09:22:00 2017
# [ok]
```
