## Supplementary material for "The *de novo* reference genome and transcriptome assemblies of the wild tomato species *Solanum chilense*": EOG09360CHA.out.1

```
#                                                                            --- full sequence --- -------------- this domain -------------   hmm coord   ali coord   env coord
# target name        accession   tlen query name           accession   qlen   E-value  score  bias   #  of  c-Evalue  i-Evalue  score  bias  from    to  from    to  from    to  acc description of target
#------------------- ---------- ----- -------------------- ---------- ----- --------- ------ ----- --- --- --------- --------- ------ ----- ----- ----- ----- ----- ----- ----- ---- ---------------------
SOLCI002650200       -            360 EOG09360CHA          -            261  1.5e-132  442.7   0.3   1   2  3.3e-133  7.4e-129  430.6   0.0     1   248    18   304    18   310 0.95 -
SOLCI002650200       -            360 EOG09360CHA          -            261  1.5e-132  442.7   0.3   2   2   5.4e-05       1.2   10.3   0.1   246   261   340   355   329   355 0.84 -
SOLCI006213600       -            373 EOG09360CHA          -            261   4.4e-18   67.5   0.1   1   2     5e-07     0.011   17.0   0.0     3    51    69   121    66   163 0.77 -
SOLCI006213600       -            373 EOG09360CHA          -            261   4.4e-18   67.5   0.1   2   2   1.3e-16   2.8e-12   48.4   0.0    82   241   179   347   168   363 0.75 -
SOLCI006477000       -            373 EOG09360CHA          -            261   1.7e-16   62.3   0.1   1   2   3.4e-07    0.0076   17.5   0.0     3    50    69   120    66   164 0.79 -
SOLCI006477000       -            373 EOG09360CHA          -            261   1.7e-16   62.3   0.1   2   2   6.5e-15   1.5e-10   42.8   0.0    82   242   179   348   168   363 0.76 -
#
# Program:         hmmsearch
# Version:         3.1b2 (February 2015)
# Pipeline mode:   SEARCH
# Query file:      /home/pgsb/tetiana.nosenko/lineages/embryophyta_odb9//hmms/EOG09360CHA.hmm
# Target file:     /nfs/pgsb/data/S_chilense/Schilense_genome/Solanum_chilense_v3.3_protein.fa
# Option settings: hmmsearch -o ./tmp/temp_Schil_BUSCO_prot_1362887668 --domtblout /home/ibis/tetiana.nosenko/Documents/S_chilense/11_S_chilense_genome/Schilense_genome_sequence/BUSCO_assessment/run_Schil_BUSCO_prot/hmmer_output/EOG09360CHA.out.1 --cpu 1 /home/pgsb/tetiana.nosenko/lineages/embryophyta_odb9//hmms/EOG09360CHA.hmm /nfs/pgsb/data/S_chilense/Schilense_genome/Solanum_chilense_v3.3_protein.fa 
# Current dir:     /home/ibis/tetiana.nosenko/Documents/S_chilense/11_S_chilense_genome/Schilense_genome_sequence/BUSCO_assessment
# Date:            Wed Mar  8 09:21:59 2017
# [ok]
```
