## Supplementary material for "The *de novo* reference genome and transcriptome assemblies of the wild tomato species *Solanum chilense*": EOG09360CK0.out.1

```
#                                                                            --- full sequence --- -------------- this domain -------------   hmm coord   ali coord   env coord
# target name        accession   tlen query name           accession   qlen   E-value  score  bias   #  of  c-Evalue  i-Evalue  score  bias  from    to  from    to  from    to  acc description of target
#------------------- ---------- ----- -------------------- ---------- ----- --------- ------ ----- --- --- --------- --------- ------ ----- ----- ----- ----- ----- ----- ----- ---- ---------------------
SOLCI002073800       -            393 EOG09360CK0          -            289  3.3e-169  563.3   3.9   1   1  1.2e-172  4.8e-169  562.7   3.9     1   289    86   392    86   392 0.96 -
SOLCI007203000       -            281 EOG09360CK0          -            289     0.032   15.2   0.1   1   2    0.0004       1.7    9.6   0.0   259   285   111   137   104   141 0.88 -
SOLCI007203000       -            281 EOG09360CK0          -            289     0.032   15.2   0.1   2   2     0.033   1.4e+02    3.3   0.0   255   278   180   203   150   212 0.89 -
SOLCI000992400       -            102 EOG09360CK0          -            289     0.063   14.3   0.1   1   2   2.8e-05      0.12   13.4   0.0   243   284    30    67     8    72 0.79 -
SOLCI000992400       -            102 EOG09360CK0          -            289     0.063   14.3   0.1   2   2       1.2     5e+03   -1.8   0.0   258   282    76   100    67   101 0.80 -
SOLCI006316900       -            154 EOG09360CK0          -            289     0.099   13.6   0.4   1   2    0.0091        38    5.1   0.1   255   283    64    92    57    99 0.88 -
SOLCI006316900       -            154 EOG09360CK0          -            289     0.099   13.6   0.4   2   2    0.0027        11    6.9   0.0   256   283   113   140    98   146 0.85 -
SOLCI003222700       -            390 EOG09360CK0          -            289      0.13   13.3   0.6   1   4       2.4     1e+04   -2.8   0.0   258   281     6    29     3    34 0.82 -
SOLCI003222700       -            390 EOG09360CK0          -            289      0.13   13.3   0.6   2   4      0.14   5.8e+02    1.3   0.0   255   281    56    82    47    88 0.85 -
SOLCI003222700       -            390 EOG09360CK0          -            289      0.13   13.3   0.6   3   4    0.0028        12    6.8   0.1   255   280   164   189   145   196 0.83 -
SOLCI003222700       -            390 EOG09360CK0          -            289      0.13   13.3   0.6   4   4       0.3   1.2e+03    0.2   0.0   258   281   313   336   307   341 0.86 -
SOLCI001820600       -            183 EOG09360CK0          -            289      0.15   13.1   0.1   1   2    0.0008       3.4    8.6   0.0   255   284    15    44     9    51 0.84 -
SOLCI001820600       -            183 EOG09360CK0          -            289      0.15   13.1   0.1   2   2     0.057   2.4e+02    2.5   0.0   242   279    59    92    52    98 0.77 -
SOLCI001410000       -            336 EOG09360CK0          -            289      0.29   12.1   0.0   1   2     0.033   1.4e+02    3.3   0.0   258   280    96   118    86   124 0.89 -
SOLCI001410000       -            336 EOG09360CK0          -            289      0.29   12.1   0.0   2   2    0.0035        15    6.5   0.0   253   280   303   330   285   334 0.85 -
SOLCI003817700       -            146 EOG09360CK0          -            289      0.29   12.1   0.3   1   2      0.86   3.6e+03   -1.3   0.0   258   280    43    65    33    69 0.83 -
SOLCI003817700       -            146 EOG09360CK0          -            289      0.29   12.1   0.3   2   2   0.00019      0.81   10.6   0.1   258   282    96   120    87   125 0.88 -
SOLCI000698800       -            103 EOG09360CK0          -            289       0.4   11.6   0.1   1   2     0.065   2.7e+02    2.3   0.0   256   286    12    42     7    45 0.83 -
SOLCI000698800       -            103 EOG09360CK0          -            289       0.4   11.6   0.1   2   2    0.0017       7.1    7.5   0.0   254   280    63    89    53    95 0.85 -
SOLCI004290500       -             99 EOG09360CK0          -            289      0.43   11.5   0.3   1   2     0.011        48    4.8   0.1   257   280    27    50    12    59 0.84 -
SOLCI004290500       -             99 EOG09360CK0          -            289      0.43   11.5   0.3   2   2    0.0081        34    5.3   0.0   257   281    63    87    57    95 0.83 -
SOLCI001015900       -            105 EOG09360CK0          -            289      0.49   11.3   0.0   1   2     0.079   3.3e+02    2.1   0.0   259   280     7    28     3    32 0.86 -
SOLCI001015900       -            105 EOG09360CK0          -            289      0.49   11.3   0.0   2   2    0.0018       7.5    7.5   0.0   235   280    49    99    42   104 0.70 -
SOLCI000124600       -            263 EOG09360CK0          -            289      0.55   11.2   0.3   1   1   0.00019       0.8   10.6   0.3   151   201   166   216   163   230 0.83 -
SOLCI006951900       -            191 EOG09360CK0          -            289      0.85   10.6   0.0   1   2    0.0019       7.9    7.4   0.0   224   280    35    92    25    97 0.81 -
SOLCI006951900       -            191 EOG09360CK0          -            289      0.85   10.6   0.0   2   2      0.18   7.5e+02    0.9   0.0   260   280   125   145   119   151 0.84 -
SOLCI003598800       -            172 EOG09360CK0          -            289         1   10.3   0.2   1   2       4.7     2e+04   -3.8   0.0   264   280    35    51    28    54 0.77 -
SOLCI003598800       -            172 EOG09360CK0          -            289         1   10.3   0.2   2   2   0.00035       1.5    9.8   0.0   255   282    97   124    68   131 0.88 -
SOLCI003364000       -            118 EOG09360CK0          -            289         1   10.3   0.0   1   2     0.027   1.1e+02    3.6   0.0   255   281    26    52    20    57 0.87 -
SOLCI003364000       -            118 EOG09360CK0          -            289         1   10.3   0.0   2   2     0.011        47    4.9   0.0   255   280    79   104    66   109 0.87 -
SOLCI003289700       -            175 EOG09360CK0          -            289       1.2   10.1   0.7   1   4       2.1     9e+03   -2.6   0.0   260   280     8    28     5    33 0.78 -
SOLCI003289700       -            175 EOG09360CK0          -            289       1.2   10.1   0.7   2   4     0.017        71    4.3   0.0   258   280    59    81    50    88 0.86 -
SOLCI003289700       -            175 EOG09360CK0          -            289       1.2   10.1   0.7   3   4     0.082   3.4e+02    2.0   0.0   258   281   112   135   106   143 0.82 -
SOLCI003289700       -            175 EOG09360CK0          -            289       1.2   10.1   0.7   4   4      0.57   2.4e+03   -0.7   0.0   257   280   146   169   142   173 0.85 -
#
# Program:         hmmsearch
# Version:         3.1b2 (February 2015)
# Pipeline mode:   SEARCH
# Query file:      /home/pgsb/tetiana.nosenko/lineages/embryophyta_odb9//hmms/EOG09360CK0.hmm
# Target file:     /nfs/pgsb/data/S_chilense/Schilense_genome/Solanum_chilense_v3.3_protein.fa
# Option settings: hmmsearch -o ./tmp/temp_Schil_BUSCO_prot_1362887668 --domtblout /home/ibis/tetiana.nosenko/Documents/S_chilense/11_S_chilense_genome/Schilense_genome_sequence/BUSCO_assessment/run_Schil_BUSCO_prot/hmmer_output/EOG09360CK0.out.1 --cpu 1 /home/pgsb/tetiana.nosenko/lineages/embryophyta_odb9//hmms/EOG09360CK0.hmm /nfs/pgsb/data/S_chilense/Schilense_genome/Solanum_chilense_v3.3_protein.fa 
# Current dir:     /home/ibis/tetiana.nosenko/Documents/S_chilense/11_S_chilense_genome/Schilense_genome_sequence/BUSCO_assessment
# Date:            Wed Mar  8 09:22:00 2017
# [ok]
```
