## Supplementary material for "The *de novo* reference genome and transcriptome assemblies of the wild tomato species *Solanum chilense*": EOG09360CMF.out.1

```
#                                                                            --- full sequence --- -------------- this domain -------------   hmm coord   ali coord   env coord
# target name        accession   tlen query name           accession   qlen   E-value  score  bias   #  of  c-Evalue  i-Evalue  score  bias  from    to  from    to  from    to  acc description of target
#------------------- ---------- ----- -------------------- ---------- ----- --------- ------ ----- --- --- --------- --------- ------ ----- ----- ----- ----- ----- ----- ----- ---- ---------------------
SOLCI000468700       -            328 EOG09360CMF          -            301   2.7e-63  216.2   0.0   1   2   2.4e-10   3.2e-06   28.8   0.0     2    57     4    60     3    66 0.90 -
SOLCI000468700       -            328 EOG09360CMF          -            301   2.7e-63  216.2   0.0   2   2   5.3e-58   7.1e-54  185.2   0.0    60   254    87   302    80   321 0.85 -
SOLCI004685500       -            139 EOG09360CMF          -            301   2.2e-56  193.5   0.1   1   1     2e-60   2.7e-56  193.2   0.1    60   177     1   138     1   139 0.93 -
SOLCI006694200       -            164 EOG09360CMF          -            301   9.2e-51  175.0   7.4   1   1   7.2e-54   9.8e-50  171.7   7.4   165   299     1   150     1   155 0.85 -
SOLCI002190900       -            221 EOG09360CMF          -            301   3.6e-46  160.0   0.7   1   2   3.7e-27   4.9e-23   84.0   0.1     1    63     3    65     3    80 0.93 -
SOLCI002190900       -            221 EOG09360CMF          -            301   3.6e-46  160.0   0.7   2   2   3.4e-24   4.6e-20   74.2   0.1    57   124    83   169    73   173 0.87 -
SOLCI002493300       -            172 EOG09360CMF          -            301       0.5   11.7   0.1   1   1   5.1e-05      0.68   11.3   0.1     7    53    13    60     8    68 0.79 -
#
# Program:         hmmsearch
# Version:         3.1b2 (February 2015)
# Pipeline mode:   SEARCH
# Query file:      /home/pgsb/tetiana.nosenko/lineages/embryophyta_odb9//hmms/EOG09360CMF.hmm
# Target file:     /nfs/pgsb/data/S_chilense/Schilense_genome/Solanum_chilense_v3.3_protein.fa
# Option settings: hmmsearch -o ./tmp/temp_Schil_BUSCO_prot_1362887668 --domtblout /home/ibis/tetiana.nosenko/Documents/S_chilense/11_S_chilense_genome/Schilense_genome_sequence/BUSCO_assessment/run_Schil_BUSCO_prot/hmmer_output/EOG09360CMF.out.1 --cpu 1 /home/pgsb/tetiana.nosenko/lineages/embryophyta_odb9//hmms/EOG09360CMF.hmm /nfs/pgsb/data/S_chilense/Schilense_genome/Solanum_chilense_v3.3_protein.fa 
# Current dir:     /home/ibis/tetiana.nosenko/Documents/S_chilense/11_S_chilense_genome/Schilense_genome_sequence/BUSCO_assessment
# Date:            Wed Mar  8 09:22:00 2017
# [ok]
```
