## Supplementary material for "The *de novo* reference genome and transcriptome assemblies of the wild tomato species *Solanum chilense*": EOG09360CMK.out.1

```
#                                                                            --- full sequence --- -------------- this domain -------------   hmm coord   ali coord   env coord
# target name        accession   tlen query name           accession   qlen   E-value  score  bias   #  of  c-Evalue  i-Evalue  score  bias  from    to  from    to  from    to  acc description of target
#------------------- ---------- ----- -------------------- ---------- ----- --------- ------ ----- --- --- --------- --------- ------ ----- ----- ----- ----- ----- ----- ----- ---- ---------------------
SOLCI003728700       -            420 EOG09360CMK          -            327  3.3e-165  550.7  16.2   1   2   1.4e-87   1.4e-83  282.5   0.8     2   162    14   187    13   197 0.93 -
SOLCI003728700       -            420 EOG09360CMK          -            327  3.3e-165  550.7  16.2   2   2   1.4e-84   1.4e-80  272.7   8.7   157   325   225   415   219   417 0.90 -
SOLCI005508200       -            325 EOG09360CMK          -            327   4.1e-28  100.2   6.1   1   2   1.2e-20   1.1e-16   62.6   0.0     5   109     6   112     3   160 0.80 -
SOLCI005508200       -            325 EOG09360CMK          -            327   4.1e-28  100.2   6.1   2   2   3.3e-13   3.2e-09   38.1   3.4   168   277   195   295   191   307 0.88 -
SOLCI007379900       -            314 EOG09360CMK          -            327   3.1e-26   94.0   3.6   1   1     1e-29     1e-25   92.3   3.6     5   277     5   284     2   297 0.80 -
SOLCI000292800       -            315 EOG09360CMK          -            327   6.3e-24   86.4   2.9   1   2   6.6e-18   6.3e-14   53.6   0.0     5   109     5   112     2   164 0.89 -
SOLCI000292800       -            315 EOG09360CMK          -            327   6.3e-24   86.4   2.9   2   2   1.4e-11   1.3e-07   32.8   1.2   164   257   181   266   170   298 0.81 -
SOLCI004237200       -            350 EOG09360CMK          -            327   1.8e-10   42.3   6.9   1   2   3.5e-08   0.00034   21.6   0.5    43   134    52   143    38   165 0.76 -
SOLCI004237200       -            350 EOG09360CMK          -            327   1.8e-10   42.3   6.9   2   2   7.3e-09     7e-05   23.9   1.1   167   235   212   273   207   286 0.88 -
SOLCI004027100       -            183 EOG09360CMK          -            327      0.74   10.6   0.6   1   1   9.9e-05      0.95   10.3   0.6   220   248    65    93    61   170 0.89 -
SOLCI003011800       -            720 EOG09360CMK          -            327         1   10.2   0.0   1   1   0.00017       1.7    9.5   0.0   108   168    61   121    50   126 0.82 -
#
# Program:         hmmsearch
# Version:         3.1b2 (February 2015)
# Pipeline mode:   SEARCH
# Query file:      /home/pgsb/tetiana.nosenko/lineages/embryophyta_odb9//hmms/EOG09360CMK.hmm
# Target file:     /nfs/pgsb/data/S_chilense/Schilense_genome/Solanum_chilense_v3.3_protein.fa
# Option settings: hmmsearch -o ./tmp/temp_Schil_BUSCO_prot_1362887668 --domtblout /home/ibis/tetiana.nosenko/Documents/S_chilense/11_S_chilense_genome/Schilense_genome_sequence/BUSCO_assessment/run_Schil_BUSCO_prot/hmmer_output/EOG09360CMK.out.1 --cpu 1 /home/pgsb/tetiana.nosenko/lineages/embryophyta_odb9//hmms/EOG09360CMK.hmm /nfs/pgsb/data/S_chilense/Schilense_genome/Solanum_chilense_v3.3_protein.fa 
# Current dir:     /home/ibis/tetiana.nosenko/Documents/S_chilense/11_S_chilense_genome/Schilense_genome_sequence/BUSCO_assessment
# Date:            Wed Mar  8 09:22:00 2017
# [ok]
```
