## Supplementary material for "The *de novo* reference genome and transcriptome assemblies of the wild tomato species *Solanum chilense*": EOG09360CMV.out.1

```
#                                                                            --- full sequence --- -------------- this domain -------------   hmm coord   ali coord   env coord
# target name        accession   tlen query name           accession   qlen   E-value  score  bias   #  of  c-Evalue  i-Evalue  score  bias  from    to  from    to  from    to  acc description of target
#------------------- ---------- ----- -------------------- ---------- ----- --------- ------ ----- --- --- --------- --------- ------ ----- ----- ----- ----- ----- ----- ----- ---- ---------------------
SOLCI002234500       -            370 EOG09360CMV          -            302  1.5e-185  617.0   0.3   1   1  5.6e-189  1.7e-185  616.7   0.3     5   302    72   369    68   369 0.99 -
SOLCI001087500       -            377 EOG09360CMV          -            302   4.9e-29  103.0   0.1   1   2   4.6e-32   1.4e-28  101.5   0.1    20   238    18   242    15   292 0.84 -
SOLCI001087500       -            377 EOG09360CMV          -            302   4.9e-29  103.0   0.1   2   2       1.6   4.7e+03   -2.0   0.0   203   273   291   356   261   365 0.65 -
SOLCI004651100       -            443 EOG09360CMV          -            302   2.6e-22   80.9   0.4   1   1     6e-25   1.8e-21   78.2   0.4    39   294   140   415   135   421 0.65 -
SOLCI004438600       -            362 EOG09360CMV          -            302   9.9e-22   79.0   0.0   1   2   1.1e-24   3.3e-21   77.3   0.0    21   231    19   238     6   254 0.79 -
SOLCI004438600       -            362 EOG09360CMV          -            302   9.9e-22   79.0   0.0   2   2       1.4   4.4e+03   -1.9   0.0   279   300   336   357   330   359 0.81 -
SOLCI006964000       -            609 EOG09360CMV          -            302   2.1e-21   78.0   0.5   1   1   9.8e-24     3e-20   74.2   0.5    39   296   141   420   136   424 0.66 -
SOLCI005248800       -            516 EOG09360CMV          -            302   4.3e-17   63.8   0.0   1   1   4.7e-20   1.5e-16   62.1   0.0    29   292   194   451   171   457 0.71 -
SOLCI003433700       -            586 EOG09360CMV          -            302     5e-15   57.0   0.0   1   2   7.9e-07    0.0024   18.7   0.0    47   123   166   246   152   273 0.79 -
SOLCI003433700       -            586 EOG09360CMV          -            302     5e-15   57.0   0.0   2   2   4.3e-12   1.3e-08   35.9   0.0   138   200   294   356   274   392 0.82 -
SOLCI000221200       -            645 EOG09360CMV          -            302   8.6e-14   53.0   0.1   1   2   6.4e-10     2e-06   28.8   0.0   140   236   141   237   121   266 0.77 -
SOLCI000221200       -            645 EOG09360CMV          -            302   8.6e-14   53.0   0.1   2   2   7.4e-08   0.00023   22.0   0.0   148   242   353   451   343   485 0.88 -
SOLCI006742900       -            632 EOG09360CMV          -            302   1.6e-11   45.5   0.0   1   2   2.2e-08   6.8e-05   23.8   0.0   146   199   122   180   109   189 0.84 -
SOLCI006742900       -            632 EOG09360CMV          -            302   1.6e-11   45.5   0.0   2   2   7.8e-07    0.0024   18.7   0.0   144   201   321   381   308   398 0.82 -
SOLCI005818900       -            218 EOG09360CMV          -            302   2.6e-05   25.1   0.0   1   1   1.1e-08   3.3e-05   24.8   0.0   148   199   140   192   119   213 0.89 -
SOLCI004294900       -            422 EOG09360CMV          -            302     6e-05   23.9   0.0   1   1   4.3e-08   0.00013   22.8   0.0   121   179    30    89    19    98 0.84 -
SOLCI006653200       -            297 EOG09360CMV          -            302    0.0013   19.5   0.0   1   1   6.6e-07     0.002   18.9   0.0   148   198   120   171   102   182 0.86 -
SOLCI001975700       -            289 EOG09360CMV          -            302    0.0021   18.9   0.0   1   1   1.1e-06    0.0035   18.2   0.0   150   198   118   167   111   175 0.90 -
SOLCI003855400       -            437 EOG09360CMV          -            302    0.0023   18.8   0.0   1   2   2.2e-06    0.0067   17.2   0.0   146   205   141   203   135   213 0.80 -
SOLCI003855400       -            437 EOG09360CMV          -            302    0.0023   18.8   0.0   2   2       1.8   5.4e+03   -2.2   0.0    77    98   253   277   209   295 0.61 -
SOLCI005943300       -            440 EOG09360CMV          -            302    0.0054   17.5   0.1   1   2   8.7e-06     0.027   15.2   0.0   145   202   156   216   148   250 0.74 -
SOLCI005943300       -            440 EOG09360CMV          -            302    0.0054   17.5   0.1   2   2      0.52   1.6e+03   -0.4   0.0    72    90   271   289   223   300 0.66 -
SOLCI002386400       -            562 EOG09360CMV          -            302    0.0063   17.3   0.0   1   1   3.4e-06     0.011   16.6   0.0   139   199   308   371   286   383 0.81 -
SOLCI000298700       -            152 EOG09360CMV          -            302    0.0065   17.3   0.0   1   1   2.5e-06    0.0075   17.0   0.0   166   235    27    98    12   115 0.78 -
SOLCI005586700       -            680 EOG09360CMV          -            302      0.01   16.6   0.0   1   1   6.4e-06      0.02   15.7   0.0   142   206   166   232   129   245 0.67 -
SOLCI001518000       -            377 EOG09360CMV          -            302     0.012   16.4   0.0   1   1     6e-06     0.018   15.8   0.0   134   169    14    49     4    66 0.79 -
SOLCI001733000       -            368 EOG09360CMV          -            302     0.032   15.0   0.0   1   1   1.7e-05     0.051   14.3   0.0   145   200    65   122    60   130 0.70 -
SOLCI001448000       -            547 EOG09360CMV          -            302      0.38   11.4   0.0   1   1   0.00021      0.63   10.7   0.0   133   210   313   392   291   424 0.64 -
SOLCI002665600       -            440 EOG09360CMV          -            302      0.43   11.3   0.0   1   1   0.00023      0.71   10.6   0.0   148   203   245   302   232   324 0.72 -
#
# Program:         hmmsearch
# Version:         3.1b2 (February 2015)
# Pipeline mode:   SEARCH
# Query file:      /home/pgsb/tetiana.nosenko/lineages/embryophyta_odb9//hmms/EOG09360CMV.hmm
# Target file:     /nfs/pgsb/data/S_chilense/Schilense_genome/Solanum_chilense_v3.3_protein.fa
# Option settings: hmmsearch -o ./tmp/temp_Schil_BUSCO_prot_1362887668 --domtblout /home/ibis/tetiana.nosenko/Documents/S_chilense/11_S_chilense_genome/Schilense_genome_sequence/BUSCO_assessment/run_Schil_BUSCO_prot/hmmer_output/EOG09360CMV.out.1 --cpu 1 /home/pgsb/tetiana.nosenko/lineages/embryophyta_odb9//hmms/EOG09360CMV.hmm /nfs/pgsb/data/S_chilense/Schilense_genome/Solanum_chilense_v3.3_protein.fa 
# Current dir:     /home/ibis/tetiana.nosenko/Documents/S_chilense/11_S_chilense_genome/Schilense_genome_sequence/BUSCO_assessment
# Date:            Wed Mar  8 09:22:00 2017
# [ok]
```
