## Supplementary material for "The *de novo* reference genome and transcriptome assemblies of the wild tomato species *Solanum chilense*": EOG09360CNG.out.1

```
#                                                                            --- full sequence --- -------------- this domain -------------   hmm coord   ali coord   env coord
# target name        accession   tlen query name           accession   qlen   E-value  score  bias   #  of  c-Evalue  i-Evalue  score  bias  from    to  from    to  from    to  acc description of target
#------------------- ---------- ----- -------------------- ---------- ----- --------- ------ ----- --- --- --------- --------- ------ ----- ----- ----- ----- ----- ----- ----- ---- ---------------------
SOLCI002661600       -            496 EOG09360CNG          -            365  1.3e-170  569.1  29.0   1   3    2e-147  1.5e-143  480.1  11.5     6   291    49   353    42   365 0.93 -
SOLCI002661600       -            496 EOG09360CNG          -            365  1.3e-170  569.1  29.0   2   3   1.9e-23   1.4e-19   72.2   6.4   268   350   365   455   355   466 0.80 -
SOLCI002661600       -            496 EOG09360CNG          -            365  1.3e-170  569.1  29.0   3   3   4.3e-09   3.2e-05   25.0   0.2   338   365   468   495   458   495 0.79 -
SOLCI005865500       -            681 EOG09360CNG          -            365   4.4e-24   87.0   0.0   1   1   1.2e-27   9.2e-24   86.0   0.0    15   267    56   322    46   331 0.82 -
SOLCI002635000       -            252 EOG09360CNG          -            365   3.5e-13   51.2   0.2   1   1   3.3e-16   2.4e-12   48.4   0.2    31   265    17   250    12   252 0.70 -
SOLCI002634900       -            292 EOG09360CNG          -            365   1.9e-12   48.7   0.2   1   1   2.3e-15   1.7e-11   45.6   0.2    30   265    56   290    49   292 0.71 -
SOLCI005660600       -            320 EOG09360CNG          -            365     0.013   16.4   0.0   1   1   2.9e-06     0.022   15.6   0.0    32    74     4    46     2    51 0.91 -
SOLCI001120900       -            324 EOG09360CNG          -            365      0.23   12.3   0.0   1   1     4e-05       0.3   11.9   0.0    32    74     7    49     3   133 0.78 -
SOLCI002047200       -            328 EOG09360CNG          -            365      0.45   11.3   0.0   1   1   9.7e-05      0.73   10.6   0.0    32    70    10    48     4    58 0.90 -
SOLCI006469400       -            367 EOG09360CNG          -            365      0.53   11.1   0.0   1   1   0.00011      0.82   10.5   0.0   239   272    66    99    59   113 0.88 -
SOLCI001239800       -            382 EOG09360CNG          -            365      0.76   10.6   0.0   1   1   0.00016       1.2    9.9   0.0    32    69    18    55     8    86 0.88 -
#
# Program:         hmmsearch
# Version:         3.1b2 (February 2015)
# Pipeline mode:   SEARCH
# Query file:      /home/pgsb/tetiana.nosenko/lineages/embryophyta_odb9//hmms/EOG09360CNG.hmm
# Target file:     /nfs/pgsb/data/S_chilense/Schilense_genome/Solanum_chilense_v3.3_protein.fa
# Option settings: hmmsearch -o ./tmp/temp_Schil_BUSCO_prot_1362887668 --domtblout /home/ibis/tetiana.nosenko/Documents/S_chilense/11_S_chilense_genome/Schilense_genome_sequence/BUSCO_assessment/run_Schil_BUSCO_prot/hmmer_output/EOG09360CNG.out.1 --cpu 1 /home/pgsb/tetiana.nosenko/lineages/embryophyta_odb9//hmms/EOG09360CNG.hmm /nfs/pgsb/data/S_chilense/Schilense_genome/Solanum_chilense_v3.3_protein.fa 
# Current dir:     /home/ibis/tetiana.nosenko/Documents/S_chilense/11_S_chilense_genome/Schilense_genome_sequence/BUSCO_assessment
# Date:            Wed Mar  8 09:22:01 2017
# [ok]
```
