## Supplementary material for "The *de novo* reference genome and transcriptome assemblies of the wild tomato species *Solanum chilense*": EOG09360CP3.out.1

```
#                                                                            --- full sequence --- -------------- this domain -------------   hmm coord   ali coord   env coord
# target name        accession   tlen query name           accession   qlen   E-value  score  bias   #  of  c-Evalue  i-Evalue  score  bias  from    to  from    to  from    to  acc description of target
#------------------- ---------- ----- -------------------- ---------- ----- --------- ------ ----- --- --- --------- --------- ------ ----- ----- ----- ----- ----- ----- ----- ---- ---------------------
SOLCI001299000       -            544 EOG09360CP3          -            444  3.9e-213  710.0   4.3   1   1  3.6e-215  5.2e-213  709.6   4.3     6   444    80   544    76   544 0.96 -
SOLCI003829900       -           1169 EOG09360CP3          -            444  2.4e-118  397.6   8.9   1   8   1.9e-10   2.7e-08   34.9   0.0   191   293   214   316   175   319 0.87 -
SOLCI003829900       -           1169 EOG09360CP3          -            444  2.4e-118  397.6   8.9   2   8   7.6e-12   1.1e-09   39.5   0.0   181   268   309   396   306   399 0.96 -
SOLCI003829900       -           1169 EOG09360CP3          -            444  2.4e-118  397.6   8.9   3   8   1.3e-31   1.8e-29  104.7   0.7   181   430   379   628   376   631 0.98 -
SOLCI003829900       -           1169 EOG09360CP3          -            444  2.4e-118  397.6   8.9   4   8   1.4e-16     2e-14   55.0   0.0   184   289   627   732   619   734 0.94 -
SOLCI003829900       -           1169 EOG09360CP3          -            444  2.4e-118  397.6   8.9   5   8     0.018       2.5    8.6   0.0   186   284   733   832   729   839 0.85 -
SOLCI003829900       -           1169 EOG09360CP3          -            444  2.4e-118  397.6   8.9   6   8   3.9e-14   5.6e-12   47.0   0.0   186   295   840   950   833   953 0.94 -
SOLCI003829900       -           1169 EOG09360CP3          -            444  2.4e-118  397.6   8.9   7   8   6.2e-18   8.8e-16   59.5   0.0   182   291   942  1051   940  1052 0.97 -
SOLCI003829900       -           1169 EOG09360CP3          -            444  2.4e-118  397.6   8.9   8   8   3.3e-19   4.7e-17   63.7   0.0   182   299  1047  1164  1046  1167 0.97 -
SOLCI007328400       -           1121 EOG09360CP3          -            444  6.8e-104  349.9  29.2   1   9      0.66        94    3.4   0.0    54   104    73   128    65   144 0.70 -
SOLCI007328400       -           1121 EOG09360CP3          -            444  6.8e-104  349.9  29.2   2   9   1.3e-09   1.8e-07   32.1   0.1   193   316   149   272   141   276 0.63 -
SOLCI007328400       -           1121 EOG09360CP3          -            444  6.8e-104  349.9  29.2   3   9   7.6e-39   1.1e-36  128.4   4.6   132   388   219   484   219   488 0.94 -
SOLCI007328400       -           1121 EOG09360CP3          -            444  6.8e-104  349.9  29.2   4   9   1.1e-15   1.6e-13   52.1   0.8   184   311   455   582   455   591 0.95 -
SOLCI007328400       -           1121 EOG09360CP3          -            444  6.8e-104  349.9  29.2   5   9   8.2e-15   1.2e-12   49.2   0.0   181   315   592   727   590   730 0.93 -
SOLCI007328400       -           1121 EOG09360CP3          -            444  6.8e-104  349.9  29.2   6   9     1e-09   1.5e-07   32.4   0.0   189   298   706   815   703   827 0.90 -
SOLCI007328400       -           1121 EOG09360CP3          -            444  6.8e-104  349.9  29.2   7   9   1.2e-05    0.0017   19.0   0.0   182   273   804   895   802   907 0.94 -
SOLCI007328400       -           1121 EOG09360CP3          -            444  6.8e-104  349.9  29.2   8   9   1.3e-21   1.9e-19   71.6   0.5   180   424   837  1081   831  1086 0.96 -
SOLCI007328400       -           1121 EOG09360CP3          -            444  6.8e-104  349.9  29.2   9   9   1.2e-11   1.7e-09   38.8   0.0   167   293   959  1090   958  1120 0.85 -
SOLCI006476700       -           1035 EOG09360CP3          -            444  5.1e-103  347.0  18.9   1   9       2.6   3.7e+02    1.4   0.0    39    91    78   131    64   149 0.57 -
SOLCI006476700       -           1035 EOG09360CP3          -            444  5.1e-103  347.0  18.9   2   9   2.3e-12   3.3e-10   41.2   0.2   185   316   163   294   156   297 0.94 -
SOLCI006476700       -           1035 EOG09360CP3          -            444  5.1e-103  347.0  18.9   3   9   9.7e-18   1.4e-15   58.9   0.3   163   287   276   405   273   405 0.93 -
SOLCI006476700       -           1035 EOG09360CP3          -            444  5.1e-103  347.0  18.9   4   9   6.3e-21   8.9e-19   69.4   0.7   162   295   380   518   378   520 0.95 -
SOLCI006476700       -           1035 EOG09360CP3          -            444  5.1e-103  347.0  18.9   5   9   1.2e-13   1.8e-11   45.4   0.0   181   296   509   624   508   627 0.98 -
SOLCI006476700       -           1035 EOG09360CP3          -            444  5.1e-103  347.0  18.9   6   9   5.8e-19   8.2e-17   62.9   0.0   182   310   615   743   614   744 0.98 -
SOLCI006476700       -           1035 EOG09360CP3          -            444  5.1e-103  347.0  18.9   7   9   6.7e-25   9.5e-23   82.5   0.1   185   402   723   939   720   942 0.94 -
SOLCI006476700       -           1035 EOG09360CP3          -            444  5.1e-103  347.0  18.9   8   9   3.6e-14   5.2e-12   47.1   0.1   164   310   801   951   799   998 0.86 -
SOLCI006476700       -           1035 EOG09360CP3          -            444  5.1e-103  347.0  18.9   9   9       1.3   1.9e+02    2.4   0.0   167   234   943  1015   940  1026 0.83 -
SOLCI000892300       -            913 EOG09360CP3          -            444   2.3e-99  335.0   9.3   1   6   3.2e-31   4.6e-29  103.3   0.8   180   386   198   404   148   406 0.92 -
SOLCI000892300       -            913 EOG09360CP3          -            444   2.3e-99  335.0   9.3   2   6   3.3e-15   4.7e-13   50.6   0.0   181   291   374   484   372   487 0.97 -
SOLCI000892300       -            913 EOG09360CP3          -            444   2.3e-99  335.0   9.3   3   6   3.3e-16   4.7e-14   53.8   0.0   184   294   412   522   407   523 0.97 -
SOLCI000892300       -            913 EOG09360CP3          -            444   2.3e-99  335.0   9.3   4   6   5.6e-21   7.9e-19   69.6   0.0   162   307   490   640   486   641 0.95 -
SOLCI000892300       -            913 EOG09360CP3          -            444   2.3e-99  335.0   9.3   5   6     3e-13   4.3e-11   44.1   0.0   189   276   627   714   624   737 0.94 -
SOLCI000892300       -            913 EOG09360CP3          -            444   2.3e-99  335.0   9.3   6   6   4.2e-17     6e-15   56.8   0.1   181   344   748   911   742   912 0.98 -
SOLCI006753400       -            911 EOG09360CP3          -            444   5.4e-94  317.3  11.8   1   8     9e-05     0.013   16.2   0.0    26   133    90   199    74   203 0.80 -
SOLCI006753400       -            911 EOG09360CP3          -            444   5.4e-94  317.3  11.8   2   8   2.7e-09   3.8e-07   31.1   0.0   321   428   198   305   195   306 0.94 -
SOLCI006753400       -            911 EOG09360CP3          -            444   5.4e-94  317.3  11.8   3   8   2.2e-20   3.2e-18   67.6   0.1   164   288   281   410   278   414 0.95 -
SOLCI006753400       -            911 EOG09360CP3          -            444   5.4e-94  317.3  11.8   4   8   1.1e-08   1.6e-06   29.0   0.2   188   265   414   491   410   491 0.95 -
SOLCI006753400       -            911 EOG09360CP3          -            444   5.4e-94  317.3  11.8   5   8   9.5e-15   1.3e-12   49.0   0.0   188   274   484   570   478   584 0.86 -
SOLCI006753400       -            911 EOG09360CP3          -            444   5.4e-94  317.3  11.8   6   8   1.3e-16   1.9e-14   55.1   0.0   181   292   582   693   569   697 0.95 -
SOLCI006753400       -            911 EOG09360CP3          -            444   5.4e-94  317.3  11.8   7   8   1.7e-17   2.4e-15   58.1   0.1   186   291   692   797   689   798 0.96 -
SOLCI006753400       -            911 EOG09360CP3          -            444   5.4e-94  317.3  11.8   8   8     7e-10     1e-07   33.0   0.1   181   274   792   885   787   899 0.80 -
SOLCI004565600       -            980 EOG09360CP3          -            444   6.4e-94  317.1  14.2   1   8       8.4   1.2e+03   -0.2   0.0    29    86   108   164   104   180 0.80 -
SOLCI004565600       -            980 EOG09360CP3          -            444   6.4e-94  317.1  14.2   2   8   4.4e-08   6.2e-06   27.1   0.0   197   285   191   279   178   282 0.95 -
SOLCI004565600       -            980 EOG09360CP3          -            444   6.4e-94  317.1  14.2   3   8   1.6e-11   2.3e-09   38.4   0.2   218   338   279   399   277   402 0.96 -
SOLCI004565600       -            980 EOG09360CP3          -            444   6.4e-94  317.1  14.2   4   8   2.4e-08   3.5e-06   27.9   0.1   212   315   343   452   339   457 0.86 -
SOLCI004565600       -            980 EOG09360CP3          -            444   6.4e-94  317.1  14.2   5   8   5.3e-31   7.5e-29  102.6   0.4   181   322   458   599   453   603 0.98 -
SOLCI004565600       -            980 EOG09360CP3          -            444   6.4e-94  317.1  14.2   6   8   7.2e-21     1e-18   69.2   0.2   247   388   610   751   599   752 0.96 -
SOLCI004565600       -            980 EOG09360CP3          -            444   6.4e-94  317.1  14.2   7   8   1.4e-13     2e-11   45.2   0.0   180   294   753   865   750   869 0.94 -
SOLCI004565600       -            980 EOG09360CP3          -            444   6.4e-94  317.1  14.2   8   8   1.4e-08     2e-06   28.7   0.0   181   287   857   965   853   977 0.91 -
SOLCI003803600       -           1035 EOG09360CP3          -            444   7.1e-92  310.3  18.6   1   8   1.3e-07   1.9e-05   25.5   0.0   194   286    59   151    53   154 0.96 -
SOLCI003803600       -           1035 EOG09360CP3          -            444   7.1e-92  310.3  18.6   2   8   4.2e-09   5.9e-07   30.4   0.5   132   252   158   289   156   299 0.68 -
SOLCI003803600       -           1035 EOG09360CP3          -            444   7.1e-92  310.3  18.6   3   8   1.5e-10   2.1e-08   35.2   0.1   185   311   322   448   311   458 0.60 -
SOLCI003803600       -           1035 EOG09360CP3          -            444   7.1e-92  310.3  18.6   4   8   7.7e-15   1.1e-12   49.3   0.3   183   311   460   588   455   596 0.91 -
SOLCI003803600       -           1035 EOG09360CP3          -            444   7.1e-92  310.3  18.6   5   8   1.2e-30   1.7e-28  101.4   0.3   180   398   597   814   584   817 0.95 -
SOLCI003803600       -           1035 EOG09360CP3          -            444   7.1e-92  310.3  18.6   6   8     7e-17   9.9e-15   56.1   0.2   184   295   775   886   772   886 0.97 -
SOLCI003803600       -           1035 EOG09360CP3          -            444   7.1e-92  310.3  18.6   7   8   5.9e-21   8.4e-19   69.5   0.3   163   304   819   965   816   974 0.93 -
SOLCI003803600       -           1035 EOG09360CP3          -            444   7.1e-92  310.3  18.6   8   8       6.4   9.1e+02    0.2   0.0   181   208   994  1021   982  1026 0.80 -
SOLCI003872100       -            916 EOG09360CP3          -            444   1.4e-91  309.3  11.3   1   5   2.2e-31   3.2e-29  103.8   0.4    35   307    81   367    71   368 0.85 -
SOLCI003872100       -            916 EOG09360CP3          -            444   1.4e-91  309.3  11.3   2   5   2.4e-22   3.4e-20   74.1   0.1   181   311   346   476   346   485 0.95 -
SOLCI003872100       -            916 EOG09360CP3          -            444   1.4e-91  309.3  11.3   3   5   6.3e-23     9e-21   76.0   0.0   162   294   462   599   458   600 0.93 -
SOLCI003872100       -            916 EOG09360CP3          -            444   1.4e-91  309.3  11.3   4   5   3.2e-12   4.5e-10   40.7   0.1   182   306   592   716   589   720 0.95 -
SOLCI003872100       -            916 EOG09360CP3          -            444   1.4e-91  309.3  11.3   5   5   2.4e-12   3.4e-10   41.1   0.1   206   376   740   910   729   914 0.89 -
SOLCI000725500       -            763 EOG09360CP3          -            444   2.1e-86  292.3  27.9   1   7      0.32        45    4.4   0.1   351   394    24    68     5    75 0.85 -
SOLCI000725500       -            763 EOG09360CP3          -            444   2.1e-86  292.3  27.9   2   7   1.5e-13   2.1e-11   45.1   2.0   162   292    41   177    25   186 0.84 -
SOLCI000725500       -            763 EOG09360CP3          -            444   2.1e-86  292.3  27.9   3   7   7.4e-17     1e-14   56.0   0.2   180   326   135   281   134   283 0.98 -
SOLCI000725500       -            763 EOG09360CP3          -            444   2.1e-86  292.3  27.9   4   7   8.7e-14   1.2e-11   45.9   0.1   164   280   219   340   219   350 0.91 -
SOLCI000725500       -            763 EOG09360CP3          -            444   2.1e-86  292.3  27.9   5   7   2.6e-26   3.7e-24   87.1   0.3   132   295   288   460   286   462 0.91 -
SOLCI000725500       -            763 EOG09360CP3          -            444   2.1e-86  292.3  27.9   6   7   2.2e-32   3.1e-30  107.1   3.1   185   412   455   683   453   688 0.94 -
SOLCI000725500       -            763 EOG09360CP3          -            444   2.1e-86  292.3  27.9   7   7       0.2        28    5.1   0.0   253   295   664   706   650   712 0.72 -
SOLCI004667900       -            687 EOG09360CP3          -            444   1.3e-85  289.7   4.7   1   7         5   7.1e+02    0.5   0.0    53    99    21    67     7    75 0.85 -
SOLCI004667900       -            687 EOG09360CP3          -            444   1.3e-85  289.7   4.7   2   7   1.2e-10   1.7e-08   35.5   0.2   184   295    72   183    61   184 0.89 -
SOLCI004667900       -            687 EOG09360CP3          -            444   1.3e-85  289.7   4.7   3   7   2.3e-17   3.3e-15   57.6   0.0   182   288   175   282   174   288 0.95 -
SOLCI004667900       -            687 EOG09360CP3          -            444   1.3e-85  289.7   4.7   4   7   6.3e-17     9e-15   56.2   0.2   182   320   281   418   280   423 0.94 -
SOLCI004667900       -            687 EOG09360CP3          -            444   1.3e-85  289.7   4.7   5   7   1.3e-22   1.8e-20   75.0   0.0   189   294   427   532   415   533 0.95 -
SOLCI004667900       -            687 EOG09360CP3          -            444   1.3e-85  289.7   4.7   6   7   2.4e-17   3.4e-15   57.6   0.0   182   283   525   626   525   632 0.95 -
SOLCI004667900       -            687 EOG09360CP3          -            444   1.3e-85  289.7   4.7   7   7   0.00052     0.074   13.6   0.0   183   237   631   685   628   686 0.94 -
SOLCI001441700       -            839 EOG09360CP3          -            444   2.1e-85  289.0   6.7   1   8   1.2e-09   1.7e-07   32.2   0.0   208   309   207   307   193   316 0.85 -
SOLCI001441700       -            839 EOG09360CP3          -            444   2.1e-85  289.0   6.7   2   8     2e-25   2.8e-23   84.2   0.6   163   316   296   454   295   458 0.93 -
SOLCI001441700       -            839 EOG09360CP3          -            444   2.1e-85  289.0   6.7   3   8    0.0086       1.2    9.6   0.0   265   313   438   486   436   494 0.84 -
SOLCI001441700       -            839 EOG09360CP3          -            444   2.1e-85  289.0   6.7   4   8   6.3e-05    0.0089   16.7   0.0   244   308   452   516   448   517 0.94 -
SOLCI001441700       -            839 EOG09360CP3          -            444   2.1e-85  289.0   6.7   5   8   1.1e-10   1.6e-08   35.6   0.1   183   254   496   567   488   568 0.93 -
SOLCI001441700       -            839 EOG09360CP3          -            444   2.1e-85  289.0   6.7   6   8   1.1e-19   1.5e-17   65.4   0.0   181   296   564   679   559   681 0.98 -
SOLCI001441700       -            839 EOG09360CP3          -            444   2.1e-85  289.0   6.7   7   8   1.7e-18   2.4e-16   61.4   0.0   186   291   674   779   674   782 0.98 -
SOLCI001441700       -            839 EOG09360CP3          -            444   2.1e-85  289.0   6.7   8   8   1.7e-05    0.0025   18.5   0.0   181   233   774   826   773   833 0.95 -
SOLCI001725900       -            891 EOG09360CP3          -            444   2.1e-85  289.0  19.9   1   5   7.8e-18   1.1e-15   59.2   0.4   224   424   144   344    86   349 0.93 -
SOLCI001725900       -            891 EOG09360CP3          -            444   2.1e-85  289.0  19.9   2   5   9.8e-21   1.4e-18   68.8   0.2   185   308   350   474   343   475 0.95 -
SOLCI001725900       -            891 EOG09360CP3          -            444   2.1e-85  289.0  19.9   3   5   3.7e-25   5.3e-23   83.3   1.2   181   375   452   646   451   646 0.98 -
SOLCI001725900       -            891 EOG09360CP3          -            444   2.1e-85  289.0  19.9   4   5     7e-17   9.9e-15   56.1   0.3   181   289   662   770   653   773 0.96 -
SOLCI001725900       -            891 EOG09360CP3          -            444   2.1e-85  289.0  19.9   5   5   3.1e-14   4.4e-12   47.3   0.1   185   303   770   888   757   890 0.93 -
SOLCI000699800       -            720 EOG09360CP3          -            444   2.8e-85  288.6  13.3   1   7     0.037       5.2    7.5   0.0    57   114    87   147    80   163 0.80 -
SOLCI000699800       -            720 EOG09360CP3          -            444   2.8e-85  288.6  13.3   2   7      0.84   1.2e+02    3.1   0.0   180   231   129   181   121   193 0.87 -
SOLCI000699800       -            720 EOG09360CP3          -            444   2.8e-85  288.6  13.3   3   7     2e-18   2.8e-16   61.2   0.1   181   307   201   327   193   327 0.97 -
SOLCI000699800       -            720 EOG09360CP3          -            444   2.8e-85  288.6  13.3   4   7     6e-21   8.6e-19   69.5   0.2   133   287   319   479   316   482 0.95 -
SOLCI000699800       -            720 EOG09360CP3          -            444   2.8e-85  288.6  13.3   5   7   6.1e-25   8.7e-23   82.6   0.2   163   291   420   553   418   558 0.95 -
SOLCI000699800       -            720 EOG09360CP3          -            444   2.8e-85  288.6  13.3   6   7   8.4e-15   1.2e-12   49.2   0.0   191   295   523   627   522   628 0.98 -
SOLCI000699800       -            720 EOG09360CP3          -            444   2.8e-85  288.6  13.3   7   7   1.1e-19   1.6e-17   65.3   0.1   134   274   562   711   561   717 0.88 -
SOLCI004221400       -            762 EOG09360CP3          -            444   3.3e-82  278.4   7.0   1   6   2.3e-18   3.3e-16   60.9   0.2    59   291    78   300    57   301 0.85 -
SOLCI004221400       -            762 EOG09360CP3          -            444   3.3e-82  278.4   7.0   2   6   1.2e-23   1.8e-21   78.3   0.0   185   310   299   424   296   429 0.97 -
SOLCI004221400       -            762 EOG09360CP3          -            444   3.3e-82  278.4   7.0   3   6   1.6e-19   2.3e-17   64.7   0.2   183   292   402   511   398   515 0.97 -
SOLCI004221400       -            762 EOG09360CP3          -            444   3.3e-82  278.4   7.0   4   6   1.6e-19   2.3e-17   64.7   0.0   181   294   505   618   505   621 0.97 -
SOLCI004221400       -            762 EOG09360CP3          -            444   3.3e-82  278.4   7.0   5   6   6.2e-13   8.8e-11   43.0   0.0   182   294   576   689   576   690 0.95 -
SOLCI004221400       -            762 EOG09360CP3          -            444   3.3e-82  278.4   7.0   6   6    0.0052      0.73   10.4   0.1   179   254   679   752   673   759 0.85 -
SOLCI001596600       -           1475 EOG09360CP3          -            444   4.7e-82  278.0  16.1   1   7   4.2e-06   0.00059   20.5   0.0   170   285   205   321   201   323 0.87 -
SOLCI001596600       -           1475 EOG09360CP3          -            444   4.7e-82  278.0  16.1   2   7     9e-19   1.3e-16   62.3   0.0   137   295   233   401   226   404 0.83 -
SOLCI001596600       -           1475 EOG09360CP3          -            444   4.7e-82  278.0  16.1   3   7   5.9e-29   8.4e-27   95.9   1.8   163   391   404   637   402   640 0.95 -
SOLCI001596600       -           1475 EOG09360CP3          -            444   4.7e-82  278.0  16.1   4   7   5.9e-05    0.0084   16.8   0.1   197   317   649   768   633   778 0.86 -
SOLCI001596600       -           1475 EOG09360CP3          -            444   4.7e-82  278.0  16.1   5   7   2.3e-10   3.2e-08   34.6   0.4   184   339   775   931   769   934 0.92 -
SOLCI001596600       -           1475 EOG09360CP3          -            444   4.7e-82  278.0  16.1   6   7   4.9e-18     7e-16   59.9   0.2   168   361   895  1093   892  1093 0.93 -
SOLCI001596600       -           1475 EOG09360CP3          -            444   4.7e-82  278.0  16.1   7   7   8.5e-09   1.2e-06   29.4   0.0   132   280  1030  1187  1029  1202 0.83 -
SOLCI002121800       -            850 EOG09360CP3          -            444     4e-81  274.9  12.8   1   7     0.014       2.1    8.9   0.0   264   310   164   210   153   221 0.80 -
SOLCI002121800       -            850 EOG09360CP3          -            444     4e-81  274.9  12.8   2   7   7.8e-11   1.1e-08   36.1   0.1   183   316   223   356   217   364 0.92 -
SOLCI002121800       -            850 EOG09360CP3          -            444     4e-81  274.9  12.8   3   7   4.1e-09   5.8e-07   30.5   0.1   182   251   362   431   357   439 0.94 -
SOLCI002121800       -            850 EOG09360CP3          -            444     4e-81  274.9  12.8   4   7     1e-14   1.4e-12   49.0   0.0   190   295   439   544   432   545 0.95 -
SOLCI002121800       -            850 EOG09360CP3          -            444     4e-81  274.9  12.8   5   7   1.4e-16     2e-14   55.1   0.0   181   291   535   646   535   649 0.96 -
SOLCI002121800       -            850 EOG09360CP3          -            444     4e-81  274.9  12.8   6   7   1.6e-18   2.3e-16   61.4   0.2   181   295   641   755   641   755 0.98 -
SOLCI002121800       -            850 EOG09360CP3          -            444     4e-81  274.9  12.8   7   7   2.9e-16   4.1e-14   54.0   0.0   186   275   751   840   750   848 0.97 -
SOLCI004840300       -            619 EOG09360CP3          -            444   1.3e-79  269.9   3.9   1   5   1.5e-09   2.2e-07   31.9   0.0   175   287   104   219    76   219 0.54 -
SOLCI004840300       -            619 EOG09360CP3          -            444   1.3e-79  269.9   3.9   2   5   1.2e-16   1.7e-14   55.3   0.1   181   307   148   271   116   271 0.89 -
SOLCI004840300       -            619 EOG09360CP3          -            444   1.3e-79  269.9   3.9   3   5   2.2e-18   3.1e-16   61.0   0.0   189   309   258   378   256   379 0.98 -
SOLCI004840300       -            619 EOG09360CP3          -            444   1.3e-79  269.9   3.9   4   5   4.3e-20   6.1e-18   66.7   0.0   181   292   355   466   354   470 0.97 -
SOLCI004840300       -            619 EOG09360CP3          -            444   1.3e-79  269.9   3.9   5   5   1.8e-25   2.5e-23   84.4   0.0   161   296   470   610   464   618 0.93 -
SOLCI004586900       -            590 EOG09360CP3          -            444   1.8e-79  269.4  24.3   1   6   0.00044     0.063   13.9   0.5   238   308    47   117    42   131 0.89 -
SOLCI004586900       -            590 EOG09360CP3          -            444   1.8e-79  269.4  24.3   2   6   1.3e-15   1.9e-13   51.8   0.1   184   310   133   260   129   266 0.94 -
SOLCI004586900       -            590 EOG09360CP3          -            444   1.8e-79  269.4  24.3   3   6   7.4e-17     1e-14   56.0   0.4   163   292   178   312   176   312 0.93 -
SOLCI004586900       -            590 EOG09360CP3          -            444   1.8e-79  269.4  24.3   4   6   2.6e-19   3.6e-17   64.1   0.2   163   284   248   374   247   374 0.96 -
SOLCI004586900       -            590 EOG09360CP3          -            444   1.8e-79  269.4  24.3   5   6     4e-21   5.7e-19   70.0   0.1   181   321   306   446   305   451 0.97 -
SOLCI004586900       -            590 EOG09360CP3          -            444   1.8e-79  269.4  24.3   6   6   1.6e-20   2.3e-18   68.0   0.3   168   303   428   568   425   575 0.85 -
SOLCI000152500       -            717 EOG09360CP3          -            444   2.1e-79  269.2  17.0   1   7   2.2e-10   3.2e-08   34.6   0.8   191   287   173   271   141   276 0.88 -
SOLCI000152500       -            717 EOG09360CP3          -            444   2.1e-79  269.2  17.0   2   7   3.3e-12   4.8e-10   40.6   0.2   221   311   240   330   238   338 0.94 -
SOLCI000152500       -            717 EOG09360CP3          -            444   2.1e-79  269.2  17.0   3   7   4.3e-17     6e-15   56.8   0.1   188   295   277   384   270   387 0.96 -
SOLCI000152500       -            717 EOG09360CP3          -            444   2.1e-79  269.2  17.0   4   7   1.3e-18   1.8e-16   61.8   0.0   181   320   305   444   305   445 0.98 -
SOLCI000152500       -            717 EOG09360CP3          -            444   2.1e-79  269.2  17.0   5   7   2.6e-17   3.6e-15   57.5   0.0   164   292   388   521   386   523 0.72 -
SOLCI000152500       -            717 EOG09360CP3          -            444   2.1e-79  269.2  17.0   6   7   4.4e-20   6.2e-18   66.6   0.1   181   307   515   643   514   651 0.94 -
SOLCI000152500       -            717 EOG09360CP3          -            444   2.1e-79  269.2  17.0   7   7      0.46        65    3.9   0.0    88   128   667   709   657   713 0.73 -
SOLCI004247500       -            843 EOG09360CP3          -            444   3.7e-77  261.8  30.0   1   5   5.9e-13   8.4e-11   43.1   3.4    32   287    50   313    43   315 0.89 -
SOLCI004247500       -            843 EOG09360CP3          -            444   3.7e-77  261.8  30.0   2   5   8.1e-19   1.2e-16   62.4   5.8   196   416   152   368   142   370 0.93 -
SOLCI004247500       -            843 EOG09360CP3          -            444   3.7e-77  261.8  30.0   3   5   5.5e-21   7.8e-19   69.6   0.1   196   385   358   548   355   549 0.91 -
SOLCI004247500       -            843 EOG09360CP3          -            444   3.7e-77  261.8  30.0   4   5   3.8e-19   5.5e-17   63.5   0.3   164   390   497   728   484   732 0.91 -
SOLCI004247500       -            843 EOG09360CP3          -            444   3.7e-77  261.8  30.0   5   5   2.2e-21   3.1e-19   70.9   0.0   161   287   704   835   686   842 0.88 -
SOLCI002010100       -           1097 EOG09360CP3          -            444     8e-77  260.7  19.0   1   6   2.9e-20   4.2e-18   67.2   0.4    26   286   205   454   190   459 0.92 -
SOLCI002010100       -           1097 EOG09360CP3          -            444     8e-77  260.7  19.0   2   6   8.7e-18   1.2e-15   59.0   2.9   187   384   425   621   419   626 0.94 -
SOLCI002010100       -           1097 EOG09360CP3          -            444     8e-77  260.7  19.0   3   6   1.9e-06   0.00027   21.7   0.0    28    94   697   763   686   768 0.93 -
SOLCI002010100       -           1097 EOG09360CP3          -            444     8e-77  260.7  19.0   4   6   7.4e-14     1e-11   46.1   0.1   213   311   766   866   763   881 0.94 -
SOLCI002010100       -           1097 EOG09360CP3          -            444     8e-77  260.7  19.0   5   6   1.1e-12   1.6e-10   42.2   0.0   191   287   885   981   872   981 0.96 -
SOLCI002010100       -           1097 EOG09360CP3          -            444     8e-77  260.7  19.0   6   6   5.8e-23   8.2e-21   76.1   0.1   193   348   922  1077   919  1089 0.96 -
SOLCI004169300       -            609 EOG09360CP3          -            444   2.5e-76  259.1  18.6   1   6   3.5e-19     5e-17   63.6   3.3   182   404     1   223     1   224 0.98 -
SOLCI004169300       -            609 EOG09360CP3          -            444   2.5e-76  259.1  18.6   2   6   5.3e-18   7.5e-16   59.8   0.1   183   298   177   292   176   297 0.95 -
SOLCI004169300       -            609 EOG09360CP3          -            444   2.5e-76  259.1  18.6   3   6   3.3e-18   4.7e-16   60.4   0.0   183   295   212   324   210   327 0.97 -
SOLCI004169300       -            609 EOG09360CP3          -            444   2.5e-76  259.1  18.6   4   6   7.3e-13     1e-10   42.8   0.1   182   296   281   395   281   397 0.96 -
SOLCI004169300       -            609 EOG09360CP3          -            444   2.5e-76  259.1  18.6   5   6   1.5e-16   2.1e-14   55.0   0.1   162   296   326   465   322   469 0.92 -
SOLCI004169300       -            609 EOG09360CP3          -            444   2.5e-76  259.1  18.6   6   6   2.8e-07     4e-05   24.4   0.0   181   241   455   515   450   542 0.85 -
SOLCI001037900       -            594 EOG09360CP3          -            444   6.4e-75  254.4  36.3   1   9   8.4e-06    0.0012   19.5   0.4   238   308    51   121    44   138 0.90 -
SOLCI001037900       -            594 EOG09360CP3          -            444   6.4e-75  254.4  36.3   2   9   0.00055     0.078   13.6   0.1   368   427   111   170   103   175 0.85 -
SOLCI001037900       -            594 EOG09360CP3          -            444   6.4e-75  254.4  36.3   3   9   4.3e-15   6.2e-13   50.1   0.1   184   310   137   264   131   267 0.91 -
SOLCI001037900       -            594 EOG09360CP3          -            444   6.4e-75  254.4  36.3   4   9   2.8e-15   3.9e-13   50.8   0.2   187   307   176   296   170   297 0.97 -
SOLCI001037900       -            594 EOG09360CP3          -            444   6.4e-75  254.4  36.3   5   9   1.4e-21     2e-19   71.6   0.8   162   294   251   388   250   392 0.95 -
SOLCI001037900       -            594 EOG09360CP3          -            444   6.4e-75  254.4  36.3   6   9     3e-09   4.3e-07   30.9   0.0   206   287   370   451   368   457 0.95 -
SOLCI001037900       -            594 EOG09360CP3          -            444   6.4e-75  254.4  36.3   7   9     1e-09   1.5e-07   32.4   0.2   163   245   392   479   389   479 0.92 -
SOLCI001037900       -            594 EOG09360CP3          -            444   6.4e-75  254.4  36.3   8   9   2.5e-05    0.0036   18.0   0.1   364   390   458   484   455   486 0.91 -
SOLCI001037900       -            594 EOG09360CP3          -            444   6.4e-75  254.4  36.3   9   9   9.3e-16   1.3e-13   52.4   0.3   197   298   466   567   465   579 0.93 -
SOLCI006204600       -            575 EOG09360CP3          -            444     7e-75  254.3   4.2   1   6      0.19        27    5.2   0.0   372   410    63   101    54   111 0.86 -
SOLCI006204600       -            575 EOG09360CP3          -            444     7e-75  254.3   4.2   2   6   9.1e-17   1.3e-14   55.7   0.0   177   294   112   230   105   232 0.95 -
SOLCI006204600       -            575 EOG09360CP3          -            444     7e-75  254.3   4.2   3   6   5.7e-10   8.1e-08   33.3   0.0   207   291   213   298   211   300 0.96 -
SOLCI006204600       -            575 EOG09360CP3          -            444     7e-75  254.3   4.2   4   6   1.6e-21   2.3e-19   71.4   0.0   180   292   292   404   282   410 0.93 -
SOLCI006204600       -            575 EOG09360CP3          -            444     7e-75  254.3   4.2   5   6   1.6e-19   2.2e-17   64.8   0.0   182   292   329   439   328   441 0.98 -
SOLCI006204600       -            575 EOG09360CP3          -            444     7e-75  254.3   4.2   6   6   1.4e-17   1.9e-15   58.4   0.0   163   288   410   540   408   550 0.85 -
SOLCI001309600       -            980 EOG09360CP3          -            444   4.2e-74  251.7  15.5   1   6     2e-10   2.8e-08   34.8   0.1   184   346    89   252    81   254 0.94 -
SOLCI001309600       -            980 EOG09360CP3          -            444   4.2e-74  251.7  15.5   2   6     1e-18   1.5e-16   62.1   0.8   167   287   243   368   240   373 0.92 -
SOLCI001309600       -            980 EOG09360CP3          -            444   4.2e-74  251.7  15.5   3   6   0.00042     0.059   14.0   0.0   256   298   372   414   368   446 0.86 -
SOLCI001309600       -            980 EOG09360CP3          -            444   4.2e-74  251.7  15.5   4   6   1.9e-13   2.7e-11   44.7   0.1   182   310   508   636   481   644 0.86 -
SOLCI001309600       -            980 EOG09360CP3          -            444   4.2e-74  251.7  15.5   5   6   1.5e-13   2.1e-11   45.1   0.1   180   274   646   740   628   747 0.80 -
SOLCI001309600       -            980 EOG09360CP3          -            444   4.2e-74  251.7  15.5   6   6   2.8e-17     4e-15   57.3   0.0   163   304   810   956   781   973 0.83 -
SOLCI004945500       -            663 EOG09360CP3          -            444   6.7e-74  251.1  13.5   1   5   0.00054     0.076   13.6   0.0    35   117    39   123     7   126 0.75 -
SOLCI004945500       -            663 EOG09360CP3          -            444   6.7e-74  251.1  13.5   2   5   4.8e-18   6.9e-16   59.9   0.5   161   311    78   233    72   237 0.91 -
SOLCI004945500       -            663 EOG09360CP3          -            444   6.7e-74  251.1  13.5   3   5   3.6e-17   5.2e-15   57.0   0.0   162   295   219   352   211   355 0.97 -
SOLCI004945500       -            663 EOG09360CP3          -            444   6.7e-74  251.1  13.5   4   5   2.4e-37   3.4e-35  123.5   3.9   167   424   330   586   328   587 0.96 -
SOLCI004945500       -            663 EOG09360CP3          -            444   6.7e-74  251.1  13.5   5   5   1.2e-09   1.7e-07   32.2   0.0   181   289   553   661   551   663 0.97 -
SOLCI005641500       -            381 EOG09360CP3          -            444     5e-73  248.2  15.1   1   4   2.4e-13   3.5e-11   44.4   0.1   175   295     9   134     1   136 0.92 -
SOLCI005641500       -            381 EOG09360CP3          -            444     5e-73  248.2  15.1   2   4     2e-25   2.9e-23   84.2   0.4   134   308    34   217    33   229 0.91 -
SOLCI005641500       -            381 EOG09360CP3          -            444     5e-73  248.2  15.1   3   4   9.7e-21   1.4e-18   68.8   0.2   188   310   132   254   130   256 0.98 -
SOLCI005641500       -            381 EOG09360CP3          -            444     5e-73  248.2  15.1   4   4   1.2e-24   1.8e-22   81.6   0.8   164   316   208   365   208   376 0.89 -
SOLCI003320200       -            775 EOG09360CP3          -            444   3.2e-72  245.5   3.5   1   4   8.9e-19   1.3e-16   62.3   0.0   186   308   115   237    99   237 0.95 -
SOLCI003320200       -            775 EOG09360CP3          -            444   3.2e-72  245.5   3.5   2   4   9.6e-19   1.4e-16   62.2   0.1   181   303   215   337   215   338 0.98 -
SOLCI003320200       -            775 EOG09360CP3          -            444   3.2e-72  245.5   3.5   3   4   1.3e-21   1.9e-19   71.6   0.1   183   320   322   460   320   468 0.95 -
SOLCI003320200       -            775 EOG09360CP3          -            444   3.2e-72  245.5   3.5   4   4   7.1e-21     1e-18   69.2   0.0   180   430   507   757   483   769 0.87 -
SOLCI003635200       -            819 EOG09360CP3          -            444   1.1e-71  243.8   9.3   1   6   7.5e-14   1.1e-11   46.1   0.1   181   287   200   307   177   309 0.86 -
SOLCI003635200       -            819 EOG09360CP3          -            444   1.1e-71  243.8   9.3   2   6   4.6e-20   6.6e-18   66.5   0.0   181   293   306   418   306   420 0.97 -
SOLCI003635200       -            819 EOG09360CP3          -            444   1.1e-71  243.8   9.3   3   6   1.8e-10   2.6e-08   34.9   0.0   198   287   393   482   391   483 0.92 -
SOLCI003635200       -            819 EOG09360CP3          -            444   1.1e-71  243.8   9.3   4   6     3e-13   4.2e-11   44.1   0.0   181   294   481   594   473   604 0.91 -
SOLCI003635200       -            819 EOG09360CP3          -            444   1.1e-71  243.8   9.3   5   6    0.0012      0.17   12.5   0.0   181   245   621   685   616   689 0.91 -
SOLCI003635200       -            819 EOG09360CP3          -            444   1.1e-71  243.8   9.3   6   6   5.8e-18   8.2e-16   59.6   0.7   180   286   690   796   680   803 0.95 -
SOLCI007287600       -            842 EOG09360CP3          -            444   9.4e-71  240.7   9.2   1   6    0.0013      0.18   12.4   0.0   190   233   229   272   221   281 0.90 -
SOLCI007287600       -            842 EOG09360CP3          -            444   9.4e-71  240.7   9.2   2   6   1.2e-20   1.7e-18   68.5   0.0   181   295   291   405   281   406 0.98 -
SOLCI007287600       -            842 EOG09360CP3          -            444   9.4e-71  240.7   9.2   3   6   8.7e-15   1.2e-12   49.2   0.1   182   268   397   483   390   486 0.96 -
SOLCI007287600       -            842 EOG09360CP3          -            444   9.4e-71  240.7   9.2   4   6   7.6e-12   1.1e-09   39.5   0.0   181   294   501   614   488   628 0.90 -
SOLCI007287600       -            842 EOG09360CP3          -            444   9.4e-71  240.7   9.2   5   6   0.00023     0.033   14.8   0.0   212   286   637   711   634   716 0.88 -
SOLCI007287600       -            842 EOG09360CP3          -            444   9.4e-71  240.7   9.2   6   6   2.4e-20   3.4e-18   67.5   0.5   164   284   689   814   688   826 0.92 -
SOLCI007314000       -            759 EOG09360CP3          -            444   2.9e-69  235.8  10.9   1   5       1.4     2e+02    2.3   0.0    52   100   110   158    93   202 0.73 -
SOLCI007314000       -            759 EOG09360CP3          -            444   2.9e-69  235.8  10.9   2   5   3.2e-07   4.6e-05   24.2   0.1   205   289   203   287   183   290 0.77 -
SOLCI007314000       -            759 EOG09360CP3          -            444   2.9e-69  235.8  10.9   3   5   1.5e-19   2.1e-17   64.8   0.1   181   294   284   397   281   398 0.97 -
SOLCI007314000       -            759 EOG09360CP3          -            444   2.9e-69  235.8  10.9   4   5   1.8e-29   2.6e-27   97.5   0.7   180   386   388   594   387   599 0.98 -
SOLCI007314000       -            759 EOG09360CP3          -            444   2.9e-69  235.8  10.9   5   5   1.6e-17   2.3e-15   58.1   0.0   182   304   600   722   594   746 0.92 -
SOLCI004215000       -            767 EOG09360CP3          -            444   7.2e-69  234.5  10.9   1   7       4.6   6.5e+02    0.6   0.0    31    92    49   108    39   117 0.83 -
SOLCI004215000       -            767 EOG09360CP3          -            444   7.2e-69  234.5  10.9   2   7   2.7e-10   3.9e-08   34.3   0.5   196   295   149   251   139   254 0.89 -
SOLCI004215000       -            767 EOG09360CP3          -            444   7.2e-69  234.5  10.9   3   7   1.9e-25   2.6e-23   84.3   0.1   163   304   254   400   251   411 0.93 -
SOLCI004215000       -            767 EOG09360CP3          -            444   7.2e-69  234.5  10.9   4   7   9.1e-25   1.3e-22   82.0   0.0   163   310   394   546   392   551 0.94 -
SOLCI004215000       -            767 EOG09360CP3          -            444   7.2e-69  234.5  10.9   5   7     3e-10   4.2e-08   34.2   0.2   181   299   522   639   522   644 0.95 -
SOLCI004215000       -            767 EOG09360CP3          -            444   7.2e-69  234.5  10.9   6   7   1.5e-09   2.2e-07   31.9   0.1   181   307   557   698   555   710 0.86 -
SOLCI004215000       -            767 EOG09360CP3          -            444   7.2e-69  234.5  10.9   7   7     7e-05      0.01   16.5   0.0   152   260   643   756   637   765 0.55 -
SOLCI002510100       -            737 EOG09360CP3          -            444   5.6e-68  231.6   6.8   1   5   4.8e-24   6.9e-22   79.7   1.4    56   295    62   326    50   327 0.84 -
SOLCI002510100       -            737 EOG09360CP3          -            444   5.6e-68  231.6   6.8   2   5   9.4e-18   1.3e-15   58.9   0.0   186   308   322   446   321   448 0.94 -
SOLCI002510100       -            737 EOG09360CP3          -            444   5.6e-68  231.6   6.8   3   5   1.3e-08   1.8e-06   28.8   0.0   187   275   430   518   425   528 0.93 -
SOLCI002510100       -            737 EOG09360CP3          -            444   5.6e-68  231.6   6.8   4   5   5.3e-13   7.5e-11   43.3   0.0   186   295   499   608   494   609 0.96 -
SOLCI002510100       -            737 EOG09360CP3          -            444   5.6e-68  231.6   6.8   5   5   6.6e-16   9.4e-14   52.8   0.0   160   310   538   693   531   697 0.91 -
SOLCI003344400       -            690 EOG09360CP3          -            444   3.5e-67  228.9   7.8   1   6     0.011       1.6    9.3   0.0    29    94    78   142    63   156 0.84 -
SOLCI003344400       -            690 EOG09360CP3          -            444   3.5e-67  228.9   7.8   2   6   3.3e-12   4.6e-10   40.7   0.1   181   273   148   241   139   244 0.89 -
SOLCI003344400       -            690 EOG09360CP3          -            444   3.5e-67  228.9   7.8   3   6   1.4e-16   1.9e-14   55.1   0.0   189   288   227   326   226   327 0.98 -
SOLCI003344400       -            690 EOG09360CP3          -            444   3.5e-67  228.9   7.8   4   6   8.1e-17   1.1e-14   55.9   0.0   180   289   323   433   322   438 0.95 -
SOLCI003344400       -            690 EOG09360CP3          -            444   3.5e-67  228.9   7.8   5   6   6.5e-15   9.2e-13   49.6   0.0   181   287   430   536   430   536 0.98 -
SOLCI003344400       -            690 EOG09360CP3          -            444   3.5e-67  228.9   7.8   6   6   1.8e-11   2.5e-09   38.2   0.0   182   271   536   625   534   640 0.94 -
SOLCI004643200       -            761 EOG09360CP3          -            444   5.2e-67  228.4  15.0   1   6     2e-05    0.0028   18.3   0.0   196   278   160   242   153   252 0.87 -
SOLCI004643200       -            761 EOG09360CP3          -            444   5.2e-67  228.4  15.0   2   6   7.8e-12   1.1e-09   39.4   0.1   181   289   256   364   245   373 0.95 -
SOLCI004643200       -            761 EOG09360CP3          -            444   5.2e-67  228.4  15.0   3   6   1.6e-17   2.3e-15   58.2   0.1   187   292   372   478   366   482 0.94 -
SOLCI004643200       -            761 EOG09360CP3          -            444   5.2e-67  228.4  15.0   4   6   2.6e-17   3.7e-15   57.5   0.3   181   280   437   536   436   543 0.97 -
SOLCI004643200       -            761 EOG09360CP3          -            444   5.2e-67  228.4  15.0   5   6   6.8e-18   9.6e-16   59.4   0.4   183   290   544   651   539   658 0.95 -
SOLCI004643200       -            761 EOG09360CP3          -            444   5.2e-67  228.4  15.0   6   6   4.7e-09   6.7e-07   30.3   0.0   189   264   656   731   652   741 0.93 -
SOLCI002282700       -            848 EOG09360CP3          -            444   6.8e-67  228.0  11.2   1   6     3e-18   4.3e-16   60.6   0.4   133   293   167   336    88   338 0.82 -
SOLCI002282700       -            848 EOG09360CP3          -            444   6.8e-67  228.0  11.2   2   6   3.5e-05    0.0049   17.5   0.1   182   246   330   394   329   430 0.88 -
SOLCI002282700       -            848 EOG09360CP3          -            444   6.8e-67  228.0  11.2   3   6   6.2e-15   8.9e-13   49.6   0.1   185   310   452   577   443   587 0.95 -
SOLCI002282700       -            848 EOG09360CP3          -            444   6.8e-67  228.0  11.2   4   6   6.6e-10   9.4e-08   33.1   0.0   181   235   588   642   581   647 0.95 -
SOLCI002282700       -            848 EOG09360CP3          -            444   6.8e-67  228.0  11.2   5   6     2e-14   2.9e-12   47.9   0.0   197   287   639   729   638   729 0.98 -
SOLCI002282700       -            848 EOG09360CP3          -            444   6.8e-67  228.0  11.2   6   6   9.8e-09   1.4e-06   29.2   0.0   180   257   727   804   726   821 0.89 -
SOLCI004438800       -            786 EOG09360CP3          -            444   9.1e-67  227.6  15.2   1   5   9.1e-09   1.3e-06   29.3   0.1   196   293   136   233   122   238 0.93 -
SOLCI004438800       -            786 EOG09360CP3          -            444   9.1e-67  227.6  15.2   2   5   8.7e-17   1.2e-14   55.7   0.2   162   295   237   375   233   378 0.94 -
SOLCI004438800       -            786 EOG09360CP3          -            444   9.1e-67  227.6  15.2   3   5   3.7e-14   5.3e-12   47.1   0.1   181   287   366   472   366   475 0.98 -
SOLCI004438800       -            786 EOG09360CP3          -            444   9.1e-67  227.6  15.2   4   5   7.8e-12   1.1e-09   39.4   0.4   164   270   519   630   517   650 0.87 -
SOLCI004438800       -            786 EOG09360CP3          -            444   9.1e-67  227.6  15.2   5   5   5.5e-14   7.7e-12   46.5   0.1   163   274   659   775   656   781 0.93 -
SOLCI002312000       -            829 EOG09360CP3          -            444   9.7e-66  224.2  14.1   1   7     0.015       2.1    8.8   0.0   177   238    45   109    36   118 0.77 -
SOLCI002312000       -            829 EOG09360CP3          -            444   9.7e-66  224.2  14.1   2   7     0.013       1.9    9.0   0.1   361   429   150   218   115   222 0.79 -
SOLCI002312000       -            829 EOG09360CP3          -            444   9.7e-66  224.2  14.1   3   7   1.8e-16   2.5e-14   54.7   0.7   205   386   169   350   144   352 0.93 -
SOLCI002312000       -            829 EOG09360CP3          -            444   9.7e-66  224.2  14.1   4   7   6.4e-20   9.1e-18   66.1   0.2   163   295   332   469   331   472 0.95 -
SOLCI002312000       -            829 EOG09360CP3          -            444   9.7e-66  224.2  14.1   5   7   3.1e-10   4.5e-08   34.1   0.1   163   314   472   624   469   631 0.92 -
SOLCI002312000       -            829 EOG09360CP3          -            444   9.7e-66  224.2  14.1   6   7   6.1e-14   8.6e-12   46.4   0.1   133   303   508   683   507   689 0.94 -
SOLCI002312000       -            829 EOG09360CP3          -            444   9.7e-66  224.2  14.1   7   7   1.2e-12   1.7e-10   42.1   0.0   175   277   710   812   703   815 0.95 -
SOLCI001336900       -            834 EOG09360CP3          -            444   1.1e-64  220.7  10.5   1   6   3.3e-12   4.8e-10   40.6   0.0   194   293   125   225   119   228 0.93 -
SOLCI001336900       -            834 EOG09360CP3          -            444   1.1e-64  220.7  10.5   2   6   3.1e-12   4.5e-10   40.7   0.0   182   289   219   326   219   329 0.96 -
SOLCI001336900       -            834 EOG09360CP3          -            444   1.1e-64  220.7  10.5   3   6   3.7e-11   5.3e-09   37.2   0.2   188   291   295   400   294   401 0.94 -
SOLCI001336900       -            834 EOG09360CP3          -            444   1.1e-64  220.7  10.5   4   6   7.9e-14   1.1e-11   46.0   0.0   181   269   395   483   395   484 0.97 -
SOLCI001336900       -            834 EOG09360CP3          -            444   1.1e-64  220.7  10.5   5   6   2.5e-15   3.5e-13   51.0   0.2   181   300   465   583   463   595 0.92 -
SOLCI001336900       -            834 EOG09360CP3          -            444   1.1e-64  220.7  10.5   6   6   4.6e-12   6.6e-10   40.2   0.1   170   397   589   823   584   826 0.88 -
SOLCI002522700       -           1014 EOG09360CP3          -            444   3.3e-64  219.1  15.9   1   7   0.00067     0.095   13.3   0.0    22    93   126   196   120   200 0.74 -
SOLCI002522700       -           1014 EOG09360CP3          -            444   3.3e-64  219.1  15.9   2   7   8.2e-08   1.2e-05   26.2   0.0   180   252   202   274   197   282 0.95 -
SOLCI002522700       -           1014 EOG09360CP3          -            444   3.3e-64  219.1  15.9   3   7   9.4e-17   1.3e-14   55.6   0.4   157   327   324   500   316   517 0.88 -
SOLCI002522700       -           1014 EOG09360CP3          -            444   3.3e-64  219.1  15.9   4   7   2.6e-14   3.6e-12   47.6   0.1   192   295   540   643   505   644 0.89 -
SOLCI002522700       -           1014 EOG09360CP3          -            444   3.3e-64  219.1  15.9   5   7   8.3e-17   1.2e-14   55.8   0.1   181   287   599   705   593   711 0.96 -
SOLCI002522700       -           1014 EOG09360CP3          -            444   3.3e-64  219.1  15.9   6   7   1.1e-09   1.5e-07   32.4   0.3   165   271   718   828   713   842 0.88 -
SOLCI002522700       -           1014 EOG09360CP3          -            444   3.3e-64  219.1  15.9   7   7   6.1e-07   8.6e-05   23.3   0.0   162   243   887   973   867   986 0.82 -
SOLCI001873300       -            909 EOG09360CP3          -            444   6.9e-63  214.8   5.3   1   6     0.065       9.2    6.7   0.0   265   306   210   251   198   258 0.86 -
SOLCI001873300       -            909 EOG09360CP3          -            444   6.9e-63  214.8   5.3   2   6   1.5e-15   2.1e-13   51.7   0.0   181   310   231   360   223   361 0.98 -
SOLCI001873300       -            909 EOG09360CP3          -            444   6.9e-63  214.8   5.3   3   6   3.1e-12   4.3e-10   40.8   0.0   182   279   337   434   332   443 0.94 -
SOLCI001873300       -            909 EOG09360CP3          -            444   6.9e-63  214.8   5.3   4   6     1e-09   1.5e-07   32.4   0.0   163   301   418   561   416   575 0.89 -
SOLCI001873300       -            909 EOG09360CP3          -            444   6.9e-63  214.8   5.3   5   6   5.5e-18   7.8e-16   59.7   0.1   181   287   581   687   559   687 0.92 -
SOLCI001873300       -            909 EOG09360CP3          -            444   6.9e-63  214.8   5.3   6   6     6e-19   8.5e-17   62.9   0.2   181   365   651   834   646   892 0.86 -
SOLCI003343300       -            526 EOG09360CP3          -            444   3.1e-62  212.6  19.8   1   4     3e-08   4.2e-06   27.6   0.1   340   429    14   103     8   110 0.92 -
SOLCI003343300       -            526 EOG09360CP3          -            444   3.1e-62  212.6  19.8   2   4   6.2e-19   8.8e-17   62.8   0.6   162   295   112   251   102   252 0.93 -
SOLCI003343300       -            526 EOG09360CP3          -            444   3.1e-62  212.6  19.8   3   4   3.3e-32   4.7e-30  106.6   3.1   164   385   185   411   185   414 0.97 -
SOLCI003343300       -            526 EOG09360CP3          -            444   3.1e-62  212.6  19.8   4   4   5.5e-15   7.9e-13   49.8   0.3   204   296   405   497   404   509 0.93 -
SOLCI006582700       -            770 EOG09360CP3          -            444   4.2e-62  212.2   9.2   1   5   4.9e-07     7e-05   23.6   0.1   200   309   143   255   136   256 0.91 -
SOLCI006582700       -            770 EOG09360CP3          -            444   4.2e-62  212.2   9.2   2   5   5.9e-20   8.4e-18   66.2   0.1   162   293   243   379   241   384 0.94 -
SOLCI006582700       -            770 EOG09360CP3          -            444   4.2e-62  212.2   9.2   3   5     5e-20   7.1e-18   66.4   0.1   162   316   383   542   379   544 0.95 -
SOLCI006582700       -            770 EOG09360CP3          -            444   4.2e-62  212.2   9.2   4   5   3.8e-18   5.3e-16   60.2   0.1   163   293   524   659   522   681 0.92 -
SOLCI006582700       -            770 EOG09360CP3          -            444   4.2e-62  212.2   9.2   5   5    0.0051      0.72   10.4   0.0   180   240   703   763   697   767 0.88 -
SOLCI005484700       -            754 EOG09360CP3          -            444   1.9e-61  210.0  11.5   1   4   0.00015     0.021   15.4   0.7   185   294   134   257   128   259 0.75 -
SOLCI005484700       -            754 EOG09360CP3          -            444   1.9e-61  210.0  11.5   2   4   6.2e-15   8.9e-13   49.6   0.1   182   311   250   379   248   385 0.96 -
SOLCI005484700       -            754 EOG09360CP3          -            444   1.9e-61  210.0  11.5   3   4   5.4e-24   7.6e-22   79.5   0.0   181   385   354   558   353   558 0.97 -
SOLCI005484700       -            754 EOG09360CP3          -            444   1.9e-61  210.0  11.5   4   4   9.6e-15   1.4e-12   49.0   0.3   181   285   634   737   626   742 0.93 -
SOLCI002228800       -            752 EOG09360CP3          -            444   4.8e-61  208.7  14.9   1   6       6.1   8.7e+02    0.2   0.0    30    84    87   141    77   158 0.74 -
SOLCI002228800       -            752 EOG09360CP3          -            444   4.8e-61  208.7  14.9   2   6   1.9e-06   0.00027   21.6   0.1   318   386   208   277   188   282 0.86 -
SOLCI002228800       -            752 EOG09360CP3          -            444   4.8e-61  208.7  14.9   3   6   4.9e-19   6.9e-17   63.2   0.1   180   311   281   412   277   422 0.97 -
SOLCI002228800       -            752 EOG09360CP3          -            444   4.8e-61  208.7  14.9   4   6   9.4e-19   1.3e-16   62.2   0.3   182   311   423   552   415   562 0.96 -
SOLCI002228800       -            752 EOG09360CP3          -            444   4.8e-61  208.7  14.9   5   6   1.4e-15   1.9e-13   51.8   0.1   181   295   562   676   559   677 0.97 -
SOLCI002228800       -            752 EOG09360CP3          -            444   4.8e-61  208.7  14.9   6   6   4.7e-06   0.00067   20.4   0.0   250   298   666   714   666   732 0.88 -
SOLCI000591300       -            558 EOG09360CP3          -            444   4.9e-61  208.7   4.6   1   5     1e-09   1.4e-07   32.5   0.1   174   306   126   261   108   266 0.87 -
SOLCI000591300       -            558 EOG09360CP3          -            444   4.9e-61  208.7   4.6   2   5   9.7e-13   1.4e-10   42.4   0.0   189   292   214   317   206   319 0.94 -
SOLCI000591300       -            558 EOG09360CP3          -            444   4.9e-61  208.7   4.6   3   5   2.2e-18   3.1e-16   61.0   0.0   186   310   246   370   245   375 0.98 -
SOLCI000591300       -            558 EOG09360CP3          -            444   4.9e-61  208.7   4.6   4   5   4.7e-13   6.7e-11   43.4   0.0   181   287   311   417   311   421 0.98 -
SOLCI000591300       -            558 EOG09360CP3          -            444   4.9e-61  208.7   4.6   5   5   1.1e-17   1.6e-15   58.7   0.0   187   286   421   520   416   547 0.89 -
SOLCI004535900       -            814 EOG09360CP3          -            444   5.3e-61  208.6  10.7   1   4   7.9e-19   1.1e-16   62.5   0.0    53   312    76   332    41   341 0.83 -
SOLCI004535900       -            814 EOG09360CP3          -            444   5.3e-61  208.6  10.7   2   4   8.7e-18   1.2e-15   59.1   0.1   164   308   319   468   318   478 0.93 -
SOLCI004535900       -            814 EOG09360CP3          -            444   5.3e-61  208.6  10.7   3   4   3.8e-16   5.4e-14   53.6   0.3   181   310   481   610   476   619 0.97 -
SOLCI004535900       -            814 EOG09360CP3          -            444   5.3e-61  208.6  10.7   4   4   7.4e-12     1e-09   39.5   0.6   182   310   622   761   616   792 0.87 -
SOLCI006155700       -            798 EOG09360CP3          -            444   2.2e-60  206.5  10.4   1   5   8.2e-08   1.2e-05   26.2   0.0   196   310    63   177    53   180 0.90 -
SOLCI006155700       -            798 EOG09360CP3          -            444   2.2e-60  206.5  10.4   2   5   1.1e-06   0.00015   22.5   0.0   183   253   155   225   154   226 0.95 -
SOLCI006155700       -            798 EOG09360CP3          -            444   2.2e-60  206.5  10.4   3   5   3.4e-30   4.8e-28  100.0   1.4   164   396   201   438   199   457 0.96 -
SOLCI006155700       -            798 EOG09360CP3          -            444   2.2e-60  206.5  10.4   4   5   2.8e-14     4e-12   47.5   0.2   188   294   463   569   450   573 0.96 -
SOLCI006155700       -            798 EOG09360CP3          -            444   2.2e-60  206.5  10.4   5   5   9.3e-10   1.3e-07   32.6   0.1   162   315   572   729   568   765 0.89 -
SOLCI001270900       -           1047 EOG09360CP3          -            444   1.8e-59  203.5  20.7   1   4   5.7e-11   8.2e-09   36.6   0.3   217   403    19   201    14   206 0.88 -
SOLCI001270900       -           1047 EOG09360CP3          -            444   1.8e-59  203.5  20.7   2   4   7.6e-12   1.1e-09   39.5   0.0   167   285   206   329   202   335 0.94 -
SOLCI001270900       -           1047 EOG09360CP3          -            444   1.8e-59  203.5  20.7   3   4   4.5e-21   6.4e-19   69.9   3.1   186   425   335   568   328   578 0.90 -
SOLCI001270900       -           1047 EOG09360CP3          -            444   1.8e-59  203.5  20.7   4   4   1.3e-19   1.9e-17   65.0   1.6    65   397   604   967   580  1007 0.69 -
SOLCI004716200       -            932 EOG09360CP3          -            444   4.3e-59  202.3   7.0   1   5   2.8e-06    0.0004   21.1   0.0   189   255   290   356   280   358 0.92 -
SOLCI004716200       -            932 EOG09360CP3          -            444   4.3e-59  202.3   7.0   2   5   6.1e-08   8.7e-06   26.6   0.1   181   271   352   442   350   447 0.97 -
SOLCI004716200       -            932 EOG09360CP3          -            444   4.3e-59  202.3   7.0   3   5   4.2e-11   5.9e-09   37.0   0.2   181   291   422   532   420   533 0.97 -
SOLCI004716200       -            932 EOG09360CP3          -            444   4.3e-59  202.3   7.0   4   5   1.5e-19   2.2e-17   64.8   0.1   182   311   528   657   527   667 0.95 -
SOLCI004716200       -            932 EOG09360CP3          -            444   4.3e-59  202.3   7.0   5   5   1.3e-07   1.8e-05   25.6   0.0   180   241   771   832   766   852 0.92 -
SOLCI005511700       -            678 EOG09360CP3          -            444   6.1e-59  201.8   9.8   1   3   1.8e-33   2.5e-31  110.8   3.6    28   423    24   424     9   427 0.88 -
SOLCI005511700       -            678 EOG09360CP3          -            444   6.1e-59  201.8   9.8   2   3   2.7e-19   3.8e-17   64.0   0.0   181   291   427   537   425   545 0.96 -
SOLCI005511700       -            678 EOG09360CP3          -            444   6.1e-59  201.8   9.8   3   3   9.6e-09   1.4e-06   29.2   0.2   189   296   553   660   541   669 0.93 -
SOLCI002498300       -            514 EOG09360CP3          -            444   1.1e-58  201.0   7.4   1   6      0.31        44    4.5   0.2   371   395    25    49    10    68 0.56 -
SOLCI002498300       -            514 EOG09360CP3          -            444   1.1e-58  201.0   7.4   2   6   1.6e-09   2.3e-07   31.8   0.1   317   390    73   146    69   147 0.92 -
SOLCI002498300       -            514 EOG09360CP3          -            444   1.1e-58  201.0   7.4   3   6   1.8e-19   2.5e-17   64.6   0.0   181   310   147   276   144   281 0.92 -
SOLCI002498300       -            514 EOG09360CP3          -            444   1.1e-58  201.0   7.4   4   6   1.6e-13   2.3e-11   45.0   0.0   182   305   218   341   218   346 0.97 -
SOLCI002498300       -            514 EOG09360CP3          -            444   1.1e-58  201.0   7.4   5   6   3.4e-19   4.9e-17   63.7   0.1   163   295   299   436   289   437 0.93 -
SOLCI002498300       -            514 EOG09360CP3          -            444   1.1e-58  201.0   7.4   6   6   3.1e-08   4.5e-06   27.5   0.0   181   232   427   478   427   484 0.96 -
SOLCI005896200       -            700 EOG09360CP3          -            444   1.2e-58  200.9   2.2   1   6   5.2e-12   7.4e-10   40.0   0.1   133   269   162   304   131   304 0.83 -
SOLCI005896200       -            700 EOG09360CP3          -            444   1.2e-58  200.9   2.2   2   6     2e-10   2.9e-08   34.8   0.0   165   244   265   349   265   354 0.89 -
SOLCI005896200       -            700 EOG09360CP3          -            444   1.2e-58  200.9   2.2   3   6   1.8e-13   2.6e-11   44.8   0.0   181   287   356   462   352   467 0.97 -
SOLCI005896200       -            700 EOG09360CP3          -            444   1.2e-58  200.9   2.2   4   6   4.5e-07   6.4e-05   23.7   0.0   182   239   462   519   461   525 0.91 -
SOLCI005896200       -            700 EOG09360CP3          -            444   1.2e-58  200.9   2.2   5   6   8.3e-11   1.2e-08   36.0   0.0   181   250   531   600   517   602 0.87 -
SOLCI005896200       -            700 EOG09360CP3          -            444   1.2e-58  200.9   2.2   6   6   3.4e-09   4.9e-07   30.7   0.0   182   265   602   685   594   697 0.75 -
SOLCI007296100       -            819 EOG09360CP3          -            444   1.8e-58  200.2   5.3   1   5   2.1e-17     3e-15   57.8   0.0    37   287    69   320    34   324 0.79 -
SOLCI007296100       -            819 EOG09360CP3          -            444   1.8e-58  200.2   5.3   2   5   1.6e-13   2.3e-11   45.0   0.1   185   287   324   427   321   432 0.92 -
SOLCI007296100       -            819 EOG09360CP3          -            444   1.8e-58  200.2   5.3   3   5   2.2e-05    0.0031   18.2   0.0   190   274   436   520   428   527 0.91 -
SOLCI007296100       -            819 EOG09360CP3          -            444   1.8e-58  200.2   5.3   4   5     2e-08   2.9e-06   28.2   0.1   205   291   626   712   606   714 0.90 -
SOLCI007296100       -            819 EOG09360CP3          -            444   1.8e-58  200.2   5.3   5   5   1.2e-17   1.7e-15   58.6   0.1   163   265   684   791   683   804 0.87 -
SOLCI005303000       -            711 EOG09360CP3          -            444     1e-57  197.7  10.4   1   4   7.2e-10     1e-07   33.0   0.2   184   288   201   305   198   310 0.96 -
SOLCI005303000       -            711 EOG09360CP3          -            444     1e-57  197.7  10.4   2   4   5.7e-09   8.1e-07   30.0   0.3   182   258   303   380   299   387 0.87 -
SOLCI005303000       -            711 EOG09360CP3          -            444     1e-57  197.7  10.4   3   4     2e-14   2.9e-12   47.9   0.0   181   282   373   474   372   484 0.95 -
SOLCI005303000       -            711 EOG09360CP3          -            444     1e-57  197.7  10.4   4   4   6.6e-29   9.4e-27   95.7   0.5   188   397   485   693   478   709 0.94 -
SOLCI004294500       -            577 EOG09360CP3          -            444     2e-57  196.8   4.1   1   3     3e-19   4.3e-17   63.9   0.1   176   291   126   240   118   245 0.95 -
SOLCI004294500       -            577 EOG09360CP3          -            444     2e-57  196.8   4.1   2   3   1.6e-27   2.2e-25   91.2   0.1   162   388   246   477   242   479 0.94 -
SOLCI004294500       -            577 EOG09360CP3          -            444     2e-57  196.8   4.1   3   3   1.6e-17   2.2e-15   58.2   0.1   137   293   392   557   391   564 0.85 -
SOLCI004840200       -            511 EOG09360CP3          -            444   2.2e-57  196.6   7.8   1   4   9.1e-12   1.3e-09   39.2   0.2   191   308     9   126     2   134 0.93 -
SOLCI004840200       -            511 EOG09360CP3          -            444   2.2e-57  196.6   7.8   2   4   3.3e-11   4.7e-09   37.4   0.0   333   428   116   211   113   219 0.91 -
SOLCI004840200       -            511 EOG09360CP3          -            444   2.2e-57  196.6   7.8   3   4   2.4e-19   3.4e-17   64.2   1.0   157   305   212   368   207   382 0.91 -
SOLCI004840200       -            511 EOG09360CP3          -            444   2.2e-57  196.6   7.8   4   4   2.2e-18   3.1e-16   61.0   0.0   181   296   384   499   369   510 0.94 -
SOLCI004445500       -            492 EOG09360CP3          -            444   7.5e-57  194.9  12.5   1   4   2.3e-06   0.00033   21.4   0.0   189   285   100   196    89   201 0.84 -
SOLCI004445500       -            492 EOG09360CP3          -            444   7.5e-57  194.9  12.5   2   4   1.3e-20   1.9e-18   68.3   0.1   180   318   195   333   192   334 0.95 -
SOLCI004445500       -            492 EOG09360CP3          -            444   7.5e-57  194.9  12.5   3   4   3.3e-18   4.8e-16   60.4   0.7   186   270   306   390   306   393 0.96 -
SOLCI004445500       -            492 EOG09360CP3          -            444   7.5e-57  194.9  12.5   4   4   2.2e-22   3.1e-20   74.2   0.6   181   307   336   465   335   489 0.90 -
SOLCI004587800       -            588 EOG09360CP3          -            444   2.5e-56  193.1  15.1   1   5      0.37        52    4.2   0.0   207   252    49    94    40    94 0.82 -
SOLCI004587800       -            588 EOG09360CP3          -            444   2.5e-56  193.1  15.1   2   5   8.2e-07   0.00012   22.9   0.4   346   428    83   165    67   172 0.90 -
SOLCI004587800       -            588 EOG09360CP3          -            444   2.5e-56  193.1  15.1   3   5   2.8e-18     4e-16   60.6   0.2   162   295   175   313   167   314 0.92 -
SOLCI004587800       -            588 EOG09360CP3          -            444   2.5e-56  193.1  15.1   4   5   6.8e-18   9.7e-16   59.4   0.2   181   322   304   445   299   452 0.96 -
SOLCI004587800       -            588 EOG09360CP3          -            444   2.5e-56  193.1  15.1   5   5   9.5e-22   1.3e-19   72.1   1.1   164   296   422   559   420   571 0.88 -
SOLCI002498400       -            654 EOG09360CP3          -            444   5.5e-56  192.0  12.6   1   5       1.2   1.7e+02    2.5   0.0   257   300    44    88    37    95 0.78 -
SOLCI002498400       -            654 EOG09360CP3          -            444   5.5e-56  192.0  12.6   2   5   5.6e-15   7.9e-13   49.8   3.7   204   387   115   298   103   302 0.95 -
SOLCI002498400       -            654 EOG09360CP3          -            444   5.5e-56  192.0  12.6   3   5   6.4e-19   9.1e-17   62.8   0.1   165   310   281   431   279   437 0.94 -
SOLCI002498400       -            654 EOG09360CP3          -            444   5.5e-56  192.0  12.6   4   5   9.4e-17   1.3e-14   55.6   0.1   180   310   441   573   433   576 0.95 -
SOLCI002498400       -            654 EOG09360CP3          -            444   5.5e-56  192.0  12.6   5   5   3.4e-09   4.8e-07   30.7   0.0   232   297   581   646   577   653 0.44 -
SOLCI007117300       -            561 EOG09360CP3          -            444   9.4e-56  191.3   2.8   1   5       5.8   8.3e+02    0.3   0.0   391   426    29    64    12    79 0.59 -
SOLCI007117300       -            561 EOG09360CP3          -            444   9.4e-56  191.3   2.8   2   5   2.7e-08   3.9e-06   27.7   0.0   215   345    82   211    45   219 0.62 -
SOLCI007117300       -            561 EOG09360CP3          -            444   9.4e-56  191.3   2.8   3   5     1e-16   1.4e-14   55.5   0.3   164   308   165   314   162   317 0.91 -
SOLCI007117300       -            561 EOG09360CP3          -            444   9.4e-56  191.3   2.8   4   5   8.7e-15   1.2e-12   49.1   0.0   164   271   305   417   304   417 0.90 -
SOLCI007117300       -            561 EOG09360CP3          -            444   9.4e-56  191.3   2.8   5   5   6.1e-23   8.7e-21   76.0   0.1   181   334   397   550   395   557 0.95 -
SOLCI000943300       -            731 EOG09360CP3          -            444   3.5e-55  189.4   7.2   1   5     0.049       6.9    7.1   0.0    26    92    72   137    50   152 0.68 -
SOLCI000943300       -            731 EOG09360CP3          -            444   3.5e-55  189.4   7.2   2   5   1.8e-19   2.5e-17   64.6   0.0   180   295   144   259   137   260 0.94 -
SOLCI000943300       -            731 EOG09360CP3          -            444   3.5e-55  189.4   7.2   3   5   4.2e-18   5.9e-16   60.1   0.4   205   295   239   329   237   330 0.97 -
SOLCI000943300       -            731 EOG09360CP3          -            444   3.5e-55  189.4   7.2   4   5   6.4e-10   9.1e-08   33.1   0.0   181   294   320   434   320   444 0.94 -
SOLCI000943300       -            731 EOG09360CP3          -            444   3.5e-55  189.4   7.2   5   5   6.4e-16     9e-14   52.9   0.1   132   383   446   702   439   710 0.90 -
SOLCI006449600       -            852 EOG09360CP3          -            444   5.5e-55  188.7  16.6   1   8    0.0002     0.028   15.0   0.0   182   238     1    57     1    71 0.87 -
SOLCI006449600       -            852 EOG09360CP3          -            444   5.5e-55  188.7  16.6   2   8   1.1e-11   1.5e-09   39.0   0.1   181   291    70   180    61   182 0.96 -
SOLCI006449600       -            852 EOG09360CP3          -            444   5.5e-55  188.7  16.6   3   8   3.5e-09   4.9e-07   30.7   0.9   181   290   175   284   174   303 0.93 -
SOLCI006449600       -            852 EOG09360CP3          -            444   5.5e-55  188.7  16.6   4   8       8.7   1.2e+03   -0.3   0.1    94   134   311   351   286   356 0.80 -
SOLCI006449600       -            852 EOG09360CP3          -            444   5.5e-55  188.7  16.6   5   8   0.00038     0.054   14.1   0.1   182   253   449   519   413   523 0.81 -
SOLCI006449600       -            852 EOG09360CP3          -            444   5.5e-55  188.7  16.6   6   8   3.4e-13   4.9e-11   43.9   0.2   164   286   495   622   495   628 0.91 -
SOLCI006449600       -            852 EOG09360CP3          -            444   5.5e-55  188.7  16.6   7   8   4.3e-09   6.1e-07   30.4   0.1   185   272   626   713   622   714 0.96 -
SOLCI006449600       -            852 EOG09360CP3          -            444   5.5e-55  188.7  16.6   8   8   1.4e-13   2.1e-11   45.1   0.0   179   289   690   799   680   813 0.92 -
SOLCI002894100       -            860 EOG09360CP3          -            444   7.2e-55  188.3   4.1   1   7   9.1e-05     0.013   16.1   0.0   233   292   107   167    92   172 0.87 -
SOLCI002894100       -            860 EOG09360CP3          -            444   7.2e-55  188.3   4.1   2   7   6.7e-08   9.5e-06   26.5   0.0   191   271   171   252   165   265 0.86 -
SOLCI002894100       -            860 EOG09360CP3          -            444   7.2e-55  188.3   4.1   3   7   9.4e-14   1.3e-11   45.8   0.1   181   268   267   354   259   357 0.96 -
SOLCI002894100       -            860 EOG09360CP3          -            444   7.2e-55  188.3   4.1   4   7   2.5e-16   3.6e-14   54.2   0.0   181   294   337   450   337   451 0.98 -
SOLCI002894100       -            860 EOG09360CP3          -            444   7.2e-55  188.3   4.1   5   7   1.2e-07   1.7e-05   25.6   0.0   180   240   441   501   437   509 0.93 -
SOLCI002894100       -            860 EOG09360CP3          -            444   7.2e-55  188.3   4.1   6   7   2.3e-09   3.3e-07   31.3   0.2   181   345   512   677   500   679 0.89 -
SOLCI002894100       -            860 EOG09360CP3          -            444   7.2e-55  188.3   4.1   7   7     0.052       7.4    7.1   0.0   350   406   647   703   642   711 0.77 -
SOLCI003885900       -            709 EOG09360CP3          -            444     3e-54  186.3   4.5   1   3   6.9e-20   9.8e-18   66.0   0.0   135   305   150   329   142   339 0.86 -
SOLCI003885900       -            709 EOG09360CP3          -            444     3e-54  186.3   4.5   2   3   1.6e-06   0.00023   21.9   0.5   206   296   405   495   376   498 0.59 -
SOLCI003885900       -            709 EOG09360CP3          -            444     3e-54  186.3   4.5   3   3   1.4e-31     2e-29  104.5   0.4   134   353   464   692   463   702 0.90 -
SOLCI002768000       -            618 EOG09360CP3          -            444   5.8e-54  185.4  12.9   1   4   1.2e-09   1.8e-07   32.2   0.6   267   396   146   275   139   276 0.95 -
SOLCI002768000       -            618 EOG09360CP3          -            444   5.8e-54  185.4  12.9   2   4   5.8e-19   8.2e-17   62.9   0.1   132   295   212   384   212   386 0.92 -
SOLCI002768000       -            618 EOG09360CP3          -            444   5.8e-54  185.4  12.9   3   4   2.9e-16   4.1e-14   54.0   0.1   181   308   340   467   340   475 0.97 -
SOLCI002768000       -            618 EOG09360CP3          -            444   5.8e-54  185.4  12.9   4   4   2.7e-20   3.8e-18   67.3   0.2   181   304   480   603   457   608 0.90 -
SOLCI006090100       -            680 EOG09360CP3          -            444   6.6e-54  185.2   5.8   1   4   4.8e-06   0.00069   20.3   0.0   182   294    73   188    60   190 0.89 -
SOLCI006090100       -            680 EOG09360CP3          -            444   6.6e-54  185.2   5.8   2   4   1.1e-24   1.5e-22   81.8   2.3   180   395   179   399   179   411 0.91 -
SOLCI006090100       -            680 EOG09360CP3          -            444   6.6e-54  185.2   5.8   3   4   1.7e-10   2.5e-08   35.0   0.0   194   285   408   500   399   503 0.90 -
SOLCI006090100       -            680 EOG09360CP3          -            444   6.6e-54  185.2   5.8   4   4     6e-16   8.6e-14   53.0   0.0   182   328   503   649   499   662 0.95 -
SOLCI002689000       -            518 EOG09360CP3          -            444   1.4e-53  184.1  18.3   1   4   3.7e-23   5.2e-21   76.8   0.3   134   307    45   227    41   228 0.90 -
SOLCI002689000       -            518 EOG09360CP3          -            444   1.4e-53  184.1  18.3   2   4     1e-21   1.4e-19   72.0   0.2   186   307   211   332   210   336 0.98 -
SOLCI002689000       -            518 EOG09360CP3          -            444   1.4e-53  184.1  18.3   3   4   9.9e-13   1.4e-10   42.4   0.8   185   307   315   438   313   441 0.96 -
SOLCI002689000       -            518 EOG09360CP3          -            444   1.4e-53  184.1  18.3   4   4   3.3e-08   4.6e-06   27.5   0.9   188   296   354   462   353   469 0.93 -
SOLCI003978800       -            716 EOG09360CP3          -            444     2e-53  183.6  13.5   1   4     3e-11   4.2e-09   37.5   1.2   189   321   156   287    89   290 0.81 -
SOLCI003978800       -            716 EOG09360CP3          -            444     2e-53  183.6  13.5   2   4   5.4e-14   7.7e-12   46.5   0.1   182   282   288   389   286   394 0.92 -
SOLCI003978800       -            716 EOG09360CP3          -            444     2e-53  183.6  13.5   3   4     2e-15   2.8e-13   51.3   0.1   208   326   385   503   382   505 0.96 -
SOLCI003978800       -            716 EOG09360CP3          -            444     2e-53  183.6  13.5   4   4   1.1e-18   1.6e-16   62.0   0.2   181   295   498   612   496   655 0.92 -
SOLCI004749700       -            720 EOG09360CP3          -            444   4.4e-53  182.5  13.1   1   5     0.054       7.7    7.0   0.0    39   103   115   182   106   191 0.80 -
SOLCI004749700       -            720 EOG09360CP3          -            444   4.4e-53  182.5  13.1   2   5    0.0013      0.18   12.4   0.0   182   252   177   247   168   250 0.89 -
SOLCI004749700       -            720 EOG09360CP3          -            444   4.4e-53  182.5  13.1   3   5   6.8e-22   9.7e-20   72.6   0.2   183   307   248   372   246   375 0.97 -
SOLCI004749700       -            720 EOG09360CP3          -            444   4.4e-53  182.5  13.1   4   5   1.2e-08   1.7e-06   29.0   0.0   335   425   365   455   363   466 0.85 -
SOLCI004749700       -            720 EOG09360CP3          -            444   4.4e-53  182.5  13.1   5   5   3.5e-20     5e-18   66.9   5.5   194   397   472   671   452   702 0.86 -
SOLCI005396300       -            601 EOG09360CP3          -            444   7.7e-53  181.7   1.7   1   4   4.6e-08   6.6e-06   27.0   0.0   187   276   151   240   119   252 0.80 -
SOLCI005396300       -            601 EOG09360CP3          -            444   7.7e-53  181.7   1.7   2   4   3.8e-15   5.4e-13   50.3   0.5   181   309   215   343   214   352 0.98 -
SOLCI005396300       -            601 EOG09360CP3          -            444   7.7e-53  181.7   1.7   3   4   1.9e-22   2.7e-20   74.4   0.1   180   310   354   484   344   485 0.97 -
SOLCI005396300       -            601 EOG09360CP3          -            444   7.7e-53  181.7   1.7   4   4   4.5e-15   6.3e-13   50.1   0.0   181   308   460   587   459   594 0.97 -
SOLCI002323100       -            664 EOG09360CP3          -            444   8.3e-53  181.6  22.6   1   7   2.7e-05    0.0038   17.9   0.0   181   236    76   130    69   138 0.89 -
SOLCI002323100       -            664 EOG09360CP3          -            444   8.3e-53  181.6  22.6   2   7   4.9e-08     7e-06   26.9   0.0   186   270   157   241   147   245 0.92 -
SOLCI002323100       -            664 EOG09360CP3          -            444   8.3e-53  181.6  22.6   3   7     3e-16   4.2e-14   54.0   0.8   165   316   236   392   234   396 0.89 -
SOLCI002323100       -            664 EOG09360CP3          -            444   8.3e-53  181.6  22.6   4   7   2.6e-07   3.7e-05   24.5   0.4   239   307   350   418   347   419 0.95 -
SOLCI002323100       -            664 EOG09360CP3          -            444   8.3e-53  181.6  22.6   5   7   5.6e-11   7.9e-09   36.6   0.4   181   280   397   496   395   501 0.96 -
SOLCI002323100       -            664 EOG09360CP3          -            444   8.3e-53  181.6  22.6   6   7   1.2e-07   1.7e-05   25.7   0.3   204   274   499   569   493   573 0.90 -
SOLCI002323100       -            664 EOG09360CP3          -            444   8.3e-53  181.6  22.6   7   7   2.9e-13   4.2e-11   44.1   1.9   181   289   546   654   545   663 0.94 -
SOLCI006109700       -            605 EOG09360CP3          -            444   2.3e-52  180.1  16.2   1   4   1.2e-08   1.6e-06   29.0   0.9   267   409   121   265    93   284 0.86 -
SOLCI006109700       -            605 EOG09360CP3          -            444   2.3e-52  180.1  16.2   2   4   8.4e-20   1.2e-17   65.7   0.2   162   292   258   396   257   399 0.92 -
SOLCI006109700       -            605 EOG09360CP3          -            444   2.3e-52  180.1  16.2   3   4   2.4e-16   3.5e-14   54.3   0.3   183   326   392   535   390   535 0.97 -
SOLCI006109700       -            605 EOG09360CP3          -            444   2.3e-52  180.1  16.2   4   4   1.6e-19   2.2e-17   64.8   0.2   164   295   438   574   437   581 0.94 -
SOLCI004372400       -            657 EOG09360CP3          -            444   8.9e-52  178.2   7.1   1   4         8   1.1e+03   -0.2   0.0    60   117   115   179    84   198 0.60 -
SOLCI004372400       -            657 EOG09360CP3          -            444   8.9e-52  178.2   7.1   2   4     2e-21   2.8e-19   71.1   1.2   187   385   202   397   194   403 0.95 -
SOLCI004372400       -            657 EOG09360CP3          -            444   8.9e-52  178.2   7.1   3   4   1.8e-27   2.6e-25   90.9   0.2   132   295   415   587   412   588 0.92 -
SOLCI004372400       -            657 EOG09360CP3          -            444   8.9e-52  178.2   7.1   4   4   5.9e-06   0.00084   20.0   0.0   182   232   579   629   579   631 0.95 -
SOLCI004441000       -            833 EOG09360CP3          -            444   1.7e-51  177.3   5.4   1   6    0.0016      0.22   12.1   0.0    55   129   215   292   199   294 0.88 -
SOLCI004441000       -            833 EOG09360CP3          -            444   1.7e-51  177.3   5.4   2   6   2.5e-12   3.6e-10   41.0   0.1   195   308   274   387   267   392 0.93 -
SOLCI004441000       -            833 EOG09360CP3          -            444   1.7e-51  177.3   5.4   3   6   7.4e-18     1e-15   59.3   0.0   183   313   403   533   390   544 0.85 -
SOLCI004441000       -            833 EOG09360CP3          -            444   1.7e-51  177.3   5.4   4   6   3.7e-07   5.2e-05   24.0   0.0   188   288   548   648   537   651 0.96 -
SOLCI004441000       -            833 EOG09360CP3          -            444   1.7e-51  177.3   5.4   5   6     9e-11   1.3e-08   35.9   0.0   189   256   654   721   651   728 0.93 -
SOLCI004441000       -            833 EOG09360CP3          -            444   1.7e-51  177.3   5.4   6   6    0.0021       0.3   11.6   0.1   192   291   725   824   720   829 0.91 -
SOLCI002498500       -            605 EOG09360CP3          -            444   2.5e-51  176.7  10.9   1   5       1.8   2.6e+02    1.9   0.0   244   291    65   114    51   129 0.80 -
SOLCI002498500       -            605 EOG09360CP3          -            444   2.5e-51  176.7  10.9   2   5   7.4e-08     1e-05   26.3   1.6   206   303   153   250   139   263 0.68 -
SOLCI002498500       -            605 EOG09360CP3          -            444   2.5e-51  176.7  10.9   3   5     2e-22   2.8e-20   74.4   0.8   212   385   264   437   261   441 0.96 -
SOLCI002498500       -            605 EOG09360CP3          -            444   2.5e-51  176.7  10.9   4   5   2.6e-16   3.7e-14   54.2   0.0   181   295   443   557   438   558 0.98 -
SOLCI002498500       -            605 EOG09360CP3          -            444   2.5e-51  176.7  10.9   5   5   6.2e-09   8.9e-07   29.9   0.0   181   233   548   600   548   603 0.96 -
SOLCI007422500       -            622 EOG09360CP3          -            444   7.1e-51  175.2   0.0   1   3   1.4e-31     2e-29  104.5   0.0    20   293    66   364    53   366 0.86 -
SOLCI007422500       -            622 EOG09360CP3          -            444   7.1e-51  175.2   0.0   2   3   1.6e-16   2.2e-14   54.9   0.0   181   295   357   471   357   477 0.97 -
SOLCI007422500       -            622 EOG09360CP3          -            444   7.1e-51  175.2   0.0   3   3   8.4e-06    0.0012   19.5   0.0   196   274   479   557   470   575 0.89 -
SOLCI007477400       -            710 EOG09360CP3          -            444   1.3e-50  174.3   4.8   1   6   4.7e-07   6.6e-05   23.7   0.0   184   289   105   213   101   215 0.89 -
SOLCI007477400       -            710 EOG09360CP3          -            444   1.3e-50  174.3   4.8   2   6   4.8e-11   6.8e-09   36.8   0.0   216   291   211   286   208   290 0.93 -
SOLCI007477400       -            710 EOG09360CP3          -            444   1.3e-50  174.3   4.8   3   6   4.1e-05    0.0059   17.3   0.0   257   295   289   327   286   330 0.92 -
SOLCI007477400       -            710 EOG09360CP3          -            444   1.3e-50  174.3   4.8   4   6   5.9e-17   8.3e-15   56.3   0.1   182   294   319   432   319   438 0.95 -
SOLCI007477400       -            710 EOG09360CP3          -            444   1.3e-50  174.3   4.8   5   6     2e-10   2.8e-08   34.8   0.5   179   339   429   592   427   645 0.79 -
SOLCI007477400       -            710 EOG09360CP3          -            444   1.3e-50  174.3   4.8   6   6   8.7e-05     0.012   16.2   0.1   201   293   590   679   571   688 0.83 -
SOLCI005377500       -           1237 EOG09360CP3          -            444   2.4e-49  170.2   6.7   1   7   1.5e-05    0.0021   18.8   0.2   186   302   181   300   155   310 0.81 -
SOLCI005377500       -           1237 EOG09360CP3          -            444   2.4e-49  170.2   6.7   2   7   5.9e-09   8.4e-07   29.9   0.0   179   294   349   464   330   469 0.94 -
SOLCI005377500       -           1237 EOG09360CP3          -            444   2.4e-49  170.2   6.7   3   7   3.2e-06   0.00045   20.9   0.0   191   338   602   749   592   751 0.92 -
SOLCI005377500       -           1237 EOG09360CP3          -            444   2.4e-49  170.2   6.7   4   7   4.1e-06   0.00058   20.6   0.0   175   307   726   858   719   863 0.90 -
SOLCI005377500       -           1237 EOG09360CP3          -            444   2.4e-49  170.2   6.7   5   7   4.1e-09   5.8e-07   30.5   0.4   192   353   883  1044   852  1049 0.52 -
SOLCI005377500       -           1237 EOG09360CP3          -            444   2.4e-49  170.2   6.7   6   7     1e-14   1.5e-12   48.9   0.0   182   303  1048  1169  1045  1173 0.95 -
SOLCI005377500       -           1237 EOG09360CP3          -            444   2.4e-49  170.2   6.7   7   7   2.6e-05    0.0038   17.9   0.0   193   271  1129  1207  1129  1217 0.95 -
SOLCI000829700       -            896 EOG09360CP3          -            444   6.9e-49  168.6   3.9   1   7    0.0001     0.014   16.0   0.0    29    98   111   181    85   188 0.85 -
SOLCI000829700       -            896 EOG09360CP3          -            444   6.9e-49  168.6   3.9   2   7     2e-05    0.0029   18.3   0.0   194   345   196   347   184   351 0.85 -
SOLCI000829700       -            896 EOG09360CP3          -            444   6.9e-49  168.6   3.9   3   7   1.1e-06   0.00016   22.5   0.1   181   285   323   428   313   431 0.79 -
SOLCI000829700       -            896 EOG09360CP3          -            444   6.9e-49  168.6   3.9   4   7     2e-09   2.8e-07   31.5   0.0   184   281   432   529   429   545 0.91 -
SOLCI000829700       -            896 EOG09360CP3          -            444   6.9e-49  168.6   3.9   5   7     0.009       1.3    9.6   0.0   191   244   544   597   539   604 0.79 -
SOLCI000829700       -            896 EOG09360CP3          -            444   6.9e-49  168.6   3.9   6   7   2.2e-13   3.2e-11   44.5   0.0   186   337   609   759   600   770 0.90 -
SOLCI000829700       -            896 EOG09360CP3          -            444   6.9e-49  168.6   3.9   7   7   1.2e-07   1.7e-05   25.6   0.0   192   292   787   886   774   896 0.85 -
SOLCI000848000       -            479 EOG09360CP3          -            444   5.3e-48  165.7   0.2   1   4     2e-09   2.9e-07   31.5   0.1   184   307    43   166    35   181 0.89 -
SOLCI000848000       -            479 EOG09360CP3          -            444   5.3e-48  165.7   0.2   2   4   7.5e-20   1.1e-17   65.9   0.0   181   294   181   294   180   295 0.97 -
SOLCI000848000       -            479 EOG09360CP3          -            444   5.3e-48  165.7   0.2   3   4   5.6e-12     8e-10   39.9   0.0   182   266   287   371   287   381 0.92 -
SOLCI000848000       -            479 EOG09360CP3          -            444   5.3e-48  165.7   0.2   4   4   1.2e-07   1.8e-05   25.6   0.0   194   282   376   464   372   475 0.92 -
SOLCI004234600       -            611 EOG09360CP3          -            444   1.8e-47  163.9   5.7   1   4      0.33        46    4.4   0.1   201   291   144   236   133   237 0.80 -
SOLCI004234600       -            611 EOG09360CP3          -            444   1.8e-47  163.9   5.7   2   4   9.8e-31   1.4e-28  101.7   0.9   181   386   231   436   229   440 0.98 -
SOLCI004234600       -            611 EOG09360CP3          -            444   1.8e-47  163.9   5.7   3   4   9.3e-17   1.3e-14   55.7   0.1   182   312   442   572   436   573 0.97 -
SOLCI004234600       -            611 EOG09360CP3          -            444   1.8e-47  163.9   5.7   4   4   3.6e-07   5.1e-05   24.1   0.0   133   207   524   604   524   608 0.87 -
SOLCI004957900       -            922 EOG09360CP3          -            444   2.3e-47  163.6   0.1   1   4   8.2e-07   0.00012   22.9   0.0    58   128   409   482   371   484 0.65 -
SOLCI004957900       -            922 EOG09360CP3          -            444   2.3e-47  163.6   0.1   2   4   3.7e-13   5.2e-11   43.8   0.0   167   254   435   524   423   525 0.91 -
SOLCI004957900       -            922 EOG09360CP3          -            444   2.3e-47  163.6   0.1   3   4   2.4e-14   3.4e-12   47.7   0.0   182   254   522   594   521   595 0.97 -
SOLCI004957900       -            922 EOG09360CP3          -            444   2.3e-47  163.6   0.1   4   4   3.9e-21   5.6e-19   70.1   0.0   181   303   591   713   591   719 0.96 -
SOLCI002785000       -            629 EOG09360CP3          -            444   3.1e-47  163.2  19.7   1   6     0.018       2.5    8.6   0.0    41    97   100   156    81   169 0.80 -
SOLCI002785000       -            629 EOG09360CP3          -            444   3.1e-47  163.2  19.7   2   6   0.00087      0.12   12.9   0.0   190   265   187   262   165   270 0.39 -
SOLCI002785000       -            629 EOG09360CP3          -            444   3.1e-47  163.2  19.7   3   6   1.5e-14   2.1e-12   48.4   0.2   183   309   215   341   213   342 0.97 -
SOLCI002785000       -            629 EOG09360CP3          -            444   3.1e-47  163.2  19.7   4   6   1.4e-18   1.9e-16   61.7   0.2   180   298   282   400   274   409 0.95 -
SOLCI002785000       -            629 EOG09360CP3          -            444   3.1e-47  163.2  19.7   5   6   6.9e-14   9.8e-12   46.2   0.1   184   316   321   453   319   458 0.96 -
SOLCI002785000       -            629 EOG09360CP3          -            444   3.1e-47  163.2  19.7   6   6   6.7e-11   9.5e-09   36.3   2.5   193   378   435   620   423   627 0.90 -
SOLCI004724300       -            691 EOG09360CP3          -            444   4.7e-47  162.6   1.3   1   1   1.9e-48   2.7e-46  160.1   1.3    28   428   241   663   225   669 0.88 -
SOLCI000710400       -            478 EOG09360CP3          -            444   6.2e-47  162.2   4.3   1   1   6.5e-47   9.2e-45  155.0   4.3    26   418    46   459    25   473 0.89 -
SOLCI002303500       -            577 EOG09360CP3          -            444     7e-47  162.0   6.8   1   5      0.21        30    5.0   0.0   147   222    87   172    81   173 0.83 -
SOLCI002303500       -            577 EOG09360CP3          -            444     7e-47  162.0   6.8   2   5   2.5e-13   3.6e-11   44.3   0.1   161   300   141   288   124   292 0.90 -
SOLCI002303500       -            577 EOG09360CP3          -            444     7e-47  162.0   6.8   3   5     2e-20   2.8e-18   67.7   0.1   162   275   285   400   281   403 0.96 -
SOLCI002303500       -            577 EOG09360CP3          -            444     7e-47  162.0   6.8   4   5   2.5e-18   3.6e-16   60.8   0.2   181   297   341   457   340   460 0.97 -
SOLCI002303500       -            577 EOG09360CP3          -            444     7e-47  162.0   6.8   5   5    0.0003     0.043   14.4   0.0   181   234   446   499   444   509 0.94 -
SOLCI003908300       -            617 EOG09360CP3          -            444   1.6e-46  160.8  11.7   1   5     0.015       2.2    8.8   0.1   235   311    63   139    49   148 0.83 -
SOLCI003908300       -            617 EOG09360CP3          -            444   1.6e-46  160.8  11.7   2   5   2.7e-15   3.9e-13   50.8   0.2   184   310   152   279   144   289 0.92 -
SOLCI003908300       -            617 EOG09360CP3          -            444   1.6e-46  160.8  11.7   3   5   1.1e-14   1.6e-12   48.8   0.7   164   291   268   400   266   401 0.92 -
SOLCI003908300       -            617 EOG09360CP3          -            444   1.6e-46  160.8  11.7   4   5   2.4e-09   3.4e-07   31.2   0.0   181   291   395   505   394   506 0.97 -
SOLCI003908300       -            617 EOG09360CP3          -            444   1.6e-46  160.8  11.7   5   5   1.8e-12   2.6e-10   41.5   0.0   204   308   488   592   475   603 0.92 -
SOLCI000411300       -            588 EOG09360CP3          -            444   4.4e-46  159.4   0.7   1   3   4.4e-21   6.2e-19   69.9   0.0   127   295    33   211    28   214 0.83 -
SOLCI000411300       -            588 EOG09360CP3          -            444   4.4e-46  159.4   0.7   2   3   3.7e-11   5.3e-09   37.2   0.1   179   304   165   290   152   294 0.94 -
SOLCI000411300       -            588 EOG09360CP3          -            444   4.4e-46  159.4   0.7   3   3   9.5e-20   1.3e-17   65.5   0.1    71   296   208   457   206   466 0.80 -
SOLCI004734200       -            707 EOG09360CP3          -            444   5.1e-46  159.2   2.0   1   4     6e-12   8.6e-10   39.8   0.0   193   318   226   352   214   353 0.92 -
SOLCI004734200       -            707 EOG09360CP3          -            444   5.1e-46  159.2   2.0   2   4   1.3e-12   1.8e-10   42.0   0.1   177   279   351   453   344   459 0.94 -
SOLCI004734200       -            707 EOG09360CP3          -            444   5.1e-46  159.2   2.0   3   4   6.6e-11   9.4e-09   36.4   0.0   180   275   460   555   456   564 0.95 -
SOLCI004734200       -            707 EOG09360CP3          -            444   5.1e-46  159.2   2.0   4   4   7.6e-13   1.1e-10   42.8   0.1   162   281   542   671   537   676 0.87 -
SOLCI004587600       -            470 EOG09360CP3          -            444   7.1e-46  158.7   9.1   1   4   4.4e-09   6.2e-07   30.4   0.1   334   429    50   145    30   150 0.94 -
SOLCI004587600       -            470 EOG09360CP3          -            444   7.1e-46  158.7   9.1   2   4   2.5e-10   3.5e-08   34.5   0.2   184   271   146   233   143   236 0.96 -
SOLCI004587600       -            470 EOG09360CP3          -            444   7.1e-46  158.7   9.1   3   4   6.6e-18   9.4e-16   59.4   0.1   170   288   235   354   232   360 0.96 -
SOLCI004587600       -            470 EOG09360CP3          -            444   7.1e-46  158.7   9.1   4   4   1.2e-13   1.7e-11   45.4   0.1   140   264   337   461   335   468 0.93 -
SOLCI004689400       -            966 EOG09360CP3          -            444   1.1e-45  158.1  12.8   1   5   2.1e-06    0.0003   21.5   0.0   206   299   270   364   234   386 0.89 -
SOLCI004689400       -            966 EOG09360CP3          -            444   1.1e-45  158.1  12.8   2   5   1.7e-17   2.4e-15   58.1   0.7   162   291   421   555   403   570 0.93 -
SOLCI004689400       -            966 EOG09360CP3          -            444   1.1e-45  158.1  12.8   3   5    0.0013      0.19   12.3   0.0   186   234   623   671   597   681 0.82 -
SOLCI004689400       -            966 EOG09360CP3          -            444   1.1e-45  158.1  12.8   4   5     5e-14   7.1e-12   46.7   0.2   181   284   688   791   684   799 0.94 -
SOLCI004689400       -            966 EOG09360CP3          -            444   1.1e-45  158.1  12.8   5   5   7.6e-07   0.00011   23.0   0.2   188   290   834   936   803   961 0.69 -
SOLCI006204500       -            581 EOG09360CP3          -            444   1.8e-45  157.4   7.5   1   3   8.1e-19   1.1e-16   62.4   0.4   134   320   131   327   123   329 0.88 -
SOLCI006204500       -            581 EOG09360CP3          -            444   1.8e-45  157.4   7.5   2   3   2.3e-15   3.3e-13   51.0   0.0   182   284   328   430   327   441 0.96 -
SOLCI006204500       -            581 EOG09360CP3          -            444   1.8e-45  157.4   7.5   3   3   5.8e-14   8.2e-12   46.4   0.4   162   288   443   574   436   581 0.89 -
SOLCI004536100       -            550 EOG09360CP3          -            444   4.6e-45  156.0   2.1   1   2   7.9e-32   1.1e-29  105.3   0.3    30   294    92   380    83   381 0.83 -
SOLCI004536100       -            550 EOG09360CP3          -            444   4.6e-45  156.0   2.1   2   2   1.8e-17   2.5e-15   58.0   0.1   181   310   372   502   372   522 0.92 -
SOLCI003331200       -            579 EOG09360CP3          -            444   5.3e-45  155.8   5.0   1   3   5.5e-14   7.8e-12   46.5   0.0   181   291   149   259   103   272 0.91 -
SOLCI003331200       -            579 EOG09360CP3          -            444   5.3e-45  155.8   5.0   2   3     1e-14   1.5e-12   48.9   0.3   183   307   259   383   256   395 0.95 -
SOLCI003331200       -            579 EOG09360CP3          -            444   5.3e-45  155.8   5.0   3   3   8.3e-19   1.2e-16   62.4   0.2   182   354   398   570   395   576 0.96 -
SOLCI006787700       -            602 EOG09360CP3          -            444   6.7e-45  155.5   0.0   1   1   1.3e-46   1.9e-44  154.0   0.0    27   425   100   527    94   540 0.89 -
SOLCI004191200       -            937 EOG09360CP3          -            444   7.9e-45  155.3  19.5   1   7   0.00059     0.083   13.5   0.0    57    89   189   221   164   237 0.76 -
SOLCI004191200       -            937 EOG09360CP3          -            444   7.9e-45  155.3  19.5   2   7   9.7e-09   1.4e-06   29.2   0.1   186   294   202   311   197   323 0.87 -
SOLCI004191200       -            937 EOG09360CP3          -            444   7.9e-45  155.3  19.5   3   7   1.2e-12   1.7e-10   42.1   0.1   181   291   372   482   337   492 0.89 -
SOLCI004191200       -            937 EOG09360CP3          -            444   7.9e-45  155.3  19.5   4   7   0.00087      0.12   12.9   0.2   186   284   516   613   507   617 0.91 -
SOLCI004191200       -            937 EOG09360CP3          -            444   7.9e-45  155.3  19.5   5   7   1.6e-09   2.3e-07   31.8   0.9   182   301   616   736   604   743 0.90 -
SOLCI004191200       -            937 EOG09360CP3          -            444   7.9e-45  155.3  19.5   6   7    0.0058      0.83   10.2   0.2   181   242   755   816   734   826 0.68 -
SOLCI004191200       -            937 EOG09360CP3          -            444   7.9e-45  155.3  19.5   7   7     2e-12   2.9e-10   41.4   0.1   164   282   803   927   802   934 0.92 -
SOLCI000672200       -            552 EOG09360CP3          -            444   1.1e-44  154.8   1.0   1   4   0.00022     0.032   14.8   0.1   332   425   107   204    85   206 0.85 -
SOLCI000672200       -            552 EOG09360CP3          -            444   1.1e-44  154.8   1.0   2   4   2.1e-10   2.9e-08   34.7   0.0   191   281   180   272   165   278 0.87 -
SOLCI000672200       -            552 EOG09360CP3          -            444   1.1e-44  154.8   1.0   3   4   1.4e-19     2e-17   65.0   0.0   183   295   280   392   271   394 0.96 -
SOLCI000672200       -            552 EOG09360CP3          -            444   1.1e-44  154.8   1.0   4   4   9.6e-13   1.4e-10   42.4   0.0   187   306   389   509   385   521 0.91 -
SOLCI001094700       -            405 EOG09360CP3          -            444   1.7e-44  154.1   0.7   1   2   1.3e-29   1.8e-27   98.0   0.6    60   291     4   261     1   268 0.84 -
SOLCI001094700       -            405 EOG09360CP3          -            444   1.7e-44  154.1   0.7   2   2   1.3e-17   1.8e-15   58.5   0.0   178   325   255   401   255   404 0.95 -
SOLCI003293500       -            500 EOG09360CP3          -            444   5.7e-44  152.4   1.3   1   1   5.7e-46   8.1e-44  151.9   1.3    26   438    54   490    40   496 0.88 -
SOLCI001204300       -            532 EOG09360CP3          -            444   6.1e-44  152.3   3.6   1   1   3.8e-45   5.4e-43  149.2   3.6    12   427    56   511    52   518 0.87 -
SOLCI006697300       -            543 EOG09360CP3          -            444   9.1e-44  151.8   8.4   1   3   5.3e-30   7.6e-28   99.3   0.3    39   273   114   378   104   380 0.85 -
SOLCI006697300       -            543 EOG09360CP3          -            444   9.1e-44  151.8   8.4   2   3   1.8e-12   2.5e-10   41.5   0.4   189   272   364   447   363   455 0.92 -
SOLCI006697300       -            543 EOG09360CP3          -            444   9.1e-44  151.8   8.4   3   3     5e-08     7e-06   26.9   0.4   205   293   450   539   442   542 0.90 -
SOLCI003063200       -            529 EOG09360CP3          -            444   1.2e-43  151.4   5.4   1   1   3.1e-44   4.3e-42  146.2   5.4    25   429    93   521    76   523 0.89 -
SOLCI003435400       -            841 EOG09360CP3          -            444   2.4e-43  150.4   5.2   1   5   2.3e-15   3.3e-13   51.0   0.0   195   292   175   273   168   273 0.95 -
SOLCI003435400       -            841 EOG09360CP3          -            444   2.4e-43  150.4   5.2   2   5   5.4e-13   7.7e-11   43.2   0.0   181   292   267   378   254   380 0.94 -
SOLCI003435400       -            841 EOG09360CP3          -            444   2.4e-43  150.4   5.2   3   5   2.5e-14   3.6e-12   47.6   0.1   181   291   372   482   372   483 0.97 -
SOLCI003435400       -            841 EOG09360CP3          -            444   2.4e-43  150.4   5.2   4   5   8.4e-06    0.0012   19.5   0.0   182   236   478   532   476   542 0.93 -
SOLCI003435400       -            841 EOG09360CP3          -            444   2.4e-43  150.4   5.2   5   5       6.1   8.7e+02    0.2   0.0   181   217   599   635   593   646 0.74 -
SOLCI004685900       -            464 EOG09360CP3          -            444   4.9e-43  149.4   4.9   1   4   1.3e-05    0.0018   18.9   0.0   189   293    56   160    44   166 0.86 -
SOLCI004685900       -            464 EOG09360CP3          -            444   4.9e-43  149.4   4.9   2   4   2.3e-14   3.2e-12   47.8   0.1   187   295   160   268   155   269 0.97 -
SOLCI004685900       -            464 EOG09360CP3          -            444   4.9e-43  149.4   4.9   3   4   1.4e-17     2e-15   58.4   0.0   181   294   224   337   224   347 0.94 -
SOLCI004685900       -            464 EOG09360CP3          -            444   4.9e-43  149.4   4.9   4   4   4.2e-14     6e-12   46.9   0.1   208   304   347   443   340   448 0.95 -
SOLCI006405400       -            576 EOG09360CP3          -            444   5.3e-43  149.2   7.3   1   3   3.7e-15   5.2e-13   50.4   0.5   181   287   215   321   215   322 0.97 -
SOLCI006405400       -            576 EOG09360CP3          -            444   5.3e-43  149.2   7.3   2   3   1.1e-17   1.5e-15   58.8   0.2   164   304   298   443   296   450 0.91 -
SOLCI006405400       -            576 EOG09360CP3          -            444   5.3e-43  149.2   7.3   3   3   7.5e-10   1.1e-07   32.9   0.0   165   276   439   555   436   570 0.84 -
SOLCI007109300       -            736 EOG09360CP3          -            444   1.8e-42  147.5  10.7   1   6    0.0043      0.62   10.6   0.0    38   130    59   153    46   160 0.66 -
SOLCI007109300       -            736 EOG09360CP3          -            444   1.8e-42  147.5  10.7   2   6   3.1e-11   4.4e-09   37.4   0.1   187   338    91   243    83   248 0.92 -
SOLCI007109300       -            736 EOG09360CP3          -            444   1.8e-42  147.5  10.7   3   6   1.7e-13   2.4e-11   44.9   0.1   185   308   230   354   229   362 0.94 -
SOLCI007109300       -            736 EOG09360CP3          -            444   1.8e-42  147.5  10.7   4   6   6.5e-09   9.2e-07   29.8   0.2   181   307   363   488   358   489 0.93 -
SOLCI007109300       -            736 EOG09360CP3          -            444   1.8e-42  147.5  10.7   5   6      0.02       2.8    8.4   0.0   190   233   476   519   470   533 0.84 -
SOLCI007109300       -            736 EOG09360CP3          -            444   1.8e-42  147.5  10.7   6   6   5.9e-05    0.0084   16.8   0.0   182   272   608   698   607   708 0.93 -
SOLCI007024500       -            574 EOG09360CP3          -            444   2.5e-42  147.0   5.8   1   5   0.00014      0.02   15.5   0.2    12    99   115   202   106   223 0.83 -
SOLCI007024500       -            574 EOG09360CP3          -            444   2.5e-42  147.0   5.8   2   5   9.6e-14   1.4e-11   45.7   0.0   193   307   215   329   201   333 0.92 -
SOLCI007024500       -            574 EOG09360CP3          -            444   2.5e-42  147.0   5.8   3   5     3e-09   4.3e-07   30.9   0.0   176   234   336   396   331   398 0.90 -
SOLCI007024500       -            574 EOG09360CP3          -            444   2.5e-42  147.0   5.8   4   5   4.5e-16   6.3e-14   53.4   0.1   186   287   383   484   383   489 0.91 -
SOLCI007024500       -            574 EOG09360CP3          -            444   2.5e-42  147.0   5.8   5   5    0.0011      0.16   12.5   0.0   356   415   483   542   476   566 0.66 -
SOLCI000806300       -            588 EOG09360CP3          -            444   1.5e-41  144.5  15.1   1   4      0.34        48    4.4   0.1    60   120    60   119    36   129 0.75 -
SOLCI000806300       -            588 EOG09360CP3          -            444   1.5e-41  144.5  15.1   2   4   1.8e-09   2.6e-07   31.6   0.4   203   317   139   253   120   254 0.91 -
SOLCI000806300       -            588 EOG09360CP3          -            444   1.5e-41  144.5  15.1   3   4   6.3e-16   8.9e-14   52.9   0.6   182   310   223   349   221   349 0.94 -
SOLCI000806300       -            588 EOG09360CP3          -            444   1.5e-41  144.5  15.1   4   4   1.3e-24   1.8e-22   81.6   2.4   182   415   326   559   324   572 0.96 -
SOLCI000296400       -            540 EOG09360CP3          -            444   5.2e-41  142.7   0.6   1   4   0.00024     0.034   14.7   0.0   208   286   141   220   123   225 0.70 -
SOLCI000296400       -            540 EOG09360CP3          -            444   5.2e-41  142.7   0.6   2   4   6.8e-18   9.6e-16   59.4   0.0   186   297   225   336   220   337 0.97 -
SOLCI000296400       -            540 EOG09360CP3          -            444   5.2e-41  142.7   0.6   3   4   1.4e-18     2e-16   61.6   0.0   181   301   325   448   325   448 0.94 -
SOLCI000296400       -            540 EOG09360CP3          -            444   5.2e-41  142.7   0.6   4   4   1.2e-05    0.0017   19.0   0.0   181   227   433   479   428   497 0.87 -
SOLCI006142500       -            460 EOG09360CP3          -            444   1.5e-40  141.2  13.1   1   3   1.5e-24   2.1e-22   81.4   0.5   183   363    37   217     3   220 0.92 -
SOLCI006142500       -            460 EOG09360CP3          -            444   1.5e-40  141.2  13.1   2   3   1.3e-14   1.9e-12   48.6   0.8   181   310   210   339   207   339 0.98 -
SOLCI006142500       -            460 EOG09360CP3          -            444   1.5e-40  141.2  13.1   3   3   2.4e-10   3.4e-08   34.5   0.6   163   284   292   414   290   435 0.88 -
SOLCI004260400       -            461 EOG09360CP3          -            444   3.7e-40  139.9   3.3   1   2     2e-20   2.8e-18   67.8   0.1   221   409    53   241    44   248 0.94 -
SOLCI004260400       -            461 EOG09360CP3          -            444   3.7e-40  139.9   3.3   2   2   2.6e-24   3.7e-22   80.5   0.7   183   421   190   433   186   442 0.92 -
SOLCI003929300       -            742 EOG09360CP3          -            444   4.8e-40  139.5  13.3   1   5   6.3e-10     9e-08   33.1   0.1   198   302    17   113    10   116 0.91 -
SOLCI003929300       -            742 EOG09360CP3          -            444   4.8e-40  139.5  13.3   2   5     8e-10   1.1e-07   32.8   0.0   133   246   106   217   101   225 0.87 -
SOLCI003929300       -            742 EOG09360CP3          -            444   4.8e-40  139.5  13.3   3   5   4.8e-10   6.8e-08   33.5   0.2   164   304   200   333   199   337 0.91 -
SOLCI003929300       -            742 EOG09360CP3          -            444   4.8e-40  139.5  13.3   4   5   1.9e-07   2.8e-05   24.9   0.1   163   268   354   456   338   463 0.85 -
SOLCI003929300       -            742 EOG09360CP3          -            444   4.8e-40  139.5  13.3   5   5   1.2e-08   1.7e-06   29.0   0.4   165   290   488   615   472   625 0.91 -
SOLCI002881200       -            569 EOG09360CP3          -            444   6.6e-40  139.0   4.8   1   1   1.2e-41   1.8e-39  137.6   4.8    12   429    97   545    88   556 0.83 -
SOLCI001122100       -            548 EOG09360CP3          -            444   1.3e-39  138.1   0.9   1   1   1.4e-41     2e-39  137.5   0.9    23   427    85   517    71   534 0.83 -
SOLCI000557300       -            511 EOG09360CP3          -            444   2.9e-39  136.9   2.3   1   4    0.0042       0.6   10.6   0.3   209   288    75   155    55   160 0.89 -
SOLCI000557300       -            511 EOG09360CP3          -            444   2.9e-39  136.9   2.3   2   4   2.1e-26     3e-24   87.4   0.4   132   310   166   356   157   358 0.86 -
SOLCI000557300       -            511 EOG09360CP3          -            444   2.9e-39  136.9   2.3   3   4   9.3e-07   0.00013   22.7   0.0   181   225   332   376   331   380 0.94 -
SOLCI000557300       -            511 EOG09360CP3          -            444   2.9e-39  136.9   2.3   4   4   2.9e-12   4.1e-10   40.9   0.0   164   307   345   493   344   495 0.89 -
SOLCI007106000       -            467 EOG09360CP3          -            444   2.9e-39  136.9   0.3   1   1   3.4e-41   4.8e-39  136.2   0.3    39   399    64   449    54   463 0.87 -
SOLCI002673900       -            530 EOG09360CP3          -            444   4.2e-39  136.4   4.1   1   4      0.83   1.2e+02    3.1   0.0    58    99    97   138    70   156 0.83 -
SOLCI002673900       -            530 EOG09360CP3          -            444   4.2e-39  136.4   4.1   2   4   1.4e-11     2e-09   38.6   0.2   203   305   179   281   167   292 0.88 -
SOLCI002673900       -            530 EOG09360CP3          -            444   4.2e-39  136.4   4.1   3   4   2.9e-11   4.1e-09   37.6   0.1   162   254   273   370   265   371 0.85 -
SOLCI002673900       -            530 EOG09360CP3          -            444   4.2e-39  136.4   4.1   4   4   3.8e-18   5.3e-16   60.2   0.1   181   302   367   488   357   497 0.96 -
SOLCI003784400       -            884 EOG09360CP3          -            444   4.7e-39  136.2   6.2   1   5   2.6e-05    0.0037   17.9   0.1   198   298    46   146    36   148 0.90 -
SOLCI003784400       -            884 EOG09360CP3          -            444   4.7e-39  136.2   6.2   2   5    0.0017      0.25   11.9   0.1   264   358   143   237   139   239 0.93 -
SOLCI003784400       -            884 EOG09360CP3          -            444   4.7e-39  136.2   6.2   3   5     2e-13   2.8e-11   44.7   0.0   165   304   214   354   213   359 0.90 -
SOLCI003784400       -            884 EOG09360CP3          -            444   4.7e-39  136.2   6.2   4   5   1.1e-12   1.6e-10   42.2   0.0   165   307   385   528   381   545 0.82 -
SOLCI003784400       -            884 EOG09360CP3          -            444   4.7e-39  136.2   6.2   5   5   1.2e-06   0.00017   22.3   0.1   165   289   557   683   545   696 0.52 -
SOLCI005606200       -            794 EOG09360CP3          -            444   1.8e-38  134.3   0.8   1   2   3.6e-15   5.1e-13   50.4   0.1   194   362   129   302   110   309 0.89 -
SOLCI005606200       -            794 EOG09360CP3          -            444   1.8e-38  134.3   0.8   2   2   2.8e-25   3.9e-23   83.7   0.1   182   373   297   488   296   547 0.89 -
SOLCI006352600       -            419 EOG09360CP3          -            444   3.6e-38  133.3   0.2   1   3   1.6e-23   2.3e-21   77.9   0.0   181   414     6   239     4   243 0.95 -
SOLCI006352600       -            419 EOG09360CP3          -            444   3.6e-38  133.3   0.2   2   3    0.0038      0.53   10.8   0.0   181   261   251   331   233   331 0.90 -
SOLCI006352600       -            419 EOG09360CP3          -            444   3.6e-38  133.3   0.2   3   3     2e-13   2.8e-11   44.7   0.1   182   271   322   411   314   417 0.91 -
SOLCI005497300       -            647 EOG09360CP3          -            444   4.5e-38  133.0   0.2   1   4   1.3e-09   1.9e-07   32.1   0.0   182   271   110   199    91   199 0.96 -
SOLCI005497300       -            647 EOG09360CP3          -            444   4.5e-38  133.0   0.2   2   4   1.8e-12   2.6e-10   41.5   0.0   180   277   178   276   176   283 0.93 -
SOLCI005497300       -            647 EOG09360CP3          -            444   4.5e-38  133.0   0.2   3   4   5.2e-12   7.3e-10   40.0   0.2   164   295   263   399   261   402 0.91 -
SOLCI005497300       -            647 EOG09360CP3          -            444   4.5e-38  133.0   0.2   4   4   1.9e-11   2.7e-09   38.2   0.0   181   285   390   494   390   507 0.89 -
SOLCI005911000       -            652 EOG09360CP3          -            444   5.5e-38  132.7  10.7   1   4   0.00027     0.038   14.6   0.0   233   284   108   159    92   167 0.89 -
SOLCI005911000       -            652 EOG09360CP3          -            444   5.5e-38  132.7  10.7   2   4     7e-11   9.9e-09   36.3   0.1   217   292   162   238   156   241 0.92 -
SOLCI005911000       -            652 EOG09360CP3          -            444   5.5e-38  132.7  10.7   3   4   1.8e-09   2.5e-07   31.6   0.1   181   289   232   344   232   346 0.93 -
SOLCI005911000       -            652 EOG09360CP3          -            444   5.5e-38  132.7  10.7   4   4   6.9e-20   9.8e-18   66.0   1.7   188   394   313   523   308   525 0.91 -
SOLCI000010500       -            742 EOG09360CP3          -            444   1.1e-37  131.8   0.1   1   4   1.3e-09   1.9e-07   32.1   0.0   183   295   175   294   165   305 0.85 -
SOLCI000010500       -            742 EOG09360CP3          -            444   1.1e-37  131.8   0.1   2   4   2.2e-06   0.00031   21.5   0.0   195   291   426   529   411   530 0.84 -
SOLCI000010500       -            742 EOG09360CP3          -            444   1.1e-37  131.8   0.1   3   4   9.2e-13   1.3e-10   42.5   0.0   181   295   489   603   478   606 0.94 -
SOLCI000010500       -            742 EOG09360CP3          -            444   1.1e-37  131.8   0.1   4   4   8.9e-17   1.3e-14   55.7   0.1   182   345   525   688   524   695 0.97 -
SOLCI002643900       -            467 EOG09360CP3          -            444   1.4e-37  131.3   0.2   1   4     0.036       5.1    7.6   0.0   208   269    69   134    64   144 0.77 -
SOLCI002643900       -            467 EOG09360CP3          -            444   1.4e-37  131.3   0.2   2   4   9.8e-08   1.4e-05   25.9   0.0   182   272   154   245   144   250 0.93 -
SOLCI002643900       -            467 EOG09360CP3          -            444   1.4e-37  131.3   0.2   3   4   3.3e-13   4.6e-11   44.0   0.1   186   289   229   332   221   333 0.94 -
SOLCI002643900       -            467 EOG09360CP3          -            444   1.4e-37  131.3   0.2   4   4     2e-18   2.9e-16   61.1   0.0   182   300   330   448   324   455 0.94 -
SOLCI004337500       -            362 EOG09360CP3          -            444   3.1e-37  130.2   2.4   1   3   1.8e-17   2.5e-15   58.0   0.0   184   292     4   112     1   113 0.96 -
SOLCI004337500       -            362 EOG09360CP3          -            444   3.1e-37  130.2   2.4   2   3   5.3e-07   7.5e-05   23.5   0.0   181   253   106   180   106   186 0.92 -
SOLCI004337500       -            362 EOG09360CP3          -            444   3.1e-37  130.2   2.4   3   3   6.4e-15   9.1e-13   49.6   0.2   194   322   189   317   180   338 0.90 -
SOLCI007385800       -            583 EOG09360CP3          -            444   3.4e-36  126.8   6.3   1   5     0.057       8.1    6.9   0.0   359   410    91   142    81   162 0.85 -
SOLCI007385800       -            583 EOG09360CP3          -            444   3.4e-36  126.8   6.3   2   5   2.2e-06   0.00032   21.4   0.1   192   293   154   256   143   259 0.86 -
SOLCI007385800       -            583 EOG09360CP3          -            444   3.4e-36  126.8   6.3   3   5   3.2e-13   4.5e-11   44.0   0.2   181   285   249   353   246   354 0.97 -
SOLCI007385800       -            583 EOG09360CP3          -            444   3.4e-36  126.8   6.3   4   5   5.7e-11   8.1e-09   36.6   0.2   225   388   358   521   351   524 0.84 -
SOLCI007385800       -            583 EOG09360CP3          -            444   3.4e-36  126.8   6.3   5   5     9e-11   1.3e-08   35.9   0.0   133   273   432   581   429   583 0.82 -
SOLCI002658000       -            667 EOG09360CP3          -            444   5.5e-36  126.1  11.6   1   5   0.00013     0.018   15.6   0.0   188   287   110   210    81   212 0.79 -
SOLCI002658000       -            667 EOG09360CP3          -            444   5.5e-36  126.1  11.6   2   5   7.3e-12     1e-09   39.5   0.1   181   287   209   315   207   320 0.97 -
SOLCI002658000       -            667 EOG09360CP3          -            444   5.5e-36  126.1  11.6   3   5   3.9e-09   5.5e-07   30.5   0.3   194   295   327   428   317   431 0.93 -
SOLCI002658000       -            667 EOG09360CP3          -            444   5.5e-36  126.1  11.6   4   5   2.5e-10   3.5e-08   34.5   0.1   214   373   417   572   413   574 0.61 -
SOLCI002658000       -            667 EOG09360CP3          -            444   5.5e-36  126.1  11.6   5   5   4.7e-06   0.00067   20.4   1.0   182   292   556   666   554   667 0.85 -
SOLCI003619400       -            591 EOG09360CP3          -            444   8.4e-36  125.5   9.2   1   3   3.1e-26   4.4e-24   86.9   0.8   185   359   133   307   128   308 0.98 -
SOLCI003619400       -            591 EOG09360CP3          -            444   8.4e-36  125.5   9.2   2   3   5.7e-10     8e-08   33.3   0.2   318   402   231   314   231   349 0.72 -
SOLCI003619400       -            591 EOG09360CP3          -            444   8.4e-36  125.5   9.2   3   3   8.6e-08   1.2e-05   26.1   0.1   193   345   400   550   380   558 0.90 -
SOLCI000358700       -            460 EOG09360CP3          -            444   9.1e-36  125.4   6.0   1   2   5.8e-23   8.2e-21   76.1   0.3   183   362    37   216     3   218 0.92 -
SOLCI000358700       -            460 EOG09360CP3          -            444   9.1e-36  125.4   6.0   2   2     1e-17   1.5e-15   58.8   1.1   164   424   188   449   188   456 0.87 -
SOLCI006474500       -            499 EOG09360CP3          -            444   1.2e-35  125.1   2.2   1   3   1.8e-17   2.5e-15   58.0   0.0   171   297   113   240   108   246 0.91 -
SOLCI006474500       -            499 EOG09360CP3          -            444   1.2e-35  125.1   2.2   2   3   5.3e-08   7.5e-06   26.8   0.0   173   281   219   329   218   345 0.85 -
SOLCI006474500       -            499 EOG09360CP3          -            444   1.2e-35  125.1   2.2   3   3   2.9e-16   4.1e-14   54.0   2.4   131   280   311   469   310   487 0.87 -
SOLCI004600900       -            642 EOG09360CP3          -            444   1.2e-35  125.0  11.7   1   5   6.4e-05    0.0091   16.6   0.2   163   252    90   183    68   185 0.78 -
SOLCI004600900       -            642 EOG09360CP3          -            444   1.2e-35  125.0  11.7   2   5   2.6e-15   3.8e-13   50.9   0.2   181   304   182   306   180   315 0.94 -
SOLCI004600900       -            642 EOG09360CP3          -            444   1.2e-35  125.0  11.7   3   5   1.3e-06   0.00019   22.2   0.1   182   238   324   380   314   383 0.92 -
SOLCI004600900       -            642 EOG09360CP3          -            444   1.2e-35  125.0  11.7   4   5     6e-16   8.6e-14   53.0   1.7   181   335   358   512   358   523 0.96 -
SOLCI004600900       -            642 EOG09360CP3          -            444   1.2e-35  125.0  11.7   5   5      0.77   1.1e+02    3.2   0.0   328   373   537   582   527   587 0.86 -
SOLCI004681700       -            601 EOG09360CP3          -            444   3.6e-35  123.4   2.3   1   4   6.3e-08     9e-06   26.5   0.0   195   293   151   248   136   256 0.89 -
SOLCI004681700       -            601 EOG09360CP3          -            444   3.6e-35  123.4   2.3   2   4   1.6e-14   2.2e-12   48.3   0.3   193   319   256   382   250   386 0.49 -
SOLCI004681700       -            601 EOG09360CP3          -            444   3.6e-35  123.4   2.3   3   4   1.1e-11   1.5e-09   38.9   0.1   165   310   363   513   359   522 0.87 -
SOLCI004681700       -            601 EOG09360CP3          -            444   3.6e-35  123.4   2.3   4   4    0.0059      0.83   10.2   0.0   223   276   527   580   514   598 0.85 -
SOLCI006773800       -            504 EOG09360CP3          -            444   5.1e-35  122.9   2.2   1   5     0.044       6.3    7.3   0.0    50   112    83   146    55   170 0.75 -
SOLCI006773800       -            504 EOG09360CP3          -            444   5.1e-35  122.9   2.2   2   5      0.12        16    5.9   0.0   195   245   148   201   144   206 0.84 -
SOLCI006773800       -            504 EOG09360CP3          -            444   5.1e-35  122.9   2.2   3   5   2.9e-13   4.1e-11   44.2   0.0   194   304   185   294   180   296 0.94 -
SOLCI006773800       -            504 EOG09360CP3          -            444   5.1e-35  122.9   2.2   4   5   2.2e-14   3.2e-12   47.8   0.1   195   308   290   403   288   406 0.97 -
SOLCI006773800       -            504 EOG09360CP3          -            444   5.1e-35  122.9   2.2   5   5   1.2e-06   0.00017   22.4   0.1   351   426   411   489   405   494 0.84 -
SOLCI007300500       -            403 EOG09360CP3          -            444   7.7e-35  122.3   1.3   1   4   0.00037     0.052   14.1   0.1   206   288   129   211   104   242 0.81 -
SOLCI007300500       -            403 EOG09360CP3          -            444   7.7e-35  122.3   1.3   2   4    0.0027      0.38   11.3   0.0   225   267   218   260   206   264 0.87 -
SOLCI007300500       -            403 EOG09360CP3          -            444   7.7e-35  122.3   1.3   3   4   1.8e-22   2.6e-20   74.5   0.0   165   294   223   357   219   358 0.92 -
SOLCI007300500       -            403 EOG09360CP3          -            444   7.7e-35  122.3   1.3   4   4   2.6e-12   3.7e-10   41.0   0.0   188   256   321   389   320   400 0.92 -
SOLCI004567900       -            976 EOG09360CP3          -            444   1.5e-34  121.3   5.9   1   4   2.7e-13   3.8e-11   44.2   0.0   193   291   139   239   127   243 0.90 -
SOLCI004567900       -            976 EOG09360CP3          -            444   1.5e-34  121.3   5.9   2   4   2.9e-10   4.1e-08   34.3   0.0   181   295   234   348   234   355 0.94 -
SOLCI004567900       -            976 EOG09360CP3          -            444   1.5e-34  121.3   5.9   3   4   1.4e-12     2e-10   41.9   0.8   193   292   356   459   351   466 0.89 -
SOLCI004567900       -            976 EOG09360CP3          -            444   1.5e-34  121.3   5.9   4   4     0.065       9.3    6.7   0.0   344   399   476   531   467   557 0.74 -
SOLCI007129300       -            488 EOG09360CP3          -            444   2.8e-34  120.5   0.3   1   3   4.4e-18   6.3e-16   60.0   0.1   194   302   146   255   133   263 0.91 -
SOLCI007129300       -            488 EOG09360CP3          -            444   2.8e-34  120.5   0.3   2   3   1.1e-08   1.6e-06   29.1   0.0   208   316   231   339   228   345 0.94 -
SOLCI007129300       -            488 EOG09360CP3          -            444   2.8e-34  120.5   0.3   3   3   3.8e-13   5.3e-11   43.8   0.0   182   296   345   459   343   464 0.95 -
SOLCI000003400       -            652 EOG09360CP3          -            444   3.1e-34  120.4   2.8   1   5   8.4e-06    0.0012   19.5   0.0    25   128    28   137    17   146 0.80 -
SOLCI000003400       -            652 EOG09360CP3          -            444   3.1e-34  120.4   2.8   2   5     0.061       8.6    6.8   0.0   196   246   156   206   144   218 0.64 -
SOLCI000003400       -            652 EOG09360CP3          -            444   3.1e-34  120.4   2.8   3   5   1.5e-08   2.1e-06   28.6   0.2   195   389   227   416   206   417 0.87 -
SOLCI000003400       -            652 EOG09360CP3          -            444   3.1e-34  120.4   2.8   4   5   1.3e-11   1.8e-09   38.7   0.0   182   291   349   458   348   459 0.96 -
SOLCI000003400       -            652 EOG09360CP3          -            444   3.1e-34  120.4   2.8   5   5   1.2e-16   1.7e-14   55.3   0.2   164   310   396   547   394   577 0.63 -
SOLCI004861100       -            370 EOG09360CP3          -            444   4.7e-34  119.7   7.9   1   4   5.1e-07   7.2e-05   23.6   0.1   350   428     7    85     3    92 0.95 -
SOLCI004861100       -            370 EOG09360CP3          -            444   4.7e-34  119.7   7.9   2   4   5.7e-12   8.1e-10   39.9   0.1   187   310    90   213    85   215 0.90 -
SOLCI004861100       -            370 EOG09360CP3          -            444   4.7e-34  119.7   7.9   3   4   1.1e-07   1.6e-05   25.7   0.1   179   266   214   301   211   303 0.93 -
SOLCI004861100       -            370 EOG09360CP3          -            444   4.7e-34  119.7   7.9   4   4   3.8e-11   5.4e-09   37.2   0.4   187   264   292   369   285   370 0.94 -
SOLCI007385600       -            503 EOG09360CP3          -            444   2.5e-33  117.3   6.5   1   3   2.8e-13     4e-11   44.2   1.0   192   406    46   265    31   271 0.89 -
SOLCI007385600       -            503 EOG09360CP3          -            444   2.5e-33  117.3   6.5   2   3   4.6e-05    0.0065   17.1   0.0   184   293   218   328   214   330 0.90 -
SOLCI007385600       -            503 EOG09360CP3          -            444   2.5e-33  117.3   6.5   3   3   7.4e-21   1.1e-18   69.2   0.2   181   318   321   460   318   480 0.96 -
SOLCI005451600       -            478 EOG09360CP3          -            444   5.3e-33  116.3   4.3   1   3       1.6   2.3e+02    2.1   0.0   193   222    89   119    77   127 0.80 -
SOLCI005451600       -            478 EOG09360CP3          -            444   5.3e-33  116.3   4.3   2   3   1.9e-15   2.6e-13   51.4   0.0   188   284   121   222   114   234 0.86 -
SOLCI005451600       -            478 EOG09360CP3          -            444   5.3e-33  116.3   4.3   3   3   6.1e-19   8.7e-17   62.8   1.9   162   367   235   446   231   457 0.94 -
SOLCI006277600       -            556 EOG09360CP3          -            444   1.3e-32  115.0  13.8   1   2   2.2e-15   3.2e-13   51.1   4.3    54   307    96   358    73   359 0.85 -
SOLCI006277600       -            556 EOG09360CP3          -            444   1.3e-32  115.0  13.8   2   2     2e-23   2.9e-21   77.6   2.0   182   422   303   543   303   547 0.96 -
SOLCI002660400       -            653 EOG09360CP3          -            444   1.5e-32  114.8   4.2   1   4   6.4e-11   9.1e-09   36.4   0.1    87   285    38   232    10   239 0.74 -
SOLCI002660400       -            653 EOG09360CP3          -            444   1.5e-32  114.8   4.2   2   4   2.9e-11   4.1e-09   37.5   0.1   191   299   173   281   118   289 0.76 -
SOLCI002660400       -            653 EOG09360CP3          -            444   1.5e-32  114.8   4.2   3   4   2.2e-05    0.0032   18.1   0.0    44   154   379   491   361   493 0.85 -
SOLCI002660400       -            653 EOG09360CP3          -            444   1.5e-32  114.8   4.2   4   4   7.6e-14   1.1e-11   46.1   0.0   192   306   484   598   479   613 0.90 -
SOLCI006091900       -            457 EOG09360CP3          -            444   3.1e-32  113.8   8.0   1   4     3e-13   4.3e-11   44.1   0.1   184   293    98   208    76   219 0.89 -
SOLCI006091900       -            457 EOG09360CP3          -            444   3.1e-32  113.8   8.0   2   4   2.1e-06    0.0003   21.5   0.3   181   273   201   294   191   299 0.86 -
SOLCI006091900       -            457 EOG09360CP3          -            444   3.1e-32  113.8   8.0   3   4   6.9e-07   9.8e-05   23.1   0.1   162   234   248   325   235   339 0.88 -
SOLCI006091900       -            457 EOG09360CP3          -            444   3.1e-32  113.8   8.0   4   4   2.4e-15   3.4e-13   51.0   1.0   163   289   319   450   316   455 0.92 -
SOLCI005023500       -            858 EOG09360CP3          -            444   3.1e-32  113.7   7.2   1   6     0.033       4.7    7.7   0.0   173   252    41   116    11   121 0.76 -
SOLCI005023500       -            858 EOG09360CP3          -            444   3.1e-32  113.7   7.2   2   6   8.4e-06    0.0012   19.5   0.1   133   231    62   161    45   164 0.89 -
SOLCI005023500       -            858 EOG09360CP3          -            444   3.1e-32  113.7   7.2   3   6   4.5e-09   6.3e-07   30.3   0.1   161   294   121   255   109   267 0.87 -
SOLCI005023500       -            858 EOG09360CP3          -            444   3.1e-32  113.7   7.2   4   6   5.6e-05     0.008   16.8   0.1   195   277   397   475   364   490 0.82 -
SOLCI005023500       -            858 EOG09360CP3          -            444   3.1e-32  113.7   7.2   5   6   7.2e-06     0.001   19.8   0.1   175   292   478   591   474   603 0.83 -
SOLCI005023500       -            858 EOG09360CP3          -            444   3.1e-32  113.7   7.2   6   6   8.2e-12   1.2e-09   39.4   0.0   165   287   599   723   575   734 0.89 -
SOLCI000383600       -            739 EOG09360CP3          -            444     4e-32  113.4   3.2   1   4   1.3e-07   1.8e-05   25.5   0.1   220   313   217   310   193   331 0.82 -
SOLCI000383600       -            739 EOG09360CP3          -            444     4e-32  113.4   3.2   2   4     0.017       2.4    8.7   0.0   255   288   366   399   320   404 0.87 -
SOLCI000383600       -            739 EOG09360CP3          -            444     4e-32  113.4   3.2   3   4     8e-14   1.1e-11   46.0   0.0   188   295   407   514   399   515 0.97 -
SOLCI000383600       -            739 EOG09360CP3          -            444     4e-32  113.4   3.2   4   4   1.1e-10   1.6e-08   35.6   0.0   182   291   506   616   506   626 0.93 -
SOLCI005683600       -            472 EOG09360CP3          -            444   4.1e-32  113.3   0.0   1   4      0.28        39    4.7   0.0    29   103    76   156    69   163 0.73 -
SOLCI005683600       -            472 EOG09360CP3          -            444   4.1e-32  113.3   0.0   2   4   9.5e-17   1.4e-14   55.6   0.0   178   293   149   262   141   268 0.90 -
SOLCI005683600       -            472 EOG09360CP3          -            444   4.1e-32  113.3   0.0   3   4     3e-07   4.3e-05   24.3   0.0   181   273   255   347   255   348 0.95 -
SOLCI005683600       -            472 EOG09360CP3          -            444   4.1e-32  113.3   0.0   4   4     5e-11   7.1e-09   36.8   0.0   186   297   330   441   325   459 0.93 -
SOLCI003864000       -            857 EOG09360CP3          -            444   4.7e-32  113.2   4.7   1   4   6.6e-05    0.0094   16.6   0.2   191   296   227   330   220   342 0.90 -
SOLCI003864000       -            857 EOG09360CP3          -            444   4.7e-32  113.2   4.7   2   4      0.24        34    4.9   0.0   350   385   314   349   309   352 0.90 -
SOLCI003864000       -            857 EOG09360CP3          -            444   4.7e-32  113.2   4.7   3   4   3.2e-13   4.5e-11   44.0   0.0   174   285   353   463   349   473 0.93 -
SOLCI003864000       -            857 EOG09360CP3          -            444   4.7e-32  113.2   4.7   4   4   3.6e-15   5.1e-13   50.4   0.1   163   307   522   672   510   683 0.89 -
SOLCI001691100       -            844 EOG09360CP3          -            444   6.5e-32  112.7   6.4   1   5       3.1   4.4e+02    1.2   0.0   260   287    47    74    23   101 0.60 -
SOLCI001691100       -            844 EOG09360CP3          -            444   6.5e-32  112.7   6.4   2   5   3.6e-05    0.0052   17.4   0.4   149   304   139   295   122   304 0.75 -
SOLCI001691100       -            844 EOG09360CP3          -            444   6.5e-32  112.7   6.4   3   5   1.3e-06   0.00018   22.2   0.1   166   295   327   457   300   467 0.89 -
SOLCI001691100       -            844 EOG09360CP3          -            444   6.5e-32  112.7   6.4   4   5   3.5e-12     5e-10   40.6   0.0   181   310   479   608   457   619 0.73 -
SOLCI001691100       -            844 EOG09360CP3          -            444   6.5e-32  112.7   6.4   5   5   2.1e-09     3e-07   31.4   0.0   135   253   599   723   580   747 0.82 -
SOLCI006380300       -           1028 EOG09360CP3          -            444   1.2e-31  111.8  13.6   1   5      0.11        15    6.0   0.1   160   233   126   204    99   211 0.79 -
SOLCI006380300       -           1028 EOG09360CP3          -            444   1.2e-31  111.8  13.6   2   5   1.7e-14   2.5e-12   48.2   0.0   167   303   203   336   197   359 0.89 -
SOLCI006380300       -           1028 EOG09360CP3          -            444   1.2e-31  111.8  13.6   3   5   6.2e-08   8.8e-06   26.6   0.9   134   303   368   538   345   544 0.88 -
SOLCI006380300       -           1028 EOG09360CP3          -            444   1.2e-31  111.8  13.6   4   5      0.32        45    4.5   0.2   135   202   571   642   566   746 0.60 -
SOLCI006380300       -           1028 EOG09360CP3          -            444   1.2e-31  111.8  13.6   5   5     5e-09   7.1e-07   30.2   0.1   183   306   760   881   748   891 0.87 -
SOLCI002562700       -            480 EOG09360CP3          -            444   1.4e-31  111.6   2.6   1   6      0.28        40    4.6   0.0    19   111    47   143    28   153 0.74 -
SOLCI002562700       -            480 EOG09360CP3          -            444   1.4e-31  111.6   2.6   2   6   8.4e-08   1.2e-05   26.1   0.2   210   271   158   219   138   221 0.89 -
SOLCI002562700       -            480 EOG09360CP3          -            444   1.4e-31  111.6   2.6   3   6   9.9e-20   1.4e-17   65.5   0.0   186   307   204   327   197   328 0.95 -
SOLCI002562700       -            480 EOG09360CP3          -            444   1.4e-31  111.6   2.6   4   6   2.1e-09   2.9e-07   31.4   0.0   181   286   306   410   306   417 0.95 -
SOLCI002562700       -            480 EOG09360CP3          -            444   1.4e-31  111.6   2.6   5   6      0.69        97    3.4   0.0   363   390   416   443   409   458 0.72 -
SOLCI002562700       -            480 EOG09360CP3          -            444   1.4e-31  111.6   2.6   6   6       3.2   4.5e+02    1.2   0.0   122   152   445   475   433   479 0.86 -
SOLCI005151200       -            711 EOG09360CP3          -            444   1.6e-31  111.4   0.2   1   4   5.4e-10   7.7e-08   33.4   0.1   173   250   205   284   189   286 0.89 -
SOLCI005151200       -            711 EOG09360CP3          -            444   1.6e-31  111.4   0.2   2   4   6.9e-14   9.8e-12   46.2   0.0   182   304   251   373   250   374 0.97 -
SOLCI005151200       -            711 EOG09360CP3          -            444   1.6e-31  111.4   0.2   3   4   2.8e-10     4e-08   34.3   0.0   181   292   355   467   354   475 0.94 -
SOLCI005151200       -            711 EOG09360CP3          -            444   1.6e-31  111.4   0.2   4   4   3.7e-05    0.0052   17.4   0.0   181   267   461   544   461   549 0.77 -
SOLCI002568200       -            491 EOG09360CP3          -            444   2.3e-31  110.9   3.3   1   2   5.5e-25   7.7e-23   82.8   0.2    25   307   111   422   106   422 0.82 -
SOLCI002568200       -            491 EOG09360CP3          -            444   2.3e-31  110.9   3.3   2   2   4.5e-11   6.4e-09   36.9   0.3   204   291   389   476   388   483 0.96 -
SOLCI004820900       -            522 EOG09360CP3          -            444   2.5e-31  110.8   1.0   1   1   3.1e-33   4.4e-31  110.0   1.0    38   430   101   519    86   522 0.87 -
SOLCI004841700       -            661 EOG09360CP3          -            444   2.8e-31  110.6   2.5   1   5   9.7e-05     0.014   16.0   0.0   222   303    42   119    33   122 0.87 -
SOLCI004841700       -            661 EOG09360CP3          -            444   2.8e-31  110.6   2.5   2   5   1.3e-11   1.8e-09   38.7   0.1   161   287   142   267   121   272 0.86 -
SOLCI004841700       -            661 EOG09360CP3          -            444   2.8e-31  110.6   2.5   3   5      0.21        29    5.1   0.0   258   303   282   327   275   329 0.83 -
SOLCI004841700       -            661 EOG09360CP3          -            444   2.8e-31  110.6   2.5   4   5   3.8e-10   5.4e-08   33.9   0.0   135   288   321   474   318   480 0.90 -
SOLCI004841700       -            661 EOG09360CP3          -            444   2.8e-31  110.6   2.5   5   5   1.1e-06   0.00015   22.5   0.1   165   287   451   576   434   580 0.90 -
SOLCI004525400       -           1057 EOG09360CP3          -            444   3.1e-31  110.5   5.4   1   8     0.038       5.4    7.5   0.0   207   271   125   187    99   196 0.86 -
SOLCI004525400       -           1057 EOG09360CP3          -            444   3.1e-31  110.5   5.4   2   8   7.7e-06    0.0011   19.7   0.0   165   237   219   292   199   308 0.89 -
SOLCI004525400       -           1057 EOG09360CP3          -            444   3.1e-31  110.5   5.4   3   8   0.00058     0.082   13.5   0.0   134   249   320   440   313   448 0.89 -
SOLCI004525400       -           1057 EOG09360CP3          -            444   3.1e-31  110.5   5.4   4   8   1.4e-06    0.0002   22.1   0.1   136   295   423   583   421   593 0.88 -
SOLCI004525400       -           1057 EOG09360CP3          -            444   3.1e-31  110.5   5.4   5   8     0.002      0.28   11.7   0.3   133   246   521   639   516   650 0.87 -
SOLCI004525400       -           1057 EOG09360CP3          -            444   3.1e-31  110.5   5.4   6   8   0.00031     0.044   14.4   0.0   183   285   611   709   600   723 0.78 -
SOLCI004525400       -           1057 EOG09360CP3          -            444   3.1e-31  110.5   5.4   7   8   1.3e-08   1.8e-06   28.9   0.0   165   287   724   848   721   852 0.87 -
SOLCI004525400       -           1057 EOG09360CP3          -            444   3.1e-31  110.5   5.4   8   8    0.0097       1.4    9.4   0.0   184   243   815   871   812   896 0.84 -
SOLCI000800800       -            842 EOG09360CP3          -            444   4.2e-31  110.0  10.7   1   5   0.00034     0.048   14.2   0.0   175   243    71   139    61   152 0.85 -
SOLCI000800800       -            842 EOG09360CP3          -            444   4.2e-31  110.0  10.7   2   5   4.1e-09   5.8e-07   30.5   0.2   165   319   192   348   155   354 0.84 -
SOLCI000800800       -            842 EOG09360CP3          -            444   4.2e-31  110.0  10.7   3   5   8.6e-06    0.0012   19.5   1.9   164   256   328   421   313   436 0.77 -
SOLCI000800800       -            842 EOG09360CP3          -            444   4.2e-31  110.0  10.7   4   5   1.2e-06   0.00018   22.3   0.0   197   307   468   573   445   577 0.82 -
SOLCI000800800       -            842 EOG09360CP3          -            444   4.2e-31  110.0  10.7   5   5   5.1e-08   7.3e-06   26.8   0.2   166   288   603   726   585   733 0.91 -
SOLCI005629100       -            493 EOG09360CP3          -            444   1.1e-30  108.7   3.8   1   3   7.7e-07   0.00011   23.0   0.3   199   318     9   124     2   127 0.85 -
SOLCI005629100       -            493 EOG09360CP3          -            444   1.1e-30  108.7   3.8   2   3   2.5e-17   3.6e-15   57.5   0.1   181   391   127   334   122   339 0.93 -
SOLCI005629100       -            493 EOG09360CP3          -            444   1.1e-30  108.7   3.8   3   3   3.8e-08   5.4e-06   27.3   0.0   189   295   342   448   334   459 0.92 -
SOLCI005873300       -            492 EOG09360CP3          -            444   1.1e-30  108.7   1.6   1   3   8.1e-17   1.2e-14   55.8   0.0   176   297   114   236    87   240 0.89 -
SOLCI005873300       -            492 EOG09360CP3          -            444   1.1e-30  108.7   1.6   2   3   1.7e-10   2.4e-08   35.0   0.0   172   277   214   322   213   342 0.88 -
SOLCI005873300       -            492 EOG09360CP3          -            444   1.1e-30  108.7   1.6   3   3     3e-08   4.2e-06   27.6   0.4   161   275   341   460   324   478 0.81 -
SOLCI002532300       -            470 EOG09360CP3          -            444   1.2e-30  108.5  10.2   1   2     6e-12   8.5e-10   39.8   3.2    78   292    52   256    51   259 0.81 -
SOLCI002532300       -            470 EOG09360CP3          -            444   1.2e-30  108.5  10.2   2   2   4.9e-18   6.9e-16   59.9   0.9   190   386   259   454   255   457 0.91 -
SOLCI005915100       -            293 EOG09360CP3          -            444   1.3e-30  108.4   1.9   1   3   8.5e-12   1.2e-09   39.3   0.1   191   290     6   106     3   110 0.95 -
SOLCI005915100       -            293 EOG09360CP3          -            444   1.3e-30  108.4   1.9   2   3   6.2e-12   8.8e-10   39.8   0.3   184   292   106   214   102   218 0.94 -
SOLCI005915100       -            293 EOG09360CP3          -            444   1.3e-30  108.4   1.9   3   3     2e-11   2.9e-09   38.1   0.0   187   300   179   292   179   293 0.96 -
SOLCI004830600       -            765 EOG09360CP3          -            444   3.5e-30  107.0   5.5   1   7   3.4e-07   4.8e-05   24.1   0.0   133   234    45   147    24   201 0.66 -
SOLCI004830600       -            765 EOG09360CP3          -            444   3.5e-30  107.0   5.5   2   7   3.2e-07   4.5e-05   24.2   0.0   134   295    77   239    75   252 0.87 -
SOLCI004830600       -            765 EOG09360CP3          -            444   3.5e-30  107.0   5.5   3   7     8e-11   1.1e-08   36.1   0.3   106   293   204   387   202   398 0.84 -
SOLCI004830600       -            765 EOG09360CP3          -            444   3.5e-30  107.0   5.5   4   7       1.1   1.5e+02    2.7   0.0    94   130   408   444   400   454 0.76 -
SOLCI004830600       -            765 EOG09360CP3          -            444   3.5e-30  107.0   5.5   5   7     0.014         2    8.9   0.0   167   230   462   526   446   543 0.74 -
SOLCI004830600       -            765 EOG09360CP3          -            444   3.5e-30  107.0   5.5   6   7   2.4e-07   3.5e-05   24.6   0.1   182   305   548   668   538   669 0.93 -
SOLCI004830600       -            765 EOG09360CP3          -            444   3.5e-30  107.0   5.5   7   7     0.017       2.4    8.7   0.0   185   295   653   759   649   763 0.82 -
SOLCI006707600       -            417 EOG09360CP3          -            444   3.7e-30  106.9   1.6   1   2   2.8e-13     4e-11   44.2   0.0   196   370    78   253    67   256 0.91 -
SOLCI006707600       -            417 EOG09360CP3          -            444   3.7e-30  106.9   1.6   2   2   2.2e-17   3.2e-15   57.7   0.3   181   289   273   381   259   390 0.95 -
SOLCI005365800       -            676 EOG09360CP3          -            444   4.9e-30  106.5   3.6   1   4   3.8e-11   5.4e-09   37.1   0.0   136   303    88   249    76   252 0.89 -
SOLCI005365800       -            676 EOG09360CP3          -            444   4.9e-30  106.5   3.6   2   4   1.5e-08   2.1e-06   28.6   0.1   133   268   179   311   177   327 0.78 -
SOLCI005365800       -            676 EOG09360CP3          -            444   4.9e-30  106.5   3.6   3   4   8.1e-10   1.2e-07   32.8   0.1   143   295   251   404   248   412 0.91 -
SOLCI005365800       -            676 EOG09360CP3          -            444   4.9e-30  106.5   3.6   4   4   2.9e-09   4.1e-07   30.9   0.0   167   289   345   469   327   480 0.88 -
SOLCI000442200       -            742 EOG09360CP3          -            444     5e-30  106.5   0.9   1   5   0.00015     0.022   15.4   0.0   190   293    47   142    40   144 0.83 -
SOLCI000442200       -            742 EOG09360CP3          -            444     5e-30  106.5   0.9   2   5    0.0031      0.44   11.1   0.0   133   216   113   197   111   200 0.87 -
SOLCI000442200       -            742 EOG09360CP3          -            444     5e-30  106.5   0.9   3   5   1.7e-08   2.4e-06   28.5   0.1   132   303   143   307   138   309 0.90 -
SOLCI000442200       -            742 EOG09360CP3          -            444     5e-30  106.5   0.9   4   5   4.8e-08   6.8e-06   26.9   0.1   132   234   298   401   294   416 0.89 -
SOLCI000442200       -            742 EOG09360CP3          -            444     5e-30  106.5   0.9   5   5   5.2e-10   7.4e-08   33.4   0.0   134   268   432   569   428   577 0.87 -
SOLCI001725400       -            484 EOG09360CP3          -            444   5.1e-30  106.5  10.5   1   4      0.09        13    6.3   0.0   202   286    73   157    67   160 0.78 -
SOLCI001725400       -            484 EOG09360CP3          -            444   5.1e-30  106.5  10.5   2   4    0.0061      0.87   10.1   0.0   192   234   133   175   123   180 0.87 -
SOLCI001725400       -            484 EOG09360CP3          -            444   5.1e-30  106.5  10.5   3   4     6e-21   8.5e-19   69.5   2.8   189   385   165   361   161   366 0.96 -
SOLCI001725400       -            484 EOG09360CP3          -            444   5.1e-30  106.5  10.5   4   4   7.9e-14   1.1e-11   46.0   0.7   180   291   331   442   330   468 0.94 -
SOLCI000470000       -            479 EOG09360CP3          -            444   5.9e-30  106.2   4.9   1   4    0.0054      0.76   10.3   0.0   180   296    93   210    86   211 0.88 -
SOLCI000470000       -            479 EOG09360CP3          -            444   5.9e-30  106.2   4.9   2   4   1.4e-12     2e-10   41.9   0.2   210   295   194   279   176   280 0.94 -
SOLCI000470000       -            479 EOG09360CP3          -            444   5.9e-30  106.2   4.9   3   4   3.4e-19   4.8e-17   63.7   0.3   181   311   270   400   270   405 0.97 -
SOLCI000470000       -            479 EOG09360CP3          -            444   5.9e-30  106.2   4.9   4   4    0.0009      0.13   12.9   0.0   356   417   375   436   368   453 0.80 -
SOLCI000161600       -            521 EOG09360CP3          -            444   7.6e-30  105.9   0.4   1   2   1.9e-27   2.7e-25   90.9   0.0    32   342   101   441    81   457 0.85 -
SOLCI000161600       -            521 EOG09360CP3          -            444   7.6e-30  105.9   0.4   2   2   2.3e-06   0.00032   21.4   0.1   188   264   392   468   383   482 0.83 -
SOLCI006452300       -            624 EOG09360CP3          -            444   1.2e-29  105.2   6.2   1   5   6.2e-05    0.0089   16.7   0.0   164   225    55   117    32   122 0.71 -
SOLCI006452300       -            624 EOG09360CP3          -            444   1.2e-29  105.2   6.2   2   5   3.9e-05    0.0055   17.4   0.1   162   223   116   178    97   182 0.82 -
SOLCI006452300       -            624 EOG09360CP3          -            444   1.2e-29  105.2   6.2   3   5   1.8e-08   2.5e-06   28.4   0.2   133   225   118   211   115   214 0.91 -
SOLCI006452300       -            624 EOG09360CP3          -            444   1.2e-29  105.2   6.2   4   5   4.2e-13     6e-11   43.6   0.2   133   293   180   333   179   353 0.70 -
SOLCI006452300       -            624 EOG09360CP3          -            444   1.2e-29  105.2   6.2   5   5   6.5e-08   9.3e-06   26.5   0.1   165   285   376   500   358   505 0.86 -
SOLCI005419900       -            642 EOG09360CP3          -            444   1.5e-29  104.9   4.9   1   4    0.0015      0.21   12.2   0.0    26   123    79   178    55   198 0.74 -
SOLCI005419900       -            642 EOG09360CP3          -            444   1.5e-29  104.9   4.9   2   4   1.2e-23   1.6e-21   78.4   1.2    58   290   250   508   207   513 0.80 -
SOLCI005419900       -            642 EOG09360CP3          -            444   1.5e-29  104.9   4.9   3   4     3e-09   4.2e-07   30.9   0.0   182   288   435   542   434   556 0.94 -
SOLCI005419900       -            642 EOG09360CP3          -            444   1.5e-29  104.9   4.9   4   4      0.94   1.3e+02    2.9   0.0   226   259   515   548   503   577 0.54 -
SOLCI005889400       -            673 EOG09360CP3          -            444   1.5e-29  104.9   3.8   1   4   1.3e-05    0.0019   18.9   0.0   228   300    34   102    23   107 0.85 -
SOLCI005889400       -            673 EOG09360CP3          -            444   1.5e-29  104.9   3.8   2   4   3.6e-12   5.1e-10   40.5   0.5   133   303    97   260    95   262 0.90 -
SOLCI005889400       -            673 EOG09360CP3          -            444   1.5e-29  104.9   3.8   3   4   2.7e-08   3.9e-06   27.7   0.1   132   269   251   381   249   388 0.91 -
SOLCI005889400       -            673 EOG09360CP3          -            444   1.5e-29  104.9   3.8   4   4   5.8e-07   8.3e-05   23.4   0.0   134   244   412   528   392   542 0.79 -
SOLCI003074500       -            721 EOG09360CP3          -            444   2.2e-29  104.4   5.9   1   4   8.2e-05     0.012   16.3   0.2   152   285    33   162    25   172 0.76 -
SOLCI003074500       -            721 EOG09360CP3          -            444   2.2e-29  104.4   5.9   2   4   6.6e-10   9.4e-08   33.1   1.2   190   396   137   334   135   336 0.91 -
SOLCI003074500       -            721 EOG09360CP3          -            444   2.2e-29  104.4   5.9   3   4   1.2e-11   1.7e-09   38.8   0.0    92   270   254   441   250   464 0.79 -
SOLCI003074500       -            721 EOG09360CP3          -            444   2.2e-29  104.4   5.9   4   4   7.5e-09   1.1e-06   29.6   0.1   164   285   470   593   443   600 0.85 -
SOLCI003691000       -            488 EOG09360CP3          -            444   2.4e-29  104.2   3.2   1   3   6.1e-11   8.6e-09   36.5   0.0   188   274   135   222   112   235 0.89 -
SOLCI003691000       -            488 EOG09360CP3          -            444   2.4e-29  104.2   3.2   2   3   5.3e-07   7.5e-05   23.5   0.1   181   274   234   328   224   343 0.88 -
SOLCI003691000       -            488 EOG09360CP3          -            444   2.4e-29  104.2   3.2   3   3   3.1e-13   4.4e-11   44.0   0.2   161   272   350   466   330   480 0.89 -
SOLCI007044800       -           1137 EOG09360CP3          -            444     4e-29  103.5   3.8   1   3       3.4   4.9e+02    1.0   0.0   203   282   459   535   454   540 0.67 -
SOLCI007044800       -           1137 EOG09360CP3          -            444     4e-29  103.5   3.8   2   3     4e-26   5.7e-24   86.5   0.4   183   428   541   788   515   791 0.96 -
SOLCI007044800       -           1137 EOG09360CP3          -            444     4e-29  103.5   3.8   3   3   0.00027     0.039   14.6   0.1   194   261   799   866   791   886 0.84 -
SOLCI002575800       -            399 EOG09360CP3          -            444   1.1e-28  102.1   6.0   1   4    0.0026      0.36   11.4   0.0    57    97   103   143    69   153 0.79 -
SOLCI002575800       -            399 EOG09360CP3          -            444   1.1e-28  102.1   6.0   2   4   2.9e-06   0.00041   21.1   1.3   225   286   155   219   143   223 0.85 -
SOLCI002575800       -            399 EOG09360CP3          -            444   1.1e-28  102.1   6.0   3   4   4.4e-05    0.0062   17.2   0.1   236   287   212   263   208   269 0.87 -
SOLCI002575800       -            399 EOG09360CP3          -            444   1.1e-28  102.1   6.0   4   4     4e-16   5.6e-14   53.6   0.1   188   294   270   376   267   383 0.96 -
SOLCI006295600       -            654 EOG09360CP3          -            444   1.2e-28  101.9   5.9   1   6       1.6   2.3e+02    2.1   0.0   220   303   123   208   108   214 0.79 -
SOLCI006295600       -            654 EOG09360CP3          -            444   1.2e-28  101.9   5.9   2   6     0.003      0.42   11.1   0.0   181   229   261   309   225   313 0.88 -
SOLCI006295600       -            654 EOG09360CP3          -            444   1.2e-28  101.9   5.9   3   6   2.3e-07   3.2e-05   24.7   0.1   194   284   313   403   307   411 0.81 -
SOLCI006295600       -            654 EOG09360CP3          -            444   1.2e-28  101.9   5.9   4   6   1.6e-05    0.0023   18.6   0.1   205   291   394   480   376   481 0.93 -
SOLCI006295600       -            654 EOG09360CP3          -            444   1.2e-28  101.9   5.9   5   6   6.8e-08   9.6e-06   26.4   0.0   181   233   475   527   456   538 0.89 -
SOLCI006295600       -            654 EOG09360CP3          -            444   1.2e-28  101.9   5.9   6   6   1.3e-06   0.00018   22.3   0.1   206   291   535   620   526   635 0.89 -
SOLCI007384300       -            560 EOG09360CP3          -            444   1.6e-28  101.5   3.6   1   4   0.00026     0.037   14.6   0.2   165   302    84   222    47   224 0.87 -
SOLCI007384300       -            560 EOG09360CP3          -            444   1.6e-28  101.5   3.6   2   4   1.1e-18   1.5e-16   62.1   0.1   165   307   185   327   169   330 0.93 -
SOLCI007384300       -            560 EOG09360CP3          -            444   1.6e-28  101.5   3.6   3   4   1.5e-06   0.00021   22.0   0.0   167   252   358   444   352   448 0.58 -
SOLCI007384300       -            560 EOG09360CP3          -            444   1.6e-28  101.5   3.6   4   4    0.0014       0.2   12.2   0.1   349   391   436   479   421   514 0.81 -
SOLCI002033500       -            704 EOG09360CP3          -            444   2.1e-28  101.1   3.9   1   5   1.6e-07   2.3e-05   25.2   0.0   198   304    24   122    10   124 0.86 -
SOLCI002033500       -            704 EOG09360CP3          -            444   2.1e-28  101.1   3.9   2   5   1.5e-07   2.1e-05   25.3   0.1   141   289   121   262   116   266 0.87 -
SOLCI002033500       -            704 EOG09360CP3          -            444   2.1e-28  101.1   3.9   3   5   5.4e-07   7.6e-05   23.5   0.1   165   302   269   407   263   409 0.94 -
SOLCI002033500       -            704 EOG09360CP3          -            444   2.1e-28  101.1   3.9   4   5   1.7e-05    0.0025   18.5   0.0   164   233   400   475   395   475 0.85 -
SOLCI002033500       -            704 EOG09360CP3          -            444   2.1e-28  101.1   3.9   5   5   0.00073       0.1   13.2   0.0   188   297   465   570   461   574 0.88 -
SOLCI001221900       -            844 EOG09360CP3          -            444   2.9e-28  100.7   0.5   1   4   2.3e-07   3.3e-05   24.7   0.0    93   296    48   267    40   281 0.76 -
SOLCI001221900       -            844 EOG09360CP3          -            444   2.9e-28  100.7   0.5   2   4   6.4e-05    0.0091   16.6   0.1   188   271   299   382   281   405 0.79 -
SOLCI001221900       -            844 EOG09360CP3          -            444   2.9e-28  100.7   0.5   3   4   1.6e-08   2.2e-06   28.5   0.1   161   304   407   550   395   557 0.92 -
SOLCI001221900       -            844 EOG09360CP3          -            444   2.9e-28  100.7   0.5   4   4   5.4e-06   0.00077   20.2   0.0   181   252   563   635   558   641 0.87 -
SOLCI000814100       -            405 EOG09360CP3          -            444   2.9e-28  100.6   1.5   1   3     0.006      0.86   10.1   0.0   195   245   106   156    74   164 0.86 -
SOLCI000814100       -            405 EOG09360CP3          -            444   2.9e-28  100.6   1.5   2   3   2.8e-11     4e-09   37.6   0.0   184   267   166   249   160   256 0.94 -
SOLCI000814100       -            405 EOG09360CP3          -            444   2.9e-28  100.6   1.5   3   3   3.5e-15   4.9e-13   50.5   0.4   181   283   267   369   256   376 0.96 -
SOLCI001590700       -            588 EOG09360CP3          -            444   5.7e-28   99.7   0.7   1   3   0.00024     0.033   14.8   0.0    26    85   145   204   128   220 0.87 -
SOLCI001590700       -            588 EOG09360CP3          -            444   5.7e-28   99.7   0.7   2   3   1.9e-10   2.8e-08   34.8   0.1   225   380   230   386   216   391 0.89 -
SOLCI001590700       -            588 EOG09360CP3          -            444   5.7e-28   99.7   0.7   3   3   5.2e-14   7.4e-12   46.6   0.0   164   293   424   559   400   570 0.88 -
SOLCI005158000       -            837 EOG09360CP3          -            444   1.5e-27   98.3  13.1   1   4     0.012       1.7    9.1   0.0   200   280    67   149    26   162 0.76 -
SOLCI005158000       -            837 EOG09360CP3          -            444   1.5e-27   98.3  13.1   2   4     8e-11   1.1e-08   36.1   1.7   136   291   171   327   168   336 0.89 -
SOLCI005158000       -            837 EOG09360CP3          -            444   1.5e-27   98.3  13.1   3   4   7.3e-12     1e-09   39.5   1.7   195   407   372   572   351   595 0.87 -
SOLCI005158000       -            837 EOG09360CP3          -            444   1.5e-27   98.3  13.1   4   4    0.0022      0.31   11.6   0.0   185   293   596   700   590   711 0.74 -
SOLCI002277900       -            656 EOG09360CP3          -            444   1.6e-27   98.2   0.7   1   6    0.0002     0.029   15.0   0.0   264   304    65   105    51   107 0.92 -
SOLCI002277900       -            656 EOG09360CP3          -            444   1.6e-27   98.2   0.7   2   6   2.4e-07   3.4e-05   24.6   0.0   191   304   124   229   119   232 0.90 -
SOLCI002277900       -            656 EOG09360CP3          -            444   1.6e-27   98.2   0.7   3   6   1.1e-06   0.00015   22.5   0.0   207   301   202   288   197   290 0.87 -
SOLCI002277900       -            656 EOG09360CP3          -            444   1.6e-27   98.2   0.7   4   6   9.5e-08   1.3e-05   26.0   0.0   146   304   233   384   231   389 0.90 -
SOLCI002277900       -            656 EOG09360CP3          -            444   1.6e-27   98.2   0.7   5   6   2.5e-06   0.00035   21.3   0.0   165   287   412   536   399   536 0.90 -
SOLCI002277900       -            656 EOG09360CP3          -            444   1.6e-27   98.2   0.7   6   6    0.0023      0.33   11.5   0.0   185   292   504   608   500   614 0.84 -
SOLCI003878800       -            705 EOG09360CP3          -            444   1.7e-27   98.1   4.5   1   6       4.3   6.1e+02    0.7   0.0   222   289    32    96    21   103 0.72 -
SOLCI003878800       -            705 EOG09360CP3          -            444   1.7e-27   98.1   4.5   2   6   3.1e-07   4.4e-05   24.3   0.1   172   274   120   218   106   239 0.89 -
SOLCI003878800       -            705 EOG09360CP3          -            444   1.7e-27   98.1   4.5   3   6   1.5e-05    0.0021   18.7   0.0   180   275   229   320   220   339 0.90 -
SOLCI003878800       -            705 EOG09360CP3          -            444   1.7e-27   98.1   4.5   4   6     0.005      0.71   10.4   0.1   196   265   346   411   322   421 0.75 -
SOLCI003878800       -            705 EOG09360CP3          -            444   1.7e-27   98.1   4.5   5   6   8.2e-12   1.2e-09   39.4   0.0   166   284   447   567   431   570 0.89 -
SOLCI003878800       -            705 EOG09360CP3          -            444   1.7e-27   98.1   4.5   6   6    0.0035      0.49   10.9   0.0   183   243   536   594   533   633 0.75 -
SOLCI000650600       -            493 EOG09360CP3          -            444   2.6e-27   97.5   8.1   1   3      0.16        23    5.4   0.0    41    99    72   130    46   141 0.82 -
SOLCI000650600       -            493 EOG09360CP3          -            444   2.6e-27   97.5   8.1   2   3     0.062       8.8    6.8   0.1   256   319   160   223   139   230 0.63 -
SOLCI000650600       -            493 EOG09360CP3          -            444   2.6e-27   97.5   8.1   3   3   1.7e-25   2.4e-23   84.4   4.3   162   396   247   487   237   491 0.91 -
SOLCI002862400       -            700 EOG09360CP3          -            444   1.2e-26   95.3   6.2   1   5   9.9e-07   0.00014   22.6   0.5   133   241    96   205    82   215 0.84 -
SOLCI002862400       -            700 EOG09360CP3          -            444   1.2e-26   95.3   6.2   2   5   4.2e-08     6e-06   27.1   0.1   133   238   228   330   206   335 0.85 -
SOLCI002862400       -            700 EOG09360CP3          -            444   1.2e-26   95.3   6.2   3   5    0.0001     0.015   16.0   0.0   224   310   386   468   376   471 0.83 -
SOLCI002862400       -            700 EOG09360CP3          -            444   1.2e-26   95.3   6.2   4   5   1.4e-07     2e-05   25.4   0.0   195   287   493   583   476   587 0.89 -
SOLCI002862400       -            700 EOG09360CP3          -            444   1.2e-26   95.3   6.2   5   5   3.7e-05    0.0053   17.4   0.0   194   287   525   619   518   631 0.91 -
SOLCI004925700       -            213 EOG09360CP3          -            444   1.4e-26   95.2   4.7   1   2   4.3e-15   6.1e-13   50.2   0.2   184   294    15   125     5   127 0.94 -
SOLCI004925700       -            213 EOG09360CP3          -            444   1.4e-26   95.2   4.7   2   2   3.9e-16   5.5e-14   53.6   0.8   164   271    95   207    95   211 0.95 -
SOLCI006791900       -            379 EOG09360CP3          -            444   1.4e-26   95.1   0.2   1   3   3.6e-06   0.00051   20.8   0.0   193   271    92   172    58   173 0.83 -
SOLCI006791900       -            379 EOG09360CP3          -            444   1.4e-26   95.1   0.2   2   3   4.6e-13   6.5e-11   43.5   0.0   187   286   158   257   151   261 0.95 -
SOLCI006791900       -            379 EOG09360CP3          -            444   1.4e-26   95.1   0.2   3   3   3.3e-11   4.7e-09   37.4   0.0   187   283   263   359   257   362 0.96 -
SOLCI003478900       -            616 EOG09360CP3          -            444   1.7e-26   94.8   4.8   1   3    0.0002     0.028   15.0   0.3   235   374    39   179    15   187 0.77 -
SOLCI003478900       -            616 EOG09360CP3          -            444   1.7e-26   94.8   4.8   2   3   3.7e-14   5.3e-12   47.1   0.0   132   270   199   335   195   342 0.91 -
SOLCI003478900       -            616 EOG09360CP3          -            444   1.7e-26   94.8   4.8   3   3   4.3e-10   6.2e-08   33.7   0.1   144   287   343   489   329   504 0.85 -
SOLCI000463100       -            526 EOG09360CP3          -            444   2.4e-26   94.3   0.2   1   3   2.1e-13     3e-11   44.6   0.3    73   234   152   336   136   342 0.76 -
SOLCI000463100       -            526 EOG09360CP3          -            444   2.4e-26   94.3   0.2   2   3   3.7e-08   5.3e-06   27.3   0.0   206   268   343   405   337   412 0.92 -
SOLCI000463100       -            526 EOG09360CP3          -            444   2.4e-26   94.3   0.2   3   3   1.1e-05    0.0016   19.2   0.0   207   290   410   493   406   508 0.92 -
SOLCI002281400       -            691 EOG09360CP3          -            444   2.4e-26   94.3   5.2   1   3      0.57        82    3.6   0.0   245   306    50   111    18   113 0.86 -
SOLCI002281400       -            691 EOG09360CP3          -            444   2.4e-26   94.3   5.2   2   3   8.2e-22   1.2e-19   72.3   2.6    77   398   103   424    95   429 0.89 -
SOLCI002281400       -            691 EOG09360CP3          -            444   2.4e-26   94.3   5.2   3   3   2.9e-06   0.00041   21.1   0.0   190   284   422   517   420   528 0.88 -
SOLCI004506500       -            843 EOG09360CP3          -            444   2.8e-26   94.1   9.3   1   5      0.76   1.1e+02    3.2   0.0   183   253   142   211   132   222 0.84 -
SOLCI004506500       -            843 EOG09360CP3          -            444   2.8e-26   94.1   9.3   2   5   8.1e-10   1.1e-07   32.8   0.0   189   303   255   365   234   375 0.84 -
SOLCI004506500       -            843 EOG09360CP3          -            444   2.8e-26   94.1   9.3   3   5    0.0048      0.68   10.5   0.2   210   299   384   473   361   481 0.72 -
SOLCI004506500       -            843 EOG09360CP3          -            444   2.8e-26   94.1   9.3   4   5   1.7e-09   2.5e-07   31.7   0.2   164   253   509   599   492   602 0.93 -
SOLCI004506500       -            843 EOG09360CP3          -            444   2.8e-26   94.1   9.3   5   5   3.5e-05     0.005   17.5   0.0   185   288   602   701   597   714 0.84 -
SOLCI002774900       -            751 EOG09360CP3          -            444   3.2e-26   93.9   2.3   1   6   1.5e-05    0.0021   18.7   0.0   189   301    22   134    15   139 0.88 -
SOLCI002774900       -            751 EOG09360CP3          -            444   3.2e-26   93.9   2.3   2   6   8.2e-08   1.2e-05   26.2   0.1   180   300   149   265   143   275 0.92 -
SOLCI002774900       -            751 EOG09360CP3          -            444   3.2e-26   93.9   2.3   3   6    0.0067      0.95   10.0   0.0   188   284   325   421   301   423 0.77 -
SOLCI002774900       -            751 EOG09360CP3          -            444   3.2e-26   93.9   2.3   4   6     0.005      0.71   10.4   0.0   195   270   402   474   381   491 0.81 -
SOLCI002774900       -            751 EOG09360CP3          -            444   3.2e-26   93.9   2.3   5   6   4.9e-07   6.9e-05   23.6   0.1   132   264   502   637   496   651 0.76 -
SOLCI002774900       -            751 EOG09360CP3          -            444   3.2e-26   93.9   2.3   6   6       1.4     2e+02    2.3   0.0   185   253   596   661   593   699 0.78 -
SOLCI004603700       -            512 EOG09360CP3          -            444   3.4e-26   93.8   6.3   1   3       1.4     2e+02    2.3   0.0   187   235   124   172   106   183 0.87 -
SOLCI004603700       -            512 EOG09360CP3          -            444   3.4e-26   93.8   6.3   2   3   5.6e-18     8e-16   59.7   2.2   109   310   179   390   175   393 0.89 -
SOLCI004603700       -            512 EOG09360CP3          -            444   3.4e-26   93.8   6.3   3   3   5.7e-10   8.1e-08   33.3   0.1   164   270   379   490   376   501 0.63 -
SOLCI007218300       -            402 EOG09360CP3          -            444   3.8e-26   93.7   1.2   1   3   1.5e-08   2.1e-06   28.6   0.1   194   287   113   207    98   209 0.91 -
SOLCI007218300       -            402 EOG09360CP3          -            444   3.8e-26   93.7   1.2   2   3   4.8e-08   6.8e-06   26.9   0.1   217   308   172   263   162   275 0.91 -
SOLCI007218300       -            402 EOG09360CP3          -            444   3.8e-26   93.7   1.2   3   3   3.3e-15   4.6e-13   50.6   0.0   183   286   278   381   266   391 0.94 -
SOLCI001462000       -            731 EOG09360CP3          -            444   4.6e-26   93.4   4.4   1   4   1.4e-07     2e-05   25.4   0.1   147   300    76   230    56   232 0.88 -
SOLCI001462000       -            731 EOG09360CP3          -            444   4.6e-26   93.4   4.4   2   4   6.9e-09   9.8e-07   29.7   0.0   166   272   165   268   161   275 0.89 -
SOLCI001462000       -            731 EOG09360CP3          -            444   4.6e-26   93.4   4.4   3   4   3.1e-08   4.5e-06   27.5   0.1   165   290   296   423   286   425 0.84 -
SOLCI001462000       -            731 EOG09360CP3          -            444   4.6e-26   93.4   4.4   4   4   1.5e-11   2.1e-09   38.5   0.3   127   252   391   522   380   527 0.80 -
SOLCI006570200       -            426 EOG09360CP3          -            444     7e-26   92.8   1.2   1   3      0.94   1.3e+02    2.9   0.0    48   105    85   146    58   153 0.80 -
SOLCI006570200       -            426 EOG09360CP3          -            444     7e-26   92.8   1.2   2   3   1.9e-10   2.6e-08   34.9   0.0   195   273   151   231   145   237 0.89 -
SOLCI006570200       -            426 EOG09360CP3          -            444     7e-26   92.8   1.2   3   3   6.2e-16   8.7e-14   52.9   0.1   182   295   256   372   251   387 0.92 -
SOLCI001076200       -            753 EOG09360CP3          -            444     1e-25   92.3   4.1   1   5    0.0068      0.97   10.0   0.0   147   295    80   128    44   142 0.58 -
SOLCI001076200       -            753 EOG09360CP3          -            444     1e-25   92.3   4.1   2   5    0.0003     0.043   14.4   0.0   188   272   160   240   147   245 0.90 -
SOLCI001076200       -            753 EOG09360CP3          -            444     1e-25   92.3   4.1   3   5   2.4e-08   3.4e-06   27.9   0.4   164   295   267   399   252   437 0.86 -
SOLCI001076200       -            753 EOG09360CP3          -            444     1e-25   92.3   4.1   4   5   0.00011     0.016   15.8   0.2   136   293   467   627   411   628 0.84 -
SOLCI001076200       -            753 EOG09360CP3          -            444     1e-25   92.3   4.1   5   5   5.1e-08   7.3e-06   26.8   0.2   163   282   597   718   584   724 0.88 -
SOLCI002358400       -            745 EOG09360CP3          -            444   1.2e-25   92.1  13.2   1   4       1.1   1.6e+02    2.7   0.3   245   294    27    76     2    87 0.72 -
SOLCI002358400       -            745 EOG09360CP3          -            444   1.2e-25   92.1  13.2   2   4   9.3e-08   1.3e-05   26.0   0.5   159   253   142   233   113   250 0.74 -
SOLCI002358400       -            745 EOG09360CP3          -            444   1.2e-25   92.1  13.2   3   4   1.1e-12   1.5e-10   42.3   0.4   134   293   280   440   270   446 0.90 -
SOLCI002358400       -            745 EOG09360CP3          -            444   1.2e-25   92.1  13.2   4   4   1.6e-08   2.3e-06   28.5   0.0   192   287   440   536   433   548 0.90 -
SOLCI002051400       -            666 EOG09360CP3          -            444   1.5e-25   91.7   1.2   1   4     0.018       2.6    8.6   0.0   215   269    84   134    43   149 0.75 -
SOLCI002051400       -            666 EOG09360CP3          -            444   1.5e-25   91.7   1.2   2   4   9.3e-09   1.3e-06   29.3   0.1   183   300   153   267   144   276 0.89 -
SOLCI002051400       -            666 EOG09360CP3          -            444   1.5e-25   91.7   1.2   3   4    0.0039      0.55   10.8   0.0   181   238   284   341   280   347 0.92 -
SOLCI002051400       -            666 EOG09360CP3          -            444   1.5e-25   91.7   1.2   4   4   2.1e-12   2.9e-10   41.3   0.0   134   252   333   457   329   473 0.88 -
SOLCI003928300       -            929 EOG09360CP3          -            444   2.8e-25   90.8   5.8   1   5       8.1   1.2e+03   -0.2   0.0   166   229    87   152    67   164 0.65 -
SOLCI003928300       -            929 EOG09360CP3          -            444   2.8e-25   90.8   5.8   2   5     0.019       2.7    8.5   0.1   183   283   176   272   168   298 0.81 -
SOLCI003928300       -            929 EOG09360CP3          -            444   2.8e-25   90.8   5.8   3   5   0.00015     0.022   15.4   0.0   223   308   313   398   284   403 0.82 -
SOLCI003928300       -            929 EOG09360CP3          -            444   2.8e-25   90.8   5.8   4   5   1.5e-11   2.1e-09   38.5   0.2   134   270   425   566   420   574 0.93 -
SOLCI003928300       -            929 EOG09360CP3          -            444   2.8e-25   90.8   5.8   5   5   9.1e-08   1.3e-05   26.0   0.1   166   271   597   704   573   723 0.83 -
SOLCI001219600       -            584 EOG09360CP3          -            444   5.2e-25   89.9   5.8   1   4   0.00034     0.049   14.2   0.1   192   285   158   251   144   254 0.89 -
SOLCI001219600       -            584 EOG09360CP3          -            444   5.2e-25   89.9   5.8   2   4   1.8e-10   2.5e-08   34.9   0.1   165   322   206   355   203   357 0.88 -
SOLCI001219600       -            584 EOG09360CP3          -            444   5.2e-25   89.9   5.8   3   4   2.9e-08   4.1e-06   27.7   0.1   213   311   314   414   306   424 0.92 -
SOLCI001219600       -            584 EOG09360CP3          -            444   5.2e-25   89.9   5.8   4   4   1.2e-09   1.7e-07   32.2   0.0   186   338   429   580   418   584 0.84 -
SOLCI005415700       -            819 EOG09360CP3          -            444   5.8e-25   89.8   6.3   1   6   4.2e-11     6e-09   37.0   0.1   113   302    28   219    22   221 0.93 -
SOLCI005415700       -            819 EOG09360CP3          -            444   5.8e-25   89.8   6.3   2   6     0.034       4.9    7.6   0.0   189   234   207   252   202   267 0.91 -
SOLCI005415700       -            819 EOG09360CP3          -            444   5.8e-25   89.8   6.3   3   6   0.00011     0.016   15.8   0.1   134   295   283   445   259   455 0.78 -
SOLCI005415700       -            819 EOG09360CP3          -            444   5.8e-25   89.8   6.3   4   6   0.00049      0.07   13.7   0.0   197   294   386   479   363   483 0.88 -
SOLCI005415700       -            819 EOG09360CP3          -            444   5.8e-25   89.8   6.3   5   6   2.2e-06   0.00032   21.4   0.0   186   289   476   575   463   594 0.86 -
SOLCI005415700       -            819 EOG09360CP3          -            444   5.8e-25   89.8   6.3   6   6     0.055       7.8    7.0   0.1   163   255   585   679   578   690 0.81 -
SOLCI006293100       -            584 EOG09360CP3          -            444   8.7e-25   89.2   0.2   1   3   8.4e-06    0.0012   19.5   0.0   194   320    75   199    63   208 0.80 -
SOLCI006293100       -            584 EOG09360CP3          -            444   8.7e-25   89.2   0.2   2   3   1.8e-10   2.6e-08   34.9   0.0   134   298   179   343   177   353 0.89 -
SOLCI006293100       -            584 EOG09360CP3          -            444   8.7e-25   89.2   0.2   3   3   3.5e-10     5e-08   34.0   0.0   165   287   380   504   369   517 0.91 -
SOLCI001040500       -            727 EOG09360CP3          -            444   1.4e-24   88.6   5.9   1   5      0.14        20    5.6   0.1   231   303    25    97     9   100 0.89 -
SOLCI001040500       -            727 EOG09360CP3          -            444   1.4e-24   88.6   5.9   2   5   4.6e-11   6.5e-09   36.9   0.4   120   303    71   260    45   262 0.84 -
SOLCI001040500       -            727 EOG09360CP3          -            444   1.4e-24   88.6   5.9   3   5   0.00043     0.061   13.9   0.1   167   296   255   385   251   391 0.71 -
SOLCI001040500       -            727 EOG09360CP3          -            444   1.4e-24   88.6   5.9   4   5    0.0038      0.55   10.8   0.0   184   270   374   456   354   465 0.80 -
SOLCI001040500       -            727 EOG09360CP3          -            444   1.4e-24   88.6   5.9   5   5     1e-07   1.4e-05   25.9   0.1   167   286   488   610   468   618 0.85 -
SOLCI007500900       -            577 EOG09360CP3          -            444   2.5e-24   87.7   5.1   1   4   0.00036     0.052   14.1   0.1   181   300    94   210    35   214 0.86 -
SOLCI007500900       -            577 EOG09360CP3          -            444   2.5e-24   87.7   5.1   2   4   3.9e-06   0.00056   20.6   0.2   144   242   153   249   141   251 0.82 -
SOLCI007500900       -            577 EOG09360CP3          -            444   2.5e-24   87.7   5.1   3   4   1.6e-10   2.2e-08   35.1   0.2   132   242   235   346   233   351 0.89 -
SOLCI007500900       -            577 EOG09360CP3          -            444   2.5e-24   87.7   5.1   4   4   1.7e-10   2.4e-08   35.0   0.1   166   287   370   492   352   503 0.92 -
SOLCI005575200       -            755 EOG09360CP3          -            444   2.6e-24   87.6   0.6   1   4      0.44        63    4.0   0.0   222   295    26    99    18   114 0.82 -
SOLCI005575200       -            755 EOG09360CP3          -            444   2.6e-24   87.6   0.6   2   4    0.0011      0.16   12.5   0.0   182   271    91   176    82   186 0.86 -
SOLCI005575200       -            755 EOG09360CP3          -            444   2.6e-24   87.6   0.6   3   4   2.1e-11     3e-09   38.0   0.2   133   308   201   377   199   387 0.91 -
SOLCI005575200       -            755 EOG09360CP3          -            444   2.6e-24   87.6   0.6   4   4   8.3e-06    0.0012   19.6   0.0   170   286   510   628   504   644 0.86 -
SOLCI006053600       -            404 EOG09360CP3          -            444   3.6e-24   87.2   1.1   1   2   1.6e-08   2.2e-06   28.5   0.0   192   296   101   206    95   214 0.92 -
SOLCI006053600       -            404 EOG09360CP3          -            444   3.6e-24   87.2   1.1   2   2   5.3e-17   7.5e-15   56.5   0.7   180   303   230   353   209   368 0.89 -
SOLCI005451900       -            786 EOG09360CP3          -            444   3.7e-24   87.1   5.7   1   4   2.1e-05    0.0029   18.3   0.0   117   244    34   164    32   176 0.84 -
SOLCI005451900       -            786 EOG09360CP3          -            444   3.7e-24   87.1   5.7   2   4   1.9e-05    0.0027   18.4   0.3   165   264   185   282   170   297 0.80 -
SOLCI005451900       -            786 EOG09360CP3          -            444   3.7e-24   87.1   5.7   3   4     2e-07   2.8e-05   24.9   0.1   118   253   301   440   293   472 0.80 -
SOLCI005451900       -            786 EOG09360CP3          -            444   3.7e-24   87.1   5.7   4   4   1.1e-07   1.6e-05   25.7   0.0   165   287   452   577   435   592 0.88 -
SOLCI003208000       -            804 EOG09360CP3          -            444   4.4e-24   86.9   1.7   1   5   1.7e-05    0.0024   18.5   0.1   129   271    18   168     5   224 0.84 -
SOLCI003208000       -            804 EOG09360CP3          -            444   4.4e-24   86.9   1.7   2   5   4.2e-09   5.9e-07   30.4   0.2   133   287   237   392   228   395 0.89 -
SOLCI003208000       -            804 EOG09360CP3          -            444   4.4e-24   86.9   1.7   3   5   3.5e-05    0.0049   17.5   0.0   163   263   368   469   363   493 0.84 -
SOLCI003208000       -            804 EOG09360CP3          -            444   4.4e-24   86.9   1.7   4   5   5.5e-07   7.8e-05   23.4   0.0   189   288   496   596   469   603 0.89 -
SOLCI003208000       -            804 EOG09360CP3          -            444   4.4e-24   86.9   1.7   5   5     0.012       1.7    9.2   0.0   191   295   569   669   565   677 0.87 -
SOLCI003575300       -            729 EOG09360CP3          -            444   4.5e-24   86.8   4.6   1   4     0.031       4.4    7.8   0.0   166   226    88   152    70   173 0.71 -
SOLCI003575300       -            729 EOG09360CP3          -            444   4.5e-24   86.8   4.6   2   4     5e-09   7.1e-07   30.2   0.1   192   303   188   295   164   300 0.87 -
SOLCI003575300       -            729 EOG09360CP3          -            444   4.5e-24   86.8   4.6   3   4   2.6e-05    0.0036   17.9   0.1   136   231   329   432   320   460 0.76 -
SOLCI003575300       -            729 EOG09360CP3          -            444   4.5e-24   86.8   4.6   4   4   1.4e-08   1.9e-06   28.7   0.0   165   289   466   592   452   601 0.91 -
SOLCI006836000       -            638 EOG09360CP3          -            444   4.6e-24   86.8   2.9   1   5    0.0028       0.4   11.2   0.1   162   261    24   124    10   155 0.67 -
SOLCI006836000       -            638 EOG09360CP3          -            444   4.6e-24   86.8   2.9   2   5   5.1e-08   7.2e-06   26.9   0.0   168   304   166   300   158   321 0.84 -
SOLCI006836000       -            638 EOG09360CP3          -            444   4.6e-24   86.8   2.9   3   5     0.002      0.28   11.7   0.0   197   254   335   388   320   402 0.86 -
SOLCI006836000       -            638 EOG09360CP3          -            444   4.6e-24   86.8   2.9   4   5   5.5e-09   7.8e-07   30.0   0.0   164   287   429   554   391   559 0.91 -
SOLCI006836000       -            638 EOG09360CP3          -            444   4.6e-24   86.8   2.9   5   5   0.00058     0.083   13.5   0.0   184   297   521   630   518   634 0.90 -
SOLCI003674400       -            758 EOG09360CP3          -            444   8.5e-24   86.0   4.4   1   5     0.033       4.6    7.7   0.0   270   380     7   114     2   158 0.58 -
SOLCI003674400       -            758 EOG09360CP3          -            444   8.5e-24   86.0   4.4   2   5   1.5e-07   2.2e-05   25.3   0.0   147   269   147   266   131   278 0.87 -
SOLCI003674400       -            758 EOG09360CP3          -            444   8.5e-24   86.0   4.4   3   5   1.2e-08   1.7e-06   28.9   0.1   180   305   281   400   263   408 0.85 -
SOLCI003674400       -            758 EOG09360CP3          -            444   8.5e-24   86.0   4.4   4   5   7.1e-07    0.0001   23.1   0.1   155   280   419   542   409   558 0.67 -
SOLCI003674400       -            758 EOG09360CP3          -            444   8.5e-24   86.0   4.4   5   5         1   1.5e+02    2.7   0.0   188   233   520   562   498   625 0.76 -
SOLCI000751400       -            871 EOG09360CP3          -            444   9.3e-24   85.8  14.4   1   5   0.00016     0.022   15.4   0.1   213   296   118   198    40   208 0.84 -
SOLCI000751400       -            871 EOG09360CP3          -            444   9.3e-24   85.8  14.4   2   5   1.6e-05    0.0022   18.7   2.8   146   303   218   377   200   379 0.87 -
SOLCI000751400       -            871 EOG09360CP3          -            444   9.3e-24   85.8  14.4   3   5    0.0013      0.19   12.3   0.1   216   296   324   401   317   435 0.80 -
SOLCI000751400       -            871 EOG09360CP3          -            444   9.3e-24   85.8  14.4   4   5   4.1e-06   0.00058   20.6   0.0   196   273   437   510   420   522 0.90 -
SOLCI000751400       -            871 EOG09360CP3          -            444   9.3e-24   85.8  14.4   5   5   4.2e-09   5.9e-07   30.4   0.5   168   287   541   662   537   681 0.81 -
SOLCI000964800       -            651 EOG09360CP3          -            444   2.3e-23   84.5   0.7   1   3     3e-05    0.0043   17.7   0.0    14   117    82   188    71   204 0.86 -
SOLCI000964800       -            651 EOG09360CP3          -            444   2.3e-23   84.5   0.7   2   3   5.3e-18   7.5e-16   59.8   0.2    28   291   233   523   223   535 0.80 -
SOLCI000964800       -            651 EOG09360CP3          -            444   2.3e-23   84.5   0.7   3   3      0.18        25    5.3   0.0   202   269   504   572   497   609 0.79 -
SOLCI005997200       -            564 EOG09360CP3          -            444   2.5e-23   84.4   5.5   1   4    0.0092       1.3    9.5   0.1   212   296    32   114    13   126 0.75 -
SOLCI005997200       -            564 EOG09360CP3          -            444   2.5e-23   84.4   5.5   2   4   3.3e-09   4.7e-07   30.8   0.1   182   302   140   252   130   255 0.88 -
SOLCI005997200       -            564 EOG09360CP3          -            444   2.5e-23   84.4   5.5   3   4   6.8e-06   0.00096   19.9   0.1   164   245   245   327   243   343 0.86 -
SOLCI005997200       -            564 EOG09360CP3          -            444   2.5e-23   84.4   5.5   4   4   1.8e-08   2.6e-06   28.3   0.1   168   287   351   472   335   483 0.89 -
SOLCI001923700       -            387 EOG09360CP3          -            444   3.5e-23   83.9   6.7   1   5      0.18        25    5.3   0.2   195   269    45   121    36   140 0.70 -
SOLCI001923700       -            387 EOG09360CP3          -            444   3.5e-23   83.9   6.7   2   5     0.014         2    8.9   0.3   187   274    73   162    61   169 0.80 -
SOLCI001923700       -            387 EOG09360CP3          -            444   3.5e-23   83.9   6.7   3   5   0.00016     0.023   15.3   0.3   327   392   145   210   140   219 0.83 -
SOLCI001923700       -            387 EOG09360CP3          -            444   3.5e-23   83.9   6.7   4   5     3e-19   4.2e-17   63.9   0.1   188   307   216   335   212   338 0.96 -
SOLCI001923700       -            387 EOG09360CP3          -            444   3.5e-23   83.9   6.7   5   5      0.56        80    3.6   0.0   260   400   323   358   320   370 0.48 -
SOLCI002951600       -            850 EOG09360CP3          -            444   5.6e-23   83.3  10.7   1   7     0.001      0.14   12.7   0.1   175   255    71   152    68   172 0.86 -
SOLCI002951600       -            850 EOG09360CP3          -            444   5.6e-23   83.3  10.7   2   7    0.0012      0.17   12.5   0.0   184   303   186   302   168   309 0.88 -
SOLCI002951600       -            850 EOG09360CP3          -            444   5.6e-23   83.3  10.7   3   7   0.00061     0.087   13.4   0.1   193   299   262   364   260   378 0.86 -
SOLCI002951600       -            850 EOG09360CP3          -            444   5.6e-23   83.3  10.7   4   7   3.2e-07   4.6e-05   24.2   0.4   166   319   300   450   291   451 0.86 -
SOLCI002951600       -            850 EOG09360CP3          -            444   5.6e-23   83.3  10.7   5   7   9.4e-05     0.013   16.1   0.2   192   270   397   471   378   480 0.84 -
SOLCI002951600       -            850 EOG09360CP3          -            444   5.6e-23   83.3  10.7   6   7   6.4e-07   9.1e-05   23.2   0.1   158   304   525   672   499   678 0.81 -
SOLCI002951600       -            850 EOG09360CP3          -            444   5.6e-23   83.3  10.7   7   7   4.9e-09     7e-07   30.2   0.2   173   286   610   725   599   734 0.84 -
SOLCI000565500       -            488 EOG09360CP3          -            444   6.9e-23   83.0   0.2   1   4      0.28        39    4.7   0.0    35   130    57   154    52   160 0.78 -
SOLCI000565500       -            488 EOG09360CP3          -            444   6.9e-23   83.0   0.2   2   4   1.2e-09   1.8e-07   32.2   0.0   196   287   171   261   156   269 0.91 -
SOLCI000565500       -            488 EOG09360CP3          -            444   6.9e-23   83.0   0.2   3   4   4.8e-05    0.0069   17.0   0.3   330   390   270   330   265   334 0.76 -
SOLCI000565500       -            488 EOG09360CP3          -            444   6.9e-23   83.0   0.2   4   4   5.2e-07   7.4e-05   23.5   0.0   224   295   335   408   332   417 0.92 -
SOLCI004438700       -            802 EOG09360CP3          -            444   7.7e-23   82.8   7.4   1   5   1.1e-05    0.0016   19.1   0.1   162   301   101   241    89   250 0.86 -
SOLCI004438700       -            802 EOG09360CP3          -            444   7.7e-23   82.8   7.4   2   5    0.0026      0.37   11.3   0.0   197   273   277   349   259   361 0.87 -
SOLCI004438700       -            802 EOG09360CP3          -            444   7.7e-23   82.8   7.4   3   5    0.0029      0.41   11.2   0.0   183   270   364   447   346   455 0.86 -
SOLCI004438700       -            802 EOG09360CP3          -            444   7.7e-23   82.8   7.4   4   5    0.0041      0.58   10.7   0.0   162   233   474   545   437   557 0.75 -
SOLCI004438700       -            802 EOG09360CP3          -            444   7.7e-23   82.8   7.4   5   5   2.4e-09   3.3e-07   31.3   0.1   165   282   577   695   562   700 0.89 -
SOLCI000835400       -            680 EOG09360CP3          -            444     1e-22   82.4   0.2   1   5   0.00012     0.017   15.7   0.0   144   303    78   239    57   246 0.82 -
SOLCI000835400       -            680 EOG09360CP3          -            444     1e-22   82.4   0.2   2   5   1.1e-05    0.0016   19.2   0.0   186   271   262   343   250   384 0.76 -
SOLCI000835400       -            680 EOG09360CP3          -            444     1e-22   82.4   0.2   3   5   8.6e-06    0.0012   19.5   0.0   212   305   389   478   362   493 0.85 -
SOLCI000835400       -            680 EOG09360CP3          -            444     1e-22   82.4   0.2   4   5   7.3e-07    0.0001   23.0   0.0   170   287   478   599   474   607 0.82 -
SOLCI000835400       -            680 EOG09360CP3          -            444     1e-22   82.4   0.2   5   5      0.28        40    4.6   0.0   193   220   575   602   563   622 0.83 -
SOLCI000248800       -            602 EOG09360CP3          -            444   1.2e-22   82.2   2.7   1   4   0.00047     0.066   13.8   0.0   231   299    56   120    30   132 0.80 -
SOLCI000248800       -            602 EOG09360CP3          -            444   1.2e-22   82.2   2.7   2   4   4.8e-05    0.0068   17.1   0.0   183   300   144   255   129   259 0.67 -
SOLCI000248800       -            602 EOG09360CP3          -            444   1.2e-22   82.2   2.7   3   4   0.00011     0.015   15.9   0.1   164   234   250   321   248   330 0.88 -
SOLCI000248800       -            602 EOG09360CP3          -            444   1.2e-22   82.2   2.7   4   4   3.1e-10   4.4e-08   34.1   0.1   162   287   349   476   330   482 0.89 -
SOLCI000391400       -            379 EOG09360CP3          -            444   1.3e-22   82.0   0.6   1   3   6.9e-05    0.0098   16.5   0.1   184   273   101   192    94   200 0.86 -
SOLCI000391400       -            379 EOG09360CP3          -            444   1.3e-22   82.0   0.6   2   3   1.1e-12   1.5e-10   42.3   0.0   215   298   212   295   205   305 0.92 -
SOLCI000391400       -            379 EOG09360CP3          -            444   1.3e-22   82.0   0.6   3   3   5.1e-06   0.00072   20.3   0.0   180   234   317   371   296   378 0.90 -
SOLCI003620000       -            743 EOG09360CP3          -            444   1.4e-22   81.9   0.2   1   5   0.00041     0.059   14.0   0.0   133   224    43   135    30   152 0.84 -
SOLCI003620000       -            743 EOG09360CP3          -            444   1.4e-22   81.9   0.2   2   5     8e-05     0.011   16.3   0.0   146   221   189   265   143   266 0.52 -
SOLCI003620000       -            743 EOG09360CP3          -            444   1.4e-22   81.9   0.2   3   5   1.3e-07   1.8e-05   25.5   0.0   146   300   189   344   175   346 0.92 -
SOLCI003620000       -            743 EOG09360CP3          -            444   1.4e-22   81.9   0.2   4   5    0.0066      0.94   10.0   0.0   190   287   335   432   333   433 0.89 -
SOLCI003620000       -            743 EOG09360CP3          -            444   1.4e-22   81.9   0.2   5   5   3.8e-10   5.5e-08   33.8   0.0   165   287   410   534   397   537 0.88 -
SOLCI001246800       -           1038 EOG09360CP3          -            444   2.4e-22   81.2   2.9   1   6   1.4e-05     0.002   18.8   0.1   163   318    95   217    75   254 0.60 -
SOLCI001246800       -           1038 EOG09360CP3          -            444   2.4e-22   81.2   2.9   2   6      0.68        97    3.4   0.0   167   271   176   271   161   293 0.62 -
SOLCI001246800       -           1038 EOG09360CP3          -            444   2.4e-22   81.2   2.9   3   6    0.0014       0.2   12.2   0.1   165   300   300   436   281   441 0.81 -
SOLCI001246800       -           1038 EOG09360CP3          -            444   2.4e-22   81.2   2.9   4   6   0.00012     0.017   15.8   0.0   179   267   486   570   478   579 0.89 -
SOLCI001246800       -           1038 EOG09360CP3          -            444   2.4e-22   81.2   2.9   5   6      0.46        66    3.9   0.0   165   231   604   671   595   689 0.61 -
SOLCI001246800       -           1038 EOG09360CP3          -            444   2.4e-22   81.2   2.9   6   6   1.3e-06   0.00018   22.3   0.0   165   287   705   829   684   832 0.77 -
SOLCI002675600       -            914 EOG09360CP3          -            444   3.5e-22   80.6   0.2   1   4    0.0047      0.66   10.5   0.0   189   292    35   134    28   153 0.86 -
SOLCI002675600       -            914 EOG09360CP3          -            444   3.5e-22   80.6   0.2   2   4   4.6e-06   0.00065   20.4   0.0   181   304   229   348   158   357 0.91 -
SOLCI002675600       -            914 EOG09360CP3          -            444   3.5e-22   80.6   0.2   3   4     0.015       2.1    8.9   0.0   183   280   468   561   456   578 0.83 -
SOLCI002675600       -            914 EOG09360CP3          -            444   3.5e-22   80.6   0.2   4   4   1.6e-10   2.3e-08   35.1   0.0   165   287   581   705   576   717 0.92 -
SOLCI006508900       -            600 EOG09360CP3          -            444   4.6e-22   80.2   3.7   1   5   1.8e-08   2.5e-06   28.4   0.1   147   302    59   216    21   221 0.85 -
SOLCI006508900       -            600 EOG09360CP3          -            444   4.6e-22   80.2   3.7   2   5   1.1e-06   0.00016   22.4   0.5   165   304   147   287   136   288 0.81 -
SOLCI006508900       -            600 EOG09360CP3          -            444   4.6e-22   80.2   3.7   3   5   2.7e-05    0.0039   17.9   0.1   186   302   234   347   212   358 0.59 -
SOLCI006508900       -            600 EOG09360CP3          -            444   4.6e-22   80.2   3.7   4   5   1.6e-08   2.3e-06   28.5   0.0   166   281   381   498   363   507 0.88 -
SOLCI006508900       -            600 EOG09360CP3          -            444   4.6e-22   80.2   3.7   5   5      0.17        25    5.3   0.0   190   254   477   541   471   584 0.78 -
SOLCI000506900       -            753 EOG09360CP3          -            444   1.4e-21   78.7   1.0   1   4    0.0013      0.18   12.4   0.0   128   244   199   328   161   339 0.67 -
SOLCI000506900       -            753 EOG09360CP3          -            444   1.4e-21   78.7   1.0   2   4     6e-11   8.5e-09   36.5   0.0   180   310   349   478   341   478 0.93 -
SOLCI000506900       -            753 EOG09360CP3          -            444   1.4e-21   78.7   1.0   3   4     2e-08   2.8e-06   28.2   0.1   195   291   468   563   463   572 0.92 -
SOLCI000506900       -            753 EOG09360CP3          -            444   1.4e-21   78.7   1.0   4   4         5   7.1e+02    0.5   0.0   185   281   574   670   566   676 0.69 -
SOLCI006161000       -            581 EOG09360CP3          -            444   2.1e-21   78.1   5.8   1   4   3.4e-09   4.9e-07   30.7   1.3   161   303    36   171    26   173 0.91 -
SOLCI006161000       -            581 EOG09360CP3          -            444   2.1e-21   78.1   5.8   2   4     1e-09   1.4e-07   32.5   3.0   136   299   104   262    98   265 0.85 -
SOLCI006161000       -            581 EOG09360CP3          -            444   2.1e-21   78.1   5.8   3   4   1.4e-05     0.002   18.8   0.2   133   227   194   291   191   306 0.84 -
SOLCI006161000       -            581 EOG09360CP3          -            444   2.1e-21   78.1   5.8   4   4   1.1e-07   1.5e-05   25.8   0.0   164   286   328   452   296   465 0.88 -
SOLCI004243500       -            688 EOG09360CP3          -            444   2.2e-21   78.0   3.8   1   5    0.0064       0.9   10.1   0.0   250   290    46    86    24    90 0.83 -
SOLCI004243500       -            688 EOG09360CP3          -            444   2.2e-21   78.0   3.8   2   5     2e-08   2.9e-06   28.2   0.2   195   292    61   150    38   152 0.86 -
SOLCI004243500       -            688 EOG09360CP3          -            444   2.2e-21   78.0   3.8   3   5   1.5e-08   2.1e-06   28.6   0.2   164   301   153   291   150   292 0.92 -
SOLCI004243500       -            688 EOG09360CP3          -            444   2.2e-21   78.0   3.8   4   5   2.8e-06   0.00039   21.1   0.0   189   308   214   329   212   334 0.93 -
SOLCI004243500       -            688 EOG09360CP3          -            444   2.2e-21   78.0   3.8   5   5    0.0099       1.4    9.4   0.0   165   289   356   482   342   488 0.86 -
SOLCI007470700       -            854 EOG09360CP3          -            444   3.8e-21   77.2  14.5   1   6    0.0085       1.2    9.6   0.0   243   289    50    95    21    97 0.81 -
SOLCI007470700       -            854 EOG09360CP3          -            444   3.8e-21   77.2  14.5   2   6     6e-05    0.0085   16.7   0.2   181   288    93   196    91   219 0.86 -
SOLCI007470700       -            854 EOG09360CP3          -            444   3.8e-21   77.2  14.5   3   6    0.0022      0.32   11.6   0.3   125   245   233   358   218   363 0.87 -
SOLCI007470700       -            854 EOG09360CP3          -            444   3.8e-21   77.2  14.5   4   6   2.8e-05     0.004   17.8   0.0   167   300   345   479   343   503 0.85 -
SOLCI007470700       -            854 EOG09360CP3          -            444   3.8e-21   77.2  14.5   5   6    0.0073         1    9.9   0.0   165   227   545   609   528   628 0.85 -
SOLCI007470700       -            854 EOG09360CP3          -            444   3.8e-21   77.2  14.5   6   6   1.9e-06   0.00027   21.7   0.2   162   287   644   771   625   775 0.88 -
SOLCI004586700       -            198 EOG09360CP3          -            444   4.4e-21   77.0   0.4   1   2    0.0067      0.96   10.0   0.0   180   229    18    67     2    68 0.76 -
SOLCI004586700       -            198 EOG09360CP3          -            444   4.4e-21   77.0   0.4   2   2   2.8e-20   3.9e-18   67.3   0.2   190   301    63   174    56   181 0.94 -
SOLCI004080700       -            597 EOG09360CP3          -            444   5.4e-21   76.7   4.7   1   3    0.0011      0.16   12.6   0.2   164   309    81   226    62   251 0.78 -
SOLCI004080700       -            597 EOG09360CP3          -            444   5.4e-21   76.7   4.7   2   3   9.6e-10   1.4e-07   32.5   0.2   196   306   254   356   240   374 0.84 -
SOLCI004080700       -            597 EOG09360CP3          -            444   5.4e-21   76.7   4.7   3   3   1.2e-09   1.7e-07   32.2   0.0   168   311   353   498   349   507 0.75 -
SOLCI005889000       -            891 EOG09360CP3          -            444   5.7e-21   76.6   7.8   1   3     3e-07   4.3e-05   24.3   0.4    72   302    79   324    71   333 0.80 -
SOLCI005889000       -            891 EOG09360CP3          -            444   5.7e-21   76.6   7.8   2   3     7e-08     1e-05   26.4   0.6   131   308   354   530   347   534 0.93 -
SOLCI005889000       -            891 EOG09360CP3          -            444   5.7e-21   76.6   7.8   3   3   2.4e-08   3.4e-06   27.9   0.0   165   282   558   677   548   695 0.90 -
SOLCI005700900       -            705 EOG09360CP3          -            444   6.1e-21   76.5   3.6   1   6       0.1        14    6.1   0.0   261   304    47    90    21   110 0.79 -
SOLCI005700900       -            705 EOG09360CP3          -            444   6.1e-21   76.5   3.6   2   6     8e-07   0.00011   22.9   0.2   183   304   172   293   153   300 0.84 -
SOLCI005700900       -            705 EOG09360CP3          -            444   6.1e-21   76.5   3.6   3   6    0.0029      0.41   11.2   0.1   174   291   233   346   229   354 0.83 -
SOLCI005700900       -            705 EOG09360CP3          -            444   6.1e-21   76.5   3.6   4   6    0.0028       0.4   11.2   0.0   173   256   298   381   292   416 0.69 -
SOLCI005700900       -            705 EOG09360CP3          -            444   6.1e-21   76.5   3.6   5   6    0.0062      0.88   10.1   0.0   165   243   355   434   350   444 0.86 -
SOLCI005700900       -            705 EOG09360CP3          -            444   6.1e-21   76.5   3.6   6   6     3e-09   4.2e-07   30.9   0.2   165   287   456   580   438   585 0.91 -
SOLCI003435600       -            529 EOG09360CP3          -            444   7.9e-21   76.2   1.2   1   3      0.11        16    6.0   0.0   223   298    15    87     5    94 0.86 -
SOLCI003435600       -            529 EOG09360CP3          -            444   7.9e-21   76.2   1.2   2   3   7.3e-11     1e-08   36.2   0.1    90   319   100   338    93   340 0.78 -
SOLCI003435600       -            529 EOG09360CP3          -            444   7.9e-21   76.2   1.2   3   3   5.2e-10   7.3e-08   33.4   0.1   133   247   318   438   296   444 0.85 -
SOLCI007495500       -            738 EOG09360CP3          -            444   7.9e-21   76.2  10.2   1   4   2.4e-05    0.0034   18.0   0.2   166   304    84   223    69   229 0.91 -
SOLCI007495500       -            738 EOG09360CP3          -            444   7.9e-21   76.2  10.2   2   4   1.4e-05     0.002   18.8   1.7   132   294   182   345   167   363 0.85 -
SOLCI007495500       -            738 EOG09360CP3          -            444   7.9e-21   76.2  10.2   3   4   7.6e-06    0.0011   19.7   0.0   185   289   376   476   368   482 0.90 -
SOLCI007495500       -            738 EOG09360CP3          -            444   7.9e-21   76.2  10.2   4   4   1.2e-09   1.7e-07   32.2   0.2   165   287   487   610   476   613 0.93 -
SOLCI002661400       -            530 EOG09360CP3          -            444   1.2e-20   75.6   3.6   1   4      0.44        62    4.0   0.0   190   229    76   115    70   134 0.84 -
SOLCI002661400       -            530 EOG09360CP3          -            444   1.2e-20   75.6   3.6   2   4   1.7e-14   2.4e-12   48.2   0.2   159   307   142   293   135   296 0.89 -
SOLCI002661400       -            530 EOG09360CP3          -            444   1.2e-20   75.6   3.6   3   4   0.00025     0.035   14.7   0.1   186   274   313   398   306   419 0.78 -
SOLCI002661400       -            530 EOG09360CP3          -            444   1.2e-20   75.6   3.6   4   4      0.14        20    5.6   0.0   186   243   416   470   398   481 0.75 -
SOLCI004518700       -            597 EOG09360CP3          -            444   1.2e-20   75.5   0.7   1   5   9.7e-05     0.014   16.0   0.0   186   305    48   164    37   171 0.88 -
SOLCI004518700       -            597 EOG09360CP3          -            444   1.2e-20   75.5   0.7   2   5     0.042         6    7.3   0.0   184   237   183   236   171   251 0.79 -
SOLCI004518700       -            597 EOG09360CP3          -            444   1.2e-20   75.5   0.7   3   5   0.00017     0.024   15.2   0.0   184   256   250   322   245   349 0.91 -
SOLCI004518700       -            597 EOG09360CP3          -            444   1.2e-20   75.5   0.7   4   5   1.5e-08   2.1e-06   28.6   0.1   188   278   417   508   409   514 0.90 -
SOLCI004518700       -            597 EOG09360CP3          -            444   1.2e-20   75.5   0.7   5   5     0.053       7.6    7.0   0.0   184   297   484   593   482   595 0.84 -
SOLCI002282800       -            559 EOG09360CP3          -            444   1.5e-20   75.3   3.2   1   4   1.2e-05    0.0017   19.0   0.1   138   252    56   175    32   179 0.77 -
SOLCI002282800       -            559 EOG09360CP3          -            444   1.5e-20   75.3   3.2   2   4   4.3e-06   0.00061   20.5   0.3   151   223   170   243   164   253 0.81 -
SOLCI002282800       -            559 EOG09360CP3          -            444   1.5e-20   75.3   3.2   3   4   7.4e-07    0.0001   23.0   0.0   167   289   252   377   246   380 0.80 -
SOLCI002282800       -            559 EOG09360CP3          -            444   1.5e-20   75.3   3.2   4   4    0.0012      0.17   12.4   0.0   184   292   377   481   374   494 0.84 -
SOLCI004428300       -            605 EOG09360CP3          -            444   1.8e-20   75.0   0.0   1   4   5.9e-07   8.4e-05   23.3   0.0   139   305    48   213    37   231 0.80 -
SOLCI004428300       -            605 EOG09360CP3          -            444   1.8e-20   75.0   0.0   2   4   5.2e-07   7.4e-05   23.5   0.0   225   305   239   315   223   323 0.86 -
SOLCI004428300       -            605 EOG09360CP3          -            444   1.8e-20   75.0   0.0   3   4   1.5e-05    0.0021   18.7   0.0   195   286   345   432   312   436 0.79 -
SOLCI004428300       -            605 EOG09360CP3          -            444   1.8e-20   75.0   0.0   4   4      0.23        32    4.9   0.0   186   220   438   472   432   492 0.87 -
SOLCI000278900       -            237 EOG09360CP3          -            444   2.7e-20   74.4   3.0   1   1     3e-22   4.2e-20   73.8   2.9   181   343    19   179     4   211 0.94 -
SOLCI000669300       -            552 EOG09360CP3          -            444   3.1e-20   74.2   0.1   1   2   4.5e-12   6.5e-10   40.2   0.0   118   300    37   224    22   245 0.85 -
SOLCI000669300       -            552 EOG09360CP3          -            444   3.1e-20   74.2   0.1   2   2   2.4e-09   3.5e-07   31.2   0.0   159   287   288   421   268   425 0.83 -
SOLCI003386000       -            719 EOG09360CP3          -            444   3.2e-20   74.2   1.8   1   3   1.5e-07   2.2e-05   25.3   0.2   133   358    48   275    44   280 0.88 -
SOLCI003386000       -            719 EOG09360CP3          -            444   3.2e-20   74.2   1.8   2   3   2.2e-05    0.0031   18.2   0.0   163   306   281   426   279   465 0.83 -
SOLCI003386000       -            719 EOG09360CP3          -            444   3.2e-20   74.2   1.8   3   3   2.5e-08   3.5e-06   27.9   0.0   167   275   457   566   440   578 0.85 -
SOLCI002887100       -            535 EOG09360CP3          -            444     5e-20   73.5   2.1   1   3     0.056         8    6.9   0.0   180   256   123   197   114   210 0.86 -
SOLCI002887100       -            535 EOG09360CP3          -            444     5e-20   73.5   2.1   2   3   6.7e-14   9.6e-12   46.2   0.3    84   284   214   434   200   455 0.77 -
SOLCI002887100       -            535 EOG09360CP3          -            444     5e-20   73.5   2.1   3   3   0.00026     0.037   14.6   0.1   197   265   459   525   451   533 0.85 -
SOLCI001935300       -            662 EOG09360CP3          -            444   5.2e-20   73.5   0.1   1   4      0.35        49    4.3   0.0   200   292    33   122    13   124 0.85 -
SOLCI001935300       -            662 EOG09360CP3          -            444   5.2e-20   73.5   0.1   2   4    0.0002     0.028   15.0   0.0   141   221   102   183    95   199 0.76 -
SOLCI001935300       -            662 EOG09360CP3          -            444   5.2e-20   73.5   0.1   3   4   0.00023     0.032   14.8   0.0   182   277   215   306   204   325 0.87 -
SOLCI001935300       -            662 EOG09360CP3          -            444   5.2e-20   73.5   0.1   4   4   2.7e-10   3.8e-08   34.4   0.0   161   287   325   453   316   459 0.88 -
SOLCI001997700       -            525 EOG09360CP3          -            444   6.6e-20   73.1   2.4   1   2   1.2e-13   1.7e-11   45.4   0.2   133   273   278   422   150   425 0.81 -
SOLCI001997700       -            525 EOG09360CP3          -            444   6.6e-20   73.1   2.4   2   2   8.8e-11   1.3e-08   36.0   0.1   181   306   365   490   360   494 0.95 -
SOLCI001442000       -            759 EOG09360CP3          -            444   6.6e-20   73.1   0.5   1   4     0.014         2    8.9   0.0   199   304    22   123    10   129 0.84 -
SOLCI001442000       -            759 EOG09360CP3          -            444   6.6e-20   73.1   0.5   2   4   0.00055     0.078   13.6   0.1   137   229   157   254   142   277 0.79 -
SOLCI001442000       -            759 EOG09360CP3          -            444   6.6e-20   73.1   0.5   3   4   2.7e-07   3.8e-05   24.5   0.0   181   307   276   397   267   408 0.90 -
SOLCI001442000       -            759 EOG09360CP3          -            444   6.6e-20   73.1   0.5   4   4   2.7e-06   0.00038   21.2   0.0   167   287   428   550   414   564 0.86 -
SOLCI000914500       -            833 EOG09360CP3          -            444   7.4e-20   73.0  10.1   1   5      0.45        64    4.0   0.0   201   281    60   139    49   162 0.72 -
SOLCI000914500       -            833 EOG09360CP3          -            444   7.4e-20   73.0  10.1   2   5   4.1e-05    0.0059   17.3   1.0   137   300   166   332   151   340 0.82 -
SOLCI000914500       -            833 EOG09360CP3          -            444   7.4e-20   73.0  10.1   3   5    0.0021       0.3   11.6   0.2   151   233   355   438   333   456 0.70 -
SOLCI000914500       -            833 EOG09360CP3          -            444   7.4e-20   73.0  10.1   4   5   0.00013     0.018   15.7   0.1   195   268   469   540   457   556 0.88 -
SOLCI000914500       -            833 EOG09360CP3          -            444   7.4e-20   73.0  10.1   5   5   1.2e-07   1.7e-05   25.6   0.0   134   251   572   695   568   702 0.84 -
SOLCI002052500       -            534 EOG09360CP3          -            444   7.8e-20   72.9   6.5   1   3     0.001      0.15   12.7   1.0   195   271    48   120    29   133 0.82 -
SOLCI002052500       -            534 EOG09360CP3          -            444   7.8e-20   72.9   6.5   2   3   7.1e-05      0.01   16.5   0.1   183   300   137   246   125   260 0.67 -
SOLCI002052500       -            534 EOG09360CP3          -            444   7.8e-20   72.9   6.5   3   3   1.5e-13   2.2e-11   45.0   0.0   165   287   281   405   264   419 0.93 -
SOLCI003725300       -            685 EOG09360CP3          -            444   8.8e-20   72.7   9.0   1   5     0.003      0.43   11.1   0.0   165   222    45   103    26   132 0.50 -
SOLCI003725300       -            685 EOG09360CP3          -            444   8.8e-20   72.7   9.0   2   5       1.3   1.8e+02    2.5   0.0   132   175   105   148   101   151 0.94 -
SOLCI003725300       -            685 EOG09360CP3          -            444   8.8e-20   72.7   9.0   3   5   3.4e-07   4.9e-05   24.1   0.0   181   305   201   317   190   332 0.88 -
SOLCI003725300       -            685 EOG09360CP3          -            444   8.8e-20   72.7   9.0   4   5      0.07        10    6.6   0.0   186   252   338   400   329   410 0.74 -
SOLCI003725300       -            685 EOG09360CP3          -            444   8.8e-20   72.7   9.0   5   5   3.4e-08   4.8e-06   27.4   0.2   168   287   482   603   478   607 0.90 -
SOLCI000673300       -            704 EOG09360CP3          -            444     1e-19   72.5   1.3   1   4   3.1e-06   0.00044   21.0   0.0   197   299   101   204    94   211 0.90 -
SOLCI000673300       -            704 EOG09360CP3          -            444     1e-19   72.5   1.3   2   4       4.4   6.2e+02    0.7   0.0   227   270   198   241   195   244 0.83 -
SOLCI000673300       -            704 EOG09360CP3          -            444     1e-19   72.5   1.3   3   4   1.7e-07   2.4e-05   25.2   0.1   136   256   273   398   257   399 0.89 -
SOLCI000673300       -            704 EOG09360CP3          -            444     1e-19   72.5   1.3   4   4   1.4e-06   0.00019   22.1   0.0   152   248   390   492   386   520 0.78 -
SOLCI007165500       -            811 EOG09360CP3          -            444   1.3e-19   72.2  10.2   1   4   0.00088      0.13   12.9   0.1   183   304    62   179    57   186 0.88 -
SOLCI007165500       -            811 EOG09360CP3          -            444   1.3e-19   72.2  10.2   2   4      0.35        50    4.3   0.0   136   202   177   249   170   280 0.57 -
SOLCI007165500       -            811 EOG09360CP3          -            444   1.3e-19   72.2  10.2   3   4   7.6e-09   1.1e-06   29.6   1.5   132   306   275   450   254   462 0.75 -
SOLCI007165500       -            811 EOG09360CP3          -            444   1.3e-19   72.2  10.2   4   4   1.1e-08   1.6e-06   29.0   0.1   167   290   481   606   471   617 0.90 -
SOLCI007091600       -            804 EOG09360CP3          -            444   2.3e-19   71.3   5.3   1   4   8.7e-05     0.012   16.2   0.0   204   302    71   169    50   177 0.81 -
SOLCI007091600       -            804 EOG09360CP3          -            444   2.3e-19   71.3   5.3   2   4   0.00032     0.046   14.3   0.1   162   289   195   323   167   339 0.84 -
SOLCI007091600       -            804 EOG09360CP3          -            444   2.3e-19   71.3   5.3   3   4   3.1e-05    0.0044   17.7   0.0   165   226   370   432   362   457 0.88 -
SOLCI007091600       -            804 EOG09360CP3          -            444   2.3e-19   71.3   5.3   4   4   2.1e-06    0.0003   21.5   0.1   165   275   471   583   455   596 0.85 -
SOLCI003479000       -            528 EOG09360CP3          -            444   2.3e-19   71.3   4.5   1   4   1.8e-05    0.0026   18.4   0.1   174   285    58   161    52   166 0.87 -
SOLCI003479000       -            528 EOG09360CP3          -            444   2.3e-19   71.3   4.5   2   4    0.0046      0.65   10.5   0.2   145   241   121   216   116   220 0.74 -
SOLCI003479000       -            528 EOG09360CP3          -            444   2.3e-19   71.3   4.5   3   4     5e-14   7.1e-12   46.7   0.9   133   345   204   417   168   417 0.88 -
SOLCI003479000       -            528 EOG09360CP3          -            444   2.3e-19   71.3   4.5   4   4      0.21        30    5.0   0.0   182   218   394   430   393   444 0.82 -
SOLCI007491700       -            539 EOG09360CP3          -            444   2.4e-19   71.3   1.3   1   4      0.14        20    5.6   0.0   236   298    53   115    21   128 0.82 -
SOLCI007491700       -            539 EOG09360CP3          -            444   2.4e-19   71.3   1.3   2   4     0.014       1.9    9.0   0.0   181   287   103   205    98   205 0.93 -
SOLCI007491700       -            539 EOG09360CP3          -            444   2.4e-19   71.3   1.3   3   4   1.3e-08   1.9e-06   28.8   0.0   135   270   153   285   124   293 0.84 -
SOLCI007491700       -            539 EOG09360CP3          -            444   2.4e-19   71.3   1.3   4   4   5.5e-10   7.8e-08   33.3   0.3   164   287   315   440   294   451 0.88 -
SOLCI003387500       -            695 EOG09360CP3          -            444   2.5e-19   71.2   1.4   1   4   0.00033     0.046   14.3   0.1   142   283    30   176    26   189 0.74 -
SOLCI003387500       -            695 EOG09360CP3          -            444   2.5e-19   71.2   1.4   2   4   0.00027     0.038   14.6   0.1   166   302   194   329   182   334 0.84 -
SOLCI003387500       -            695 EOG09360CP3          -            444   2.5e-19   71.2   1.4   3   4    0.0062      0.88   10.1   0.0   180   252   312   384   309   385 0.96 -
SOLCI003387500       -            695 EOG09360CP3          -            444   2.5e-19   71.2   1.4   4   4   1.6e-11   2.3e-09   38.4   0.0   165   287   362   486   350   491 0.92 -
SOLCI007166700       -            607 EOG09360CP3          -            444   2.5e-19   71.2   6.5   1   5   8.1e-06    0.0011   19.6   0.1   183   276    12   104     8   138 0.87 -
SOLCI007166700       -            607 EOG09360CP3          -            444   2.5e-19   71.2   6.5   2   5    0.0043      0.61   10.6   0.1   168   241   131   205   110   217 0.60 -
SOLCI007166700       -            607 EOG09360CP3          -            444   2.5e-19   71.2   6.5   3   5   1.1e-07   1.6e-05   25.7   0.2   165   307   229   362   211   371 0.87 -
SOLCI007166700       -            607 EOG09360CP3          -            444   2.5e-19   71.2   6.5   4   5    0.0042      0.59   10.7   0.0   188   287   384   479   365   490 0.74 -
SOLCI007166700       -            607 EOG09360CP3          -            444   2.5e-19   71.2   6.5   5   5      0.25        36    4.8   0.0   185   221   483   519   476   586 0.87 -
SOLCI002337100       -            757 EOG09360CP3          -            444   3.2e-19   70.9   8.2   1   5      0.19        27    5.2   0.0   181   271    27   113     7   149 0.75 -
SOLCI002337100       -            757 EOG09360CP3          -            444   3.2e-19   70.9   8.2   2   5    0.0013      0.18   12.3   0.0   181   227   159   205   131   212 0.83 -
SOLCI002337100       -            757 EOG09360CP3          -            444   3.2e-19   70.9   8.2   3   5   0.00022     0.031   14.9   0.2   133   303   242   414   224   423 0.84 -
SOLCI002337100       -            757 EOG09360CP3          -            444   3.2e-19   70.9   8.2   4   5   0.00026     0.037   14.6   0.4   161   293   441   574   428   575 0.87 -
SOLCI002337100       -            757 EOG09360CP3          -            444   3.2e-19   70.9   8.2   5   5   1.7e-08   2.4e-06   28.4   0.1   171   287   552   669   534   679 0.89 -
SOLCI004441600       -            343 EOG09360CP3          -            444   3.3e-19   70.8   0.1   1   1   2.7e-20   3.9e-18   67.3   0.1   152   311   160   325   156   340 0.79 -
SOLCI002784600       -            727 EOG09360CP3          -            444   3.8e-19   70.6   2.8   1   4   1.1e-05    0.0015   19.2   0.1   134   303    41   211    36   299 0.80 -
SOLCI002784600       -            727 EOG09360CP3          -            444   3.8e-19   70.6   2.8   2   4     0.062       8.9    6.8   0.0   181   290   227   332   207   335 0.86 -
SOLCI002784600       -            727 EOG09360CP3          -            444   3.8e-19   70.6   2.8   3   4   1.7e-09   2.4e-07   31.7   0.6   157   296   299   430   276   445 0.82 -
SOLCI002784600       -            727 EOG09360CP3          -            444   3.8e-19   70.6   2.8   4   4   6.4e-05    0.0091   16.6   0.0   194   313   469   585   439   596 0.51 -
SOLCI001304300       -            741 EOG09360CP3          -            444   3.9e-19   70.6   6.9   1   5    0.0044      0.63   10.6   0.0   207   274    97   160    65   165 0.78 -
SOLCI001304300       -            741 EOG09360CP3          -            444   3.9e-19   70.6   6.9   2   5     1e-08   1.4e-06   29.2   0.6   121   303   172   356   163   357 0.87 -
SOLCI001304300       -            741 EOG09360CP3          -            444   3.9e-19   70.6   6.9   3   5   1.3e-05    0.0019   18.9   0.2   203   303   295   387   289   397 0.79 -
SOLCI001304300       -            741 EOG09360CP3          -            444   3.9e-19   70.6   6.9   4   5   2.7e-07   3.8e-05   24.5   0.2   152   287   405   543   383   546 0.86 -
SOLCI001304300       -            741 EOG09360CP3          -            444   3.9e-19   70.6   6.9   5   5    0.0061      0.87   10.1   0.0   184   220   510   546   505   568 0.83 -
SOLCI001264300       -            628 EOG09360CP3          -            444   4.2e-19   70.5   1.6   1   3   3.4e-06   0.00049   20.8   0.0   180   287    45   150    24   158 0.87 -
SOLCI001264300       -            628 EOG09360CP3          -            444   4.2e-19   70.5   1.6   2   3     3e-06   0.00042   21.0   0.3   162   252   160   247   149   252 0.86 -
SOLCI001264300       -            628 EOG09360CP3          -            444   4.2e-19   70.5   1.6   3   3   7.2e-07    0.0001   23.1   0.0   165   287   295   419   277   432 0.84 -
SOLCI000288900       -            605 EOG09360CP3          -            444   4.4e-19   70.4   0.2   1   3   3.2e-05    0.0046   17.6   0.0   200   289    74   159    42   162 0.82 -
SOLCI000288900       -            605 EOG09360CP3          -            444   4.4e-19   70.4   0.2   2   3   0.00067     0.096   13.3   0.0   184   307   159   283   149   285 0.82 -
SOLCI000288900       -            605 EOG09360CP3          -            444   4.4e-19   70.4   0.2   3   3   9.6e-11   1.4e-08   35.8   0.0   189   287   297   396   290   400 0.95 -
SOLCI004915200       -            542 EOG09360CP3          -            444   4.7e-19   70.3   0.1   1   3      0.39        55    4.2   0.0   214   290    87   164    75   166 0.85 -
SOLCI004915200       -            542 EOG09360CP3          -            444   4.7e-19   70.3   0.1   2   3   3.3e-13   4.6e-11   44.0   0.0   117   302   125   310   119   318 0.84 -
SOLCI004915200       -            542 EOG09360CP3          -            444   4.7e-19   70.3   0.1   3   3   1.1e-06   0.00015   22.5   0.0   134   256   340   465   330   477 0.80 -
SOLCI004142200       -            791 EOG09360CP3          -            444   4.9e-19   70.2   2.0   1   4     6e-07   8.5e-05   23.3   0.1   162   333    81   254    48   272 0.81 -
SOLCI004142200       -            791 EOG09360CP3          -            444   4.9e-19   70.2   2.0   2   4      0.53        76    3.7   0.0   258   327   280   349   250   379 0.60 -
SOLCI004142200       -            791 EOG09360CP3          -            444   4.9e-19   70.2   2.0   3   4     0.067       9.5    6.7   0.0   203   270   365   428   343   436 0.61 -
SOLCI004142200       -            791 EOG09360CP3          -            444   4.9e-19   70.2   2.0   4   4   5.6e-10   7.9e-08   33.3   0.0   166   287   459   582   442   586 0.90 -
SOLCI006099100       -            782 EOG09360CP3          -            444   5.9e-19   70.0   0.0   1   5     0.015       2.2    8.8   0.0   260   302    35    77    30    85 0.90 -
SOLCI006099100       -            782 EOG09360CP3          -            444   5.9e-19   70.0   0.0   2   5     0.032       4.6    7.7   0.0   183   294    95   201    74   212 0.69 -
SOLCI006099100       -            782 EOG09360CP3          -            444   5.9e-19   70.0   0.0   3   5     0.064       9.1    6.7   0.0   189   277   236   322   221   334 0.80 -
SOLCI006099100       -            782 EOG09360CP3          -            444   5.9e-19   70.0   0.0   4   5   8.3e-06    0.0012   19.6   0.0   181   268   329   412   320   415 0.83 -
SOLCI006099100       -            782 EOG09360CP3          -            444   5.9e-19   70.0   0.0   5   5   3.3e-06   0.00047   20.9   0.0   135   252   445   568   432   584 0.85 -
SOLCI001403200       -            693 EOG09360CP3          -            444   8.5e-19   69.5   0.2   1   3    0.0013      0.19   12.3   0.0   190   270    46   122    31   128 0.87 -
SOLCI001403200       -            693 EOG09360CP3          -            444   8.5e-19   69.5   0.2   2   3   0.00099      0.14   12.7   0.0   184   297   141   250   134   260 0.87 -
SOLCI001403200       -            693 EOG09360CP3          -            444   8.5e-19   69.5   0.2   3   3   4.3e-11     6e-09   37.0   0.0   164   287   355   480   343   491 0.93 -
SOLCI002884000       -            602 EOG09360CP3          -            444   9.5e-19   69.3   0.7   1   4   1.5e-09   2.2e-07   31.9   0.4    95   301    44   264    21   268 0.81 -
SOLCI002884000       -            602 EOG09360CP3          -            444   9.5e-19   69.3   0.7   2   4     0.035         5    7.6   0.0   166   233   260   328   257   340 0.87 -
SOLCI002884000       -            602 EOG09360CP3          -            444   9.5e-19   69.3   0.7   3   4   2.9e-06   0.00041   21.1   0.0   174   289   339   451   332   457 0.91 -
SOLCI002884000       -            602 EOG09360CP3          -            444   9.5e-19   69.3   0.7   4   4     0.078        11    6.5   0.0   188   233   456   498   452   509 0.82 -
SOLCI003824000       -            685 EOG09360CP3          -            444   9.9e-19   69.3   1.0   1   4    0.0014       0.2   12.2   0.0   188   304    38   154    21   169 0.85 -
SOLCI003824000       -            685 EOG09360CP3          -            444   9.9e-19   69.3   1.0   2   4   7.7e-08   1.1e-05   26.3   0.1   183   306   204   322   193   328 0.87 -
SOLCI003824000       -            685 EOG09360CP3          -            444   9.9e-19   69.3   1.0   3   4   1.3e-07   1.8e-05   25.5   0.0   133   252   351   476   339   491 0.64 -
SOLCI003824000       -            685 EOG09360CP3          -            444   9.9e-19   69.3   1.0   4   4    0.0016      0.22   12.0   0.0   183   293   442   548   438   554 0.68 -
SOLCI005586600       -            624 EOG09360CP3          -            444     1e-18   69.2   1.6   1   3   4.1e-05    0.0058   17.3   0.0   184   270    52   134    45   150 0.87 -
SOLCI005586600       -            624 EOG09360CP3          -            444     1e-18   69.2   1.6   2   3   1.7e-10   2.5e-08   35.0   0.6   134   300   160   327   152   330 0.92 -
SOLCI005586600       -            624 EOG09360CP3          -            444     1e-18   69.2   1.6   3   3   2.2e-07   3.1e-05   24.8   0.1   166   287   293   415   274   419 0.87 -
SOLCI002661500       -            536 EOG09360CP3          -            444   1.1e-18   69.2   1.4   1   4    0.0021       0.3   11.6   0.0   181   261    13    89     2   112 0.68 -
SOLCI002661500       -            536 EOG09360CP3          -            444   1.1e-18   69.2   1.4   2   4   0.00017     0.024   15.3   0.1   267   341   130   200   123   209 0.88 -
SOLCI002661500       -            536 EOG09360CP3          -            444   1.1e-18   69.2   1.4   3   4   6.9e-05    0.0098   16.5   0.1   162   255   258   356   246   358 0.89 -
SOLCI002661500       -            536 EOG09360CP3          -            444   1.1e-18   69.2   1.4   4   4   1.2e-08   1.6e-06   29.0   0.0   165   287   331   456   330   460 0.92 -
SOLCI007336400       -            882 EOG09360CP3          -            444   1.3e-18   68.9  11.9   1   7    0.0046      0.66   10.5   0.4   164   299    73   209    52   214 0.85 -
SOLCI007336400       -            882 EOG09360CP3          -            444   1.3e-18   68.9  11.9   2   7    0.0029      0.41   11.2   0.0   183   270   163   246   152   254 0.87 -
SOLCI007336400       -            882 EOG09360CP3          -            444   1.3e-18   68.9  11.9   3   7     0.016       2.3    8.7   0.2   184   310   265   387   253   402 0.69 -
SOLCI007336400       -            882 EOG09360CP3          -            444   1.3e-18   68.9  11.9   4   7       3.1   4.5e+02    1.2   0.0   225   260   404   439   364   449 0.69 -
SOLCI007336400       -            882 EOG09360CP3          -            444   1.3e-18   68.9  11.9   5   7    0.0015      0.21   12.1   0.0   183   270   464   547   445   569 0.73 -
SOLCI007336400       -            882 EOG09360CP3          -            444   1.3e-18   68.9  11.9   6   7     3e-10   4.3e-08   34.2   0.1   140   297   583   741   571   751 0.83 -
SOLCI007336400       -            882 EOG09360CP3          -            444   1.3e-18   68.9  11.9   7   7     2e-08   2.8e-06   28.2   0.0   163   287   676   802   647   807 0.83 -
SOLCI002236600       -            691 EOG09360CP3          -            444   1.4e-18   68.8   7.5   1   5      0.21        30    5.0   0.3   330   392   158   220   103   222 0.73 -
SOLCI002236600       -            691 EOG09360CP3          -            444   1.4e-18   68.8   7.5   2   5   4.4e-10   6.2e-08   33.7   0.1   181   305   215   339   212   342 0.94 -
SOLCI002236600       -            691 EOG09360CP3          -            444   1.4e-18   68.8   7.5   3   5   1.5e-08   2.1e-06   28.6   0.7   134   306   299   468   295   482 0.86 -
SOLCI002236600       -            691 EOG09360CP3          -            444   1.4e-18   68.8   7.5   4   5    0.0019      0.27   11.8   0.0   195   267   462   535   456   536 0.46 -
SOLCI002236600       -            691 EOG09360CP3          -            444   1.4e-18   68.8   7.5   5   5     0.036       5.1    7.6   0.0   189   294   527   628   524   637 0.83 -
SOLCI007430400       -            797 EOG09360CP3          -            444   1.9e-18   68.3   9.0   1   5     0.014         2    8.9   0.0   146   284    40   179    23   184 0.75 -
SOLCI007430400       -            797 EOG09360CP3          -            444   1.9e-18   68.3   9.0   2   5   6.3e-05    0.0089   16.7   0.6   133   287   159   315   141   315 0.83 -
SOLCI007430400       -            797 EOG09360CP3          -            444   1.9e-18   68.3   9.0   3   5   4.9e-05     0.007   17.0   0.2   190   300   288   398   285   403 0.89 -
SOLCI007430400       -            797 EOG09360CP3          -            444   1.9e-18   68.3   9.0   4   5   3.6e-09   5.2e-07   30.6   0.1   163   287   463   588   436   592 0.89 -
SOLCI007430400       -            797 EOG09360CP3          -            444   1.9e-18   68.3   9.0   5   5    0.0012      0.17   12.4   0.0   184   246   555   614   552   665 0.82 -
SOLCI006158300       -            761 EOG09360CP3          -            444   2.1e-18   68.2  11.5   1   5         1   1.5e+02    2.8   0.1   225   270    75   120    56   128 0.87 -
SOLCI006158300       -            761 EOG09360CP3          -            444   2.1e-18   68.2  11.5   2   5   2.9e-06   0.00042   21.1   0.5   162   303   283   425   262   431 0.87 -
SOLCI006158300       -            761 EOG09360CP3          -            444   2.1e-18   68.2  11.5   3   5   4.6e-05    0.0065   17.1   0.1   189   270   450   528   414   536 0.76 -
SOLCI006158300       -            761 EOG09360CP3          -            444   2.1e-18   68.2  11.5   4   5   3.9e-08   5.5e-06   27.2   0.2   181   295   544   654   534   657 0.93 -
SOLCI006158300       -            761 EOG09360CP3          -            444   2.1e-18   68.2  11.5   5   5     0.075        11    6.5   0.0   182   288   646   747   644   760 0.84 -
SOLCI000350900       -            651 EOG09360CP3          -            444   2.6e-18   67.9   0.0   1   3   3.8e-05    0.0054   17.4   0.0   216   286   104   175    84   184 0.82 -
SOLCI000350900       -            651 EOG09360CP3          -            444   2.6e-18   67.9   0.0   2   3   1.1e-05    0.0016   19.1   0.0   212   290   230   308   210   312 0.58 -
SOLCI000350900       -            651 EOG09360CP3          -            444   2.6e-18   67.9   0.0   3   3   2.7e-08   3.9e-06   27.7   0.0   183   304   313   436   308   448 0.91 -
SOLCI004780800       -            688 EOG09360CP3          -            444   2.8e-18   67.8   1.6   1   4    0.0025      0.35   11.4   0.0   246   296    63   113    22   124 0.72 -
SOLCI004780800       -            688 EOG09360CP3          -            444   2.8e-18   67.8   1.6   2   4   6.7e-05    0.0095   16.6   0.0   183   300   140   257   132   261 0.82 -
SOLCI004780800       -            688 EOG09360CP3          -            444   2.8e-18   67.8   1.6   3   4   8.9e-06    0.0013   19.5   0.5   168   290   256   379   247   382 0.91 -
SOLCI004780800       -            688 EOG09360CP3          -            444   2.8e-18   67.8   1.6   4   4   2.3e-06   0.00033   21.4   0.0   167   287   356   479   354   493 0.89 -
SOLCI003417500       -            751 EOG09360CP3          -            444   3.3e-18   67.5   0.2   1   4    0.0025      0.35   11.4   0.0   134   304    82   252    63   257 0.80 -
SOLCI003417500       -            751 EOG09360CP3          -            444   3.3e-18   67.5   0.2   2   4   3.6e-05    0.0052   17.4   0.0   217   323   270   372   256   380 0.83 -
SOLCI003417500       -            751 EOG09360CP3          -            444   3.3e-18   67.5   0.2   3   4   0.00056     0.079   13.5   0.0   182   271   371   456   364   486 0.82 -
SOLCI003417500       -            751 EOG09360CP3          -            444   3.3e-18   67.5   0.2   4   4     3e-06   0.00042   21.0   0.0   167   285   487   607   471   619 0.89 -
SOLCI003806100       -            707 EOG09360CP3          -            444   3.4e-18   67.5   1.8   1   4     0.001      0.14   12.7   0.0   212   303    53   140    43   146 0.89 -
SOLCI003806100       -            707 EOG09360CP3          -            444   3.4e-18   67.5   1.8   2   4   3.5e-06   0.00049   20.8   0.2   188   304   196   311   166   314 0.90 -
SOLCI003806100       -            707 EOG09360CP3          -            444   3.4e-18   67.5   1.8   3   4   1.3e-05    0.0019   18.9   0.0   169   290   343   465   319   468 0.85 -
SOLCI003806100       -            707 EOG09360CP3          -            444   3.4e-18   67.5   1.8   4   4    0.0024      0.34   11.5   0.0   187   245   468   523   465   545 0.82 -
SOLCI004421600       -            720 EOG09360CP3          -            444   4.1e-18   67.2   3.9   1   6      0.07        10    6.6   0.0   230   300    83   149    68   179 0.63 -
SOLCI004421600       -            720 EOG09360CP3          -            444   4.1e-18   67.2   3.9   2   6   0.00024     0.034   14.8   0.3   213   295   197   277   164   291 0.57 -
SOLCI004421600       -            720 EOG09360CP3          -            444   4.1e-18   67.2   3.9   3   6   2.9e-05    0.0041   17.8   0.6   208   323   227   337   193   340 0.80 -
SOLCI004421600       -            720 EOG09360CP3          -            444   4.1e-18   67.2   3.9   4   6   1.1e-05    0.0016   19.1   0.1   145   299   325   477   286   488 0.77 -
SOLCI004421600       -            720 EOG09360CP3          -            444   4.1e-18   67.2   3.9   5   6       1.3   1.9e+02    2.4   0.0   182   256   465   539   463   541 0.92 -
SOLCI004421600       -            720 EOG09360CP3          -            444   4.1e-18   67.2   3.9   6   6   1.4e-06   0.00021   22.1   0.0   153   244   532   630   511   645 0.49 -
SOLCI002443800       -            566 EOG09360CP3          -            444   4.2e-18   67.2   4.7   1   3      0.11        15    6.0   0.1   232   303    66   138    49   147 0.81 -
SOLCI002443800       -            566 EOG09360CP3          -            444   4.2e-18   67.2   4.7   2   3     2e-08   2.8e-06   28.2   0.2   185   303   157   267   148   278 0.87 -
SOLCI002443800       -            566 EOG09360CP3          -            444   4.2e-18   67.2   4.7   3   3   4.4e-10   6.3e-08   33.6   0.1   158   287   295   425   283   430 0.90 -
SOLCI001866000       -            507 EOG09360CP3          -            444   4.7e-18   67.0   0.1   1   3       1.3   1.8e+02    2.5   0.0   192   234    45    87    37   112 0.64 -
SOLCI001866000       -            507 EOG09360CP3          -            444   4.7e-18   67.0   0.1   2   3   2.9e-08   4.1e-06   27.7   0.2   166   319   122   272   107   278 0.75 -
SOLCI001866000       -            507 EOG09360CP3          -            444   4.7e-18   67.0   0.1   3   3   1.2e-10   1.7e-08   35.5   0.0   165   287   253   377   240   391 0.85 -
SOLCI006585300       -            584 EOG09360CP3          -            444   5.1e-18   66.9   1.1   1   3   2.5e-05    0.0035   18.0   0.0   107   216    27   138    17   149 0.86 -
SOLCI006585300       -            584 EOG09360CP3          -            444   5.1e-18   66.9   1.1   2   3   2.2e-07   3.1e-05   24.8   0.0   186   270   212   292   179   297 0.74 -
SOLCI006585300       -            584 EOG09360CP3          -            444   5.1e-18   66.9   1.1   3   3   5.3e-06   0.00075   20.2   0.1   127   233   316   430   308   445 0.82 -
SOLCI001595800       -           1086 EOG09360CP3          -            444   5.2e-18   66.9   9.1   1   6     0.016       2.3    8.7   0.0   208   298   110   196    98   210 0.84 -
SOLCI001595800       -           1086 EOG09360CP3          -            444   5.2e-18   66.9   9.1   2   6    0.0089       1.3    9.6   0.1   166   217   343   395   218   422 0.70 -
SOLCI001595800       -           1086 EOG09360CP3          -            444   5.2e-18   66.9   9.1   3   6   0.00044     0.063   13.9   0.1   165   226   447   509   438   541 0.81 -
SOLCI001595800       -           1086 EOG09360CP3          -            444   5.2e-18   66.9   9.1   4   6      0.34        49    4.4   0.0   165   233   548   618   533   632 0.73 -
SOLCI001595800       -           1086 EOG09360CP3          -            444   5.2e-18   66.9   9.1   5   6    0.0016      0.22   12.1   0.1   180   291   600   708   598   725 0.84 -
SOLCI001595800       -           1086 EOG09360CP3          -            444   5.2e-18   66.9   9.1   6   6   5.6e-06    0.0008   20.1   0.0   168   274   755   863   739   879 0.68 -
SOLCI004420700       -            667 EOG09360CP3          -            444   5.8e-18   66.7   5.8   1   3     7e-06   0.00099   19.8   0.0   192   254    87   145    78   163 0.90 -
SOLCI004420700       -            667 EOG09360CP3          -            444   5.8e-18   66.7   5.8   2   3      0.31        44    4.5   0.0   165   229   192   257   178   275 0.55 -
SOLCI004420700       -            667 EOG09360CP3          -            444   5.8e-18   66.7   5.8   3   3   3.3e-11   4.6e-09   37.4   1.1   167   391   295   517   282   517 0.94 -
SOLCI005367200       -            658 EOG09360CP3          -            444   1.1e-17   65.8   0.0   1   3   2.1e-07     3e-05   24.8   0.0   183   302    80   191    69   197 0.88 -
SOLCI005367200       -            658 EOG09360CP3          -            444   1.1e-17   65.8   0.0   2   3    0.0055      0.78   10.3   0.0   152   251   242   346   216   351 0.80 -
SOLCI005367200       -            658 EOG09360CP3          -            444   1.1e-17   65.8   0.0   3   3   6.8e-10   9.6e-08   33.0   0.0   167   287   327   449   325   463 0.91 -
SOLCI004016100       -            333 EOG09360CP3          -            444   1.2e-17   65.7   0.2   1   3   1.5e-09   2.1e-07   31.9   0.0   313   400   107   195    97   206 0.76 -
SOLCI004016100       -            333 EOG09360CP3          -            444   1.2e-17   65.7   0.2   2   3   7.8e-12   1.1e-09   39.4   0.1   180   292   150   263   140   278 0.92 -
SOLCI004016100       -            333 EOG09360CP3          -            444   1.2e-17   65.7   0.2   3   3     0.018       2.6    8.6   0.0   256   381   191   317   186   330 0.49 -
SOLCI003278300       -            830 EOG09360CP3          -            444   1.4e-17   65.5   9.3   1   5   7.1e-06     0.001   19.8   0.4   134   304    59   233    49   235 0.89 -
SOLCI003278300       -            830 EOG09360CP3          -            444   1.4e-17   65.5   9.3   2   5   0.00031     0.045   14.4   0.0   166   293   195   323   183   324 0.89 -
SOLCI003278300       -            830 EOG09360CP3          -            444   1.4e-17   65.5   9.3   3   5     0.015       2.1    8.8   0.0   189   247   320   378   301   390 0.87 -
SOLCI003278300       -            830 EOG09360CP3          -            444   1.4e-17   65.5   9.3   4   5   6.1e-07   8.6e-05   23.3   0.8   164   301   395   533   385   537 0.95 -
SOLCI003278300       -            830 EOG09360CP3          -            444   1.4e-17   65.5   9.3   5   5   3.9e-07   5.6e-05   23.9   0.1   165   280   497   614   493   629 0.88 -
SOLCI000091600       -            538 EOG09360CP3          -            444   1.6e-17   65.3   0.5   1   3   4.6e-10   6.6e-08   33.6   0.0   146   304    62   224    47   247 0.78 -
SOLCI000091600       -            538 EOG09360CP3          -            444   1.6e-17   65.3   0.5   2   3     1e-06   0.00014   22.6   0.0   166   271   255   361   244   368 0.86 -
SOLCI000091600       -            538 EOG09360CP3          -            444   1.6e-17   65.3   0.5   3   3      0.11        16    5.9   0.0   188   279   384   471   374   503 0.75 -
SOLCI002438100       -            614 EOG09360CP3          -            444     2e-17   65.0   4.7   1   4   6.4e-06   0.00091   19.9   0.0   180   334    82   232    73   242 0.86 -
SOLCI002438100       -            614 EOG09360CP3          -            444     2e-17   65.0   4.7   2   4    0.0031      0.44   11.1   0.1   172   253   210   287   194   291 0.88 -
SOLCI002438100       -            614 EOG09360CP3          -            444     2e-17   65.0   4.7   3   4   2.3e-07   3.3e-05   24.7   0.1   162   234   292   365   282   386 0.88 -
SOLCI002438100       -            614 EOG09360CP3          -            444     2e-17   65.0   4.7   4   4    0.0012      0.17   12.5   0.1   167   286   398   521   389   527 0.82 -
SOLCI000591500       -            508 EOG09360CP3          -            444     2e-17   64.9   0.4   1   3    0.0045      0.64   10.5   0.0   212   270    37    91    19   105 0.83 -
SOLCI000591500       -            508 EOG09360CP3          -            444     2e-17   64.9   0.4   2   3   4.8e-07   6.9e-05   23.6   0.0   176   307   102   225    97   245 0.77 -
SOLCI000591500       -            508 EOG09360CP3          -            444     2e-17   64.9   0.4   3   3     5e-08   7.1e-06   26.9   0.0   162   288   251   380   233   391 0.85 -
SOLCI001074300       -            601 EOG09360CP3          -            444   2.2e-17   64.8   6.5   1   5    0.0057      0.81   10.2   0.3   220   298    37   114    31   120 0.82 -
SOLCI001074300       -            601 EOG09360CP3          -            444   2.2e-17   64.8   6.5   2   5     0.055       7.8    7.0   0.3   206   268    92   152    83   165 0.57 -
SOLCI001074300       -            601 EOG09360CP3          -            444   2.2e-17   64.8   6.5   3   5   1.5e-06   0.00022   22.0   0.2   167   300   187   321   155   325 0.87 -
SOLCI001074300       -            601 EOG09360CP3          -            444   2.2e-17   64.8   6.5   4   5     3e-08   4.2e-06   27.6   0.0   181   310   338   462   318   466 0.82 -
SOLCI001074300       -            601 EOG09360CP3          -            444   2.2e-17   64.8   6.5   5   5   2.5e-08   3.6e-06   27.8   0.0   165   287   387   511   386   515 0.91 -
SOLCI004901500       -            466 EOG09360CP3          -            444   2.7e-17   64.5   0.6   1   4      0.32        45    4.5   0.0   368   426    88   146    83   152 0.71 -
SOLCI004901500       -            466 EOG09360CP3          -            444   2.7e-17   64.5   0.6   2   4   1.5e-08   2.1e-06   28.6   0.0   135   232   126   225   120   248 0.81 -
SOLCI004901500       -            466 EOG09360CP3          -            444   2.7e-17   64.5   0.6   3   4   2.7e-07   3.9e-05   24.4   0.0   195   289   259   351   245   353 0.91 -
SOLCI004901500       -            466 EOG09360CP3          -            444   2.7e-17   64.5   0.6   4   4     0.027       3.8    8.0   0.0   184   215   352   383   347   422 0.81 -
SOLCI004319000       -            329 EOG09360CP3          -            444   3.1e-17   64.3   0.6   1   3    0.0038      0.55   10.8   0.1   214   282    93   159    38   166 0.61 -
SOLCI004319000       -            329 EOG09360CP3          -            444   3.1e-17   64.3   0.6   2   3     6e-07   8.5e-05   23.3   0.0   185   280    98   192    76   198 0.71 -
SOLCI004319000       -            329 EOG09360CP3          -            444   3.1e-17   64.3   0.6   3   3   1.6e-12   2.3e-10   41.7   0.0   182   284   164   266   160   279 0.95 -
SOLCI001686500       -            621 EOG09360CP3          -            444   3.5e-17   64.2   0.9   1   2   3.8e-08   5.4e-06   27.3   0.0   146   289    97   241    93   254 0.89 -
SOLCI001686500       -            621 EOG09360CP3          -            444   3.5e-17   64.2   0.9   2   2   1.9e-10   2.7e-08   34.9   0.2   165   363   288   484   280   494 0.88 -
SOLCI000357500       -            662 EOG09360CP3          -            444   3.5e-17   64.2   3.8   1   6   1.3e-05    0.0018   19.0   0.4   144   251    54   166    39   173 0.83 -
SOLCI000357500       -            662 EOG09360CP3          -            444   3.5e-17   64.2   3.8   2   6   0.00025     0.035   14.7   0.0   228   294   174   240   168   252 0.87 -
SOLCI000357500       -            662 EOG09360CP3          -            444   3.5e-17   64.2   3.8   3   6      0.31        43    4.5   0.0   227   312   346   427   277   435 0.77 -
SOLCI000357500       -            662 EOG09360CP3          -            444   3.5e-17   64.2   3.8   4   6   5.9e-05    0.0083   16.8   0.0   184   287   441   540   436   540 0.79 -
SOLCI000357500       -            662 EOG09360CP3          -            444   3.5e-17   64.2   3.8   5   6    0.0029      0.41   11.2   0.0   181   233   504   557   496   560 0.90 -
SOLCI000357500       -            662 EOG09360CP3          -            444   3.5e-17   64.2   3.8   6   6      0.38        54    4.2   0.0   186   221   545   580   520   588 0.74 -
SOLCI006011700       -            536 EOG09360CP3          -            444   3.8e-17   64.0   0.6   1   4     0.017       2.5    8.6   0.0   148   240    63   162    57   179 0.80 -
SOLCI006011700       -            536 EOG09360CP3          -            444   3.8e-17   64.0   0.6   2   4   2.4e-08   3.4e-06   27.9   0.1   132   232   181   282   171   297 0.87 -
SOLCI006011700       -            536 EOG09360CP3          -            444   3.8e-17   64.0   0.6   3   4     2e-06   0.00028   21.6   0.0   185   290   305   406   294   428 0.83 -
SOLCI006011700       -            536 EOG09360CP3          -            444   3.8e-17   64.0   0.6   4   4       2.6   3.7e+02    1.4   0.0   187   295   409   513   401   521 0.68 -
SOLCI000302400       -            476 EOG09360CP3          -            444   4.4e-17   63.8   0.9   1   3   9.7e-12   1.4e-09   39.1   0.9    95   357    32   280     9   283 0.84 -
SOLCI000302400       -            476 EOG09360CP3          -            444   4.4e-17   63.8   0.9   2   3   3.3e-06   0.00047   20.9   0.0   170   287   263   383   259   395 0.85 -
SOLCI000302400       -            476 EOG09360CP3          -            444   4.4e-17   63.8   0.9   3   3       4.9     7e+02    0.5   0.0   186   224   417   456   402   460 0.83 -
SOLCI002464800       -            234 EOG09360CP3          -            444   4.9e-17   63.7   0.3   1   2     1e-10   1.4e-08   35.8   0.0   190   305    57   169    39   179 0.89 -
SOLCI002464800       -            234 EOG09360CP3          -            444   4.9e-17   63.7   0.3   2   2   6.6e-10   9.4e-08   33.1   0.1   182   298   116   230   115   233 0.89 -
SOLCI001729000       -            853 EOG09360CP3          -            444   5.2e-17   63.6   8.1   1   4      0.54        76    3.7   0.1   162   290   116   246    93   259 0.64 -
SOLCI001729000       -            853 EOG09360CP3          -            444   5.2e-17   63.6   8.1   2   4   7.3e-06     0.001   19.8   0.2   148   302   203   359   183   365 0.85 -
SOLCI001729000       -            853 EOG09360CP3          -            444   5.2e-17   63.6   8.1   3   4   4.2e-07     6e-05   23.8   0.3   136   303   293   461   279   468 0.82 -
SOLCI001729000       -            853 EOG09360CP3          -            444   5.2e-17   63.6   8.1   4   4     1e-10   1.5e-08   35.7   0.1   135   250   595   716   581   721 0.77 -
SOLCI000001500       -            642 EOG09360CP3          -            444   5.4e-17   63.5   0.1   1   3   6.3e-07     9e-05   23.2   0.0   189   304    29   144    25   162 0.94 -
SOLCI000001500       -            642 EOG09360CP3          -            444   5.4e-17   63.5   0.1   2   3    0.0021       0.3   11.6   1.0   165   291   207   335   193   338 0.88 -
SOLCI000001500       -            642 EOG09360CP3          -            444   5.4e-17   63.5   0.1   3   3   2.2e-07   3.1e-05   24.8   0.0   190   287   335   433   330   445 0.94 -
SOLCI006543400       -            676 EOG09360CP3          -            444   5.5e-17   63.5   0.1   1   4     0.002      0.29   11.7   0.0   185   294    37   142    25   160 0.76 -
SOLCI006543400       -            676 EOG09360CP3          -            444   5.5e-17   63.5   0.1   2   4   1.3e-12   1.8e-10   42.0   0.1   135   299   212   377   190   383 0.88 -
SOLCI006543400       -            676 EOG09360CP3          -            444   5.5e-17   63.5   0.1   3   4      0.01       1.5    9.3   0.0   187   287   366   467   347   475 0.81 -
SOLCI006543400       -            676 EOG09360CP3          -            444   5.5e-17   63.5   0.1   4   4      0.48        68    3.9   0.0   184   228   434   475   414   501 0.79 -
SOLCI005243300       -            654 EOG09360CP3          -            444   5.8e-17   63.4   4.3   1   4   5.5e-07   7.8e-05   23.4   0.3   187   298    81   188    70   196 0.89 -
SOLCI005243300       -            654 EOG09360CP3          -            444   5.8e-17   63.4   4.3   2   4    0.0011      0.16   12.5   0.0   181   268   208   291   186   297 0.81 -
SOLCI005243300       -            654 EOG09360CP3          -            444   5.8e-17   63.4   4.3   3   4    0.0062      0.88   10.1   0.1   165   235   321   392   304   422 0.63 -
SOLCI005243300       -            654 EOG09360CP3          -            444   5.8e-17   63.4   4.3   4   4   8.4e-05     0.012   16.3   0.0   186   294   414   518   408   527 0.87 -
SOLCI002236200       -            721 EOG09360CP3          -            444     7e-17   63.1   0.5   1   4    0.0093       1.3    9.5   0.0   165   300    53   193    34   195 0.77 -
SOLCI002236200       -            721 EOG09360CP3          -            444     7e-17   63.1   0.5   2   4   1.2e-06   0.00017   22.3   0.1   134   302   157   328   149   337 0.86 -
SOLCI002236200       -            721 EOG09360CP3          -            444     7e-17   63.1   0.5   3   4    0.0047      0.66   10.5   0.0   213   304   344   431   327   438 0.68 -
SOLCI002236200       -            721 EOG09360CP3          -            444     7e-17   63.1   0.5   4   4   1.4e-05    0.0019   18.8   0.0   188   284   486   583   462   590 0.86 -
SOLCI000019300       -            622 EOG09360CP3          -            444   7.1e-17   63.1   4.5   1   4       0.2        28    5.1   0.1   232   357    64   191    43   194 0.60 -
SOLCI000019300       -            622 EOG09360CP3          -            444   7.1e-17   63.1   4.5   2   4   1.2e-08   1.8e-06   28.9   0.2   137   308   172   344   165   349 0.88 -
SOLCI000019300       -            622 EOG09360CP3          -            444   7.1e-17   63.1   4.5   3   4   3.1e-08   4.4e-06   27.6   0.0   166   287   372   497   357   501 0.80 -
SOLCI000019300       -            622 EOG09360CP3          -            444   7.1e-17   63.1   4.5   4   4      0.02       2.8    8.4   0.0   186   292   466   568   459   576 0.82 -
SOLCI003893100       -            755 EOG09360CP3          -            444   7.8e-17   63.0   2.4   1   4    0.0099       1.4    9.4   0.0   190   296    65   167    52   177 0.78 -
SOLCI003893100       -            755 EOG09360CP3          -            444   7.8e-17   63.0   2.4   2   4    0.0021       0.3   11.6   0.0   212   307   188   279   174   299 0.88 -
SOLCI003893100       -            755 EOG09360CP3          -            444   7.8e-17   63.0   2.4   3   4   3.3e-05    0.0046   17.6   0.0   180   288   369   473   347   477 0.92 -
SOLCI003893100       -            755 EOG09360CP3          -            444   7.8e-17   63.0   2.4   4   4   2.5e-06   0.00035   21.3   0.1   186   258   476   546   473   565 0.86 -
SOLCI002775000       -            651 EOG09360CP3          -            444     1e-16   62.6   1.7   1   4       1.8   2.5e+02    2.0   0.0   189   258    52   117    35   137 0.76 -
SOLCI002775000       -            651 EOG09360CP3          -            444     1e-16   62.6   1.7   2   4   6.4e-07   9.1e-05   23.2   0.3   133   287   164   320   161   325 0.88 -
SOLCI002775000       -            651 EOG09360CP3          -            444     1e-16   62.6   1.7   3   4   4.3e-07   6.1e-05   23.8   0.1   150   303   283   437   282   451 0.84 -
SOLCI002775000       -            651 EOG09360CP3          -            444     1e-16   62.6   1.7   4   4   3.1e-06   0.00044   21.0   0.0   181   252   451   522   432   530 0.83 -
SOLCI002318700       -            617 EOG09360CP3          -            444   1.1e-16   62.6   2.2   1   3   0.00055     0.078   13.6   0.1   134   304   120   290    87   314 0.82 -
SOLCI002318700       -            617 EOG09360CP3          -            444   1.1e-16   62.6   2.2   2   3   2.6e-07   3.7e-05   24.5   0.1   166   300   322   457   303   461 0.92 -
SOLCI002318700       -            617 EOG09360CP3          -            444   1.1e-16   62.6   2.2   3   3   1.1e-08   1.5e-06   29.1   0.0   134   295   422   584   403   598 0.85 -
SOLCI005079900       -            558 EOG09360CP3          -            444   1.3e-16   62.2   3.8   1   5    0.0013      0.19   12.3   0.1   182   299    30   147    19   152 0.74 -
SOLCI005079900       -            558 EOG09360CP3          -            444   1.3e-16   62.2   3.8   2   5       5.7   8.2e+02    0.3   0.0   355   392   129   166   117   181 0.72 -
SOLCI005079900       -            558 EOG09360CP3          -            444   1.3e-16   62.2   3.8   3   5     5e-09   7.1e-07   30.2   0.1   145   245   186   287   172   298 0.89 -
SOLCI005079900       -            558 EOG09360CP3          -            444   1.3e-16   62.2   3.8   4   5   3.9e-05    0.0055   17.4   0.1   167   287   309   431   289   440 0.82 -
SOLCI005079900       -            558 EOG09360CP3          -            444   1.3e-16   62.2   3.8   5   5     0.014       2.1    8.9   0.0   173   243   386   454   379   491 0.74 -
SOLCI003665000       -            522 EOG09360CP3          -            444   1.4e-16   62.1   1.3   1   3    0.0017      0.24   11.9   0.0   252   302    56   107    17   113 0.77 -
SOLCI003665000       -            522 EOG09360CP3          -            444   1.4e-16   62.1   1.3   2   3   2.9e-07   4.2e-05   24.3   0.1   116   243   124   249   114   263 0.79 -
SOLCI003665000       -            522 EOG09360CP3          -            444   1.4e-16   62.1   1.3   3   3   5.4e-07   7.7e-05   23.5   0.0   116   252   257   395   251   411 0.66 -
SOLCI004717000       -            722 EOG09360CP3          -            444   1.5e-16   62.1   1.5   1   4       8.3   1.2e+03   -0.2   0.0   294   342    84   132    70   136 0.84 -
SOLCI004717000       -            722 EOG09360CP3          -            444   1.5e-16   62.1   1.5   2   4   4.3e-05    0.0061   17.2   0.1   189   311   154   272   138   288 0.62 -
SOLCI004717000       -            722 EOG09360CP3          -            444   1.5e-16   62.1   1.5   3   4   8.7e-08   1.2e-05   26.1   0.1   165   300   292   428   273   430 0.88 -
SOLCI004717000       -            722 EOG09360CP3          -            444   1.5e-16   62.1   1.5   4   4   5.2e-06   0.00074   20.2   0.1   165   287   393   513   377   528 0.83 -
SOLCI002952600       -            627 EOG09360CP3          -            444   1.7e-16   61.9   0.1   1   3   3.3e-05    0.0046   17.6   0.0   183   301   122   237    85   244 0.82 -
SOLCI002952600       -            627 EOG09360CP3          -            444   1.7e-16   61.9   0.1   2   3    0.0021       0.3   11.6   0.0   194   271   275   352   259   368 0.82 -
SOLCI002952600       -            627 EOG09360CP3          -            444   1.7e-16   61.9   0.1   3   3   1.4e-08     2e-06   28.7   0.0   196   316   386   503   374   509 0.86 -
SOLCI005287700       -            761 EOG09360CP3          -            444   1.8e-16   61.8  10.4   1   4    0.0032      0.46   11.0   0.1   165   235   102   170    85   180 0.89 -
SOLCI005287700       -            761 EOG09360CP3          -            444   1.8e-16   61.8  10.4   2   4   0.00066     0.094   13.3   0.3   163   256   229   328   198   334 0.83 -
SOLCI005287700       -            761 EOG09360CP3          -            444   1.8e-16   61.8  10.4   3   4     0.067       9.5    6.7   0.1   207   300   340   433   333   441 0.91 -
SOLCI005287700       -            761 EOG09360CP3          -            444   1.8e-16   61.8  10.4   4   4   3.6e-10   5.1e-08   33.9   0.0   135   244   501   616   474   623 0.84 -
SOLCI001888600       -           1018 EOG09360CP3          -            444     2e-16   61.6   2.2   1   7     0.061       8.7    6.8   0.0   175   269   160   250   133   255 0.86 -
SOLCI001888600       -           1018 EOG09360CP3          -            444     2e-16   61.6   2.2   2   7     0.065       9.2    6.7   0.0   199   268   285   350   260   371 0.63 -
SOLCI001888600       -           1018 EOG09360CP3          -            444     2e-16   61.6   2.2   3   7    0.0018      0.26   11.8   0.0   173   270   360   453   348   457 0.89 -
SOLCI001888600       -           1018 EOG09360CP3          -            444     2e-16   61.6   2.2   4   7       5.5   7.8e+02    0.4   0.0   165   236   483   552   462   563 0.69 -
SOLCI001888600       -           1018 EOG09360CP3          -            444     2e-16   61.6   2.2   5   7     0.028       3.9    8.0   0.0   167   226   586   646   571   664 0.86 -
SOLCI001888600       -           1018 EOG09360CP3          -            444     2e-16   61.6   2.2   6   7   0.00011     0.015   15.9   0.0   184   271   674   757   664   775 0.83 -
SOLCI001888600       -           1018 EOG09360CP3          -            444     2e-16   61.6   2.2   7   7       2.7   3.8e+02    1.4   0.0   186   218   778   810   750   880 0.69 -
SOLCI003056700       -            876 EOG09360CP3          -            444   2.3e-16   61.4   0.7   1   3   1.3e-07   1.9e-05   25.5   0.0   134   305   137   309   125   317 0.89 -
SOLCI003056700       -            876 EOG09360CP3          -            444   2.3e-16   61.4   0.7   2   3   0.00029     0.042   14.5   0.0   164   299   338   474   322   477 0.84 -
SOLCI003056700       -            876 EOG09360CP3          -            444   2.3e-16   61.4   0.7   3   3   0.00037     0.053   14.1   0.0   134   232   540   643   524   654 0.78 -
SOLCI002302700       -            744 EOG09360CP3          -            444   2.4e-16   61.4   2.3   1   5      0.85   1.2e+02    3.0   0.0   186   290    62   129    47   153 0.56 -
SOLCI002302700       -            744 EOG09360CP3          -            444   2.4e-16   61.4   2.3   2   5   1.9e-05    0.0027   18.4   0.1   197   273   178   250   153   255 0.85 -
SOLCI002302700       -            744 EOG09360CP3          -            444   2.4e-16   61.4   2.3   3   5   1.5e-06   0.00021   22.0   0.2   134   299   277   444   259   445 0.80 -
SOLCI002302700       -            744 EOG09360CP3          -            444   2.4e-16   61.4   2.3   4   5   2.1e-05     0.003   18.2   0.1   165   271   410   482   387   501 0.56 -
SOLCI002302700       -            744 EOG09360CP3          -            444   2.4e-16   61.4   2.3   5   5      0.88   1.3e+02    3.0   0.0   185   217   502   534   491   570 0.86 -
SOLCI002514300       -            555 EOG09360CP3          -            444   3.1e-16   61.0   1.0   1   4    0.0022      0.32   11.6   0.0   254   297    62   105    39   122 0.66 -
SOLCI002514300       -            555 EOG09360CP3          -            444   3.1e-16   61.0   1.0   2   4    0.0036      0.52   10.9   0.0   166   234   144   213   133   218 0.79 -
SOLCI002514300       -            555 EOG09360CP3          -            444   3.1e-16   61.0   1.0   3   4     0.078        11    6.5   0.0   184   232   264   312   233   329 0.72 -
SOLCI002514300       -            555 EOG09360CP3          -            444   3.1e-16   61.0   1.0   4   4   4.9e-08   6.9e-06   26.9   0.1   171   285   351   467   337   477 0.86 -
SOLCI005818800       -            585 EOG09360CP3          -            444   3.2e-16   61.0   0.3   1   2     0.017       2.4    8.7   0.0   245   300    61   116    46   126 0.85 -
SOLCI005818800       -            585 EOG09360CP3          -            444   3.2e-16   61.0   0.3   2   2     1e-11   1.5e-09   39.0   0.1   142   287   233   376   226   387 0.87 -
SOLCI006485100       -            894 EOG09360CP3          -            444   3.2e-16   61.0   7.5   1   6   4.5e-07   6.3e-05   23.7   0.0   147   242   102   197    47   204 0.81 -
SOLCI006485100       -            894 EOG09360CP3          -            444   3.2e-16   61.0   7.5   2   6      0.33        46    4.4   0.1   193   292   214   314   199   320 0.76 -
SOLCI006485100       -            894 EOG09360CP3          -            444   3.2e-16   61.0   7.5   3   6   3.7e-05    0.0052   17.4   0.2   138   301   295   455   285   461 0.75 -
SOLCI006485100       -            894 EOG09360CP3          -            444   3.2e-16   61.0   7.5   4   6      0.73     1e+02    3.3   0.0   186   246   445   503   438   513 0.67 -
SOLCI006485100       -            894 EOG09360CP3          -            444   3.2e-16   61.0   7.5   5   6     0.017       2.4    8.7   0.0   167   253   489   581   480   586 0.83 -
SOLCI006485100       -            894 EOG09360CP3          -            444   3.2e-16   61.0   7.5   6   6   0.00099      0.14   12.7   0.0   165   268   558   665   556   668 0.87 -
SOLCI002576300       -            608 EOG09360CP3          -            444   3.8e-16   60.7   0.1   1   3   6.3e-09   8.9e-07   29.9   0.0   148   359    84   296    69   298 0.84 -
SOLCI002576300       -            608 EOG09360CP3          -            444   3.8e-16   60.7   0.1   2   3   0.00015     0.021   15.4   0.2   120   244   257   387   248   395 0.81 -
SOLCI002576300       -            608 EOG09360CP3          -            444   3.8e-16   60.7   0.1   3   3     4e-07   5.7e-05   23.9   0.0   165   287   373   497   357   501 0.91 -
SOLCI007478000       -            589 EOG09360CP3          -            444   4.1e-16   60.6   1.7   1   3   1.6e-05    0.0022   18.6   0.1   185   310    93   214    51   228 0.80 -
SOLCI007478000       -            589 EOG09360CP3          -            444   4.1e-16   60.6   1.7   2   3   1.1e-05    0.0015   19.2   0.0   135   284   205   356   187   357 0.80 -
SOLCI007478000       -            589 EOG09360CP3          -            444   4.1e-16   60.6   1.7   3   3   1.5e-07   2.1e-05   25.3   0.1   165   287   337   461   324   475 0.88 -
SOLCI000174900       -            830 EOG09360CP3          -            444   5.4e-16   60.2   3.9   1   5     0.016       2.3    8.7   0.0   224   270   118   164   101   220 0.83 -
SOLCI000174900       -            830 EOG09360CP3          -            444   5.4e-16   60.2   3.9   2   5   1.8e-05    0.0026   18.4   0.1   163   245   290   374   269   385 0.81 -
SOLCI000174900       -            830 EOG09360CP3          -            444   5.4e-16   60.2   3.9   3   5     0.016       2.3    8.7   0.0   165   287   395   519   374   532 0.75 -
SOLCI000174900       -            830 EOG09360CP3          -            444   5.4e-16   60.2   3.9   4   5   0.00047     0.067   13.8   0.0   190   277   492   575   464   588 0.79 -
SOLCI000174900       -            830 EOG09360CP3          -            444   5.4e-16   60.2   3.9   5   5   0.00032     0.046   14.3   0.0   152   252   515   621   497   628 0.52 -
SOLCI004171700       -            633 EOG09360CP3          -            444   6.4e-16   60.0   1.9   1   3   1.2e-06   0.00018   22.3   0.1   152   270    82   201    20   242 0.82 -
SOLCI004171700       -            633 EOG09360CP3          -            444   6.4e-16   60.0   1.9   2   3   0.00022     0.031   14.9   0.0   194   273   276   351   249   370 0.84 -
SOLCI004171700       -            633 EOG09360CP3          -            444   6.4e-16   60.0   1.9   3   3     3e-06   0.00042   21.0   0.0   165   287   378   503   350   508 0.79 -
SOLCI002364300       -            528 EOG09360CP3          -            444   6.7e-16   59.9   4.7   1   3   0.00055     0.078   13.6   0.1   189   301    18   130    14   134 0.84 -
SOLCI002364300       -            528 EOG09360CP3          -            444   6.7e-16   59.9   4.7   2   3    0.0038      0.54   10.8   0.1   345   399   135   189   130   196 0.85 -
SOLCI002364300       -            528 EOG09360CP3          -            444   6.7e-16   59.9   4.7   3   3     2e-10   2.8e-08   34.8   0.1   166   288   196   320   184   328 0.91 -
SOLCI002358300       -            602 EOG09360CP3          -            444   7.9e-16   59.7   0.2   1   4       2.3   3.3e+02    1.6   0.0   267   302    49    84    41    91 0.86 -
SOLCI002358300       -            602 EOG09360CP3          -            444   7.9e-16   59.7   0.2   2   4       6.7   9.6e+02    0.1   0.0   208   270   163   221   157   242 0.68 -
SOLCI002358300       -            602 EOG09360CP3          -            444   7.9e-16   59.7   0.2   3   4   1.7e-05    0.0024   18.5   0.1   132   254   249   375   234   378 0.90 -
SOLCI002358300       -            602 EOG09360CP3          -            444   7.9e-16   59.7   0.2   4   4   7.7e-12   1.1e-09   39.4   0.0   162   287   349   475   344   478 0.92 -
SOLCI000257300       -            607 EOG09360CP3          -            444   8.7e-16   59.5   0.5   1   4      0.18        26    5.3   0.0   221   270    92   142    77   150 0.87 -
SOLCI000257300       -            607 EOG09360CP3          -            444   8.7e-16   59.5   0.5   2   4   7.9e-05     0.011   16.3   0.0   181   300   123   239    96   250 0.90 -
SOLCI000257300       -            607 EOG09360CP3          -            444   8.7e-16   59.5   0.5   3   4   1.1e-05    0.0016   19.2   0.0   145   256   184   300   169   301 0.77 -
SOLCI000257300       -            607 EOG09360CP3          -            444   8.7e-16   59.5   0.5   4   4   3.7e-11   5.2e-09   37.2   0.0   164   287   273   398   263   412 0.91 -
SOLCI003135400       -            590 EOG09360CP3          -            444   9.3e-16   59.5   3.3   1   5      0.23        33    4.9   0.0   183   250    30    93    20   101 0.76 -
SOLCI003135400       -            590 EOG09360CP3          -            444   9.3e-16   59.5   3.3   2   5   0.00012     0.016   15.8   0.0   159   249   134   225   122   234 0.85 -
SOLCI003135400       -            590 EOG09360CP3          -            444   9.3e-16   59.5   3.3   3   5    0.0003     0.043   14.4   0.3   165   302   241   380   222   382 0.87 -
SOLCI003135400       -            590 EOG09360CP3          -            444   9.3e-16   59.5   3.3   4   5   5.3e-06   0.00076   20.2   0.1   120   219   328   433   322   435 0.85 -
SOLCI003135400       -            590 EOG09360CP3          -            444   9.3e-16   59.5   3.3   5   5     0.039       5.6    7.4   0.0   186   223   436   470   431   504 0.78 -
SOLCI005434400       -            615 EOG09360CP3          -            444   1.2e-15   59.1   0.1   1   4       0.5        71    3.8   0.0   187   287    29   125    17   147 0.67 -
SOLCI005434400       -            615 EOG09360CP3          -            444   1.2e-15   59.1   0.1   2   4       5.2   7.5e+02    0.4   0.0   225   275   196   245   183   286 0.68 -
SOLCI005434400       -            615 EOG09360CP3          -            444   1.2e-15   59.1   0.1   3   4   2.4e-09   3.4e-07   31.2   0.0   218   303   290   375   282   388 0.76 -
SOLCI005434400       -            615 EOG09360CP3          -            444   1.2e-15   59.1   0.1   4   4     3e-05    0.0043   17.7   0.0   194   307   406   518   385   531 0.82 -
SOLCI003466100       -            531 EOG09360CP3          -            444   1.4e-15   58.9   0.4   1   4     1e-07   1.4e-05   25.9   0.0   128   290    51   214    44   216 0.86 -
SOLCI003466100       -            531 EOG09360CP3          -            444   1.4e-15   58.9   0.4   2   4    0.0045      0.64   10.5   0.1   189   245   214   270   212   287 0.86 -
SOLCI003466100       -            531 EOG09360CP3          -            444   1.4e-15   58.9   0.4   3   4   1.2e-05    0.0018   19.0   0.1   136   232   292   394   273   417 0.77 -
SOLCI003466100       -            531 EOG09360CP3          -            444   1.4e-15   58.9   0.4   4   4       7.4   1.1e+03   -0.1   0.0   194   223   391   420   380   476 0.74 -
SOLCI000270700       -            850 EOG09360CP3          -            444   1.4e-15   58.8  12.2   1   4      0.89   1.3e+02    3.0   0.1   206   259   203   256   198   281 0.79 -
SOLCI000270700       -            850 EOG09360CP3          -            444   1.4e-15   58.8  12.2   2   4   0.00086      0.12   12.9   0.1   229   304   363   441   341   454 0.76 -
SOLCI000270700       -            850 EOG09360CP3          -            444   1.4e-15   58.8  12.2   3   4   3.8e-09   5.4e-07   30.6   1.3   247   391   454   595   449   609 0.88 -
SOLCI000270700       -            850 EOG09360CP3          -            444   1.4e-15   58.8  12.2   4   4     1e-05    0.0014   19.3   0.1   164   273   573   684   569   719 0.80 -
SOLCI007220200       -            850 EOG09360CP3          -            444   1.5e-15   58.8   8.2   1   4    0.0022      0.31   11.6   0.1   202   305   134   232    54   251 0.63 -
SOLCI007220200       -            850 EOG09360CP3          -            444   1.5e-15   58.8   8.2   2   4     0.079        11    6.5   0.2   165   244   370   450   355   455 0.85 -
SOLCI007220200       -            850 EOG09360CP3          -            444   1.5e-15   58.8   8.2   3   4   5.9e-05    0.0083   16.8   0.0   197   308   476   579   468   584 0.89 -
SOLCI007220200       -            850 EOG09360CP3          -            444   1.5e-15   58.8   8.2   4   4   3.2e-06   0.00045   20.9   0.1   185   287   628   731   602   736 0.64 -
SOLCI002632800       -            605 EOG09360CP3          -            444   1.5e-15   58.7   2.1   1   4     0.022       3.2    8.3   0.0   212   311    72   169    39   180 0.82 -
SOLCI002632800       -            605 EOG09360CP3          -            444   1.5e-15   58.7   2.1   2   4   4.8e-06   0.00069   20.3   0.1   132   287   218   375   210   378 0.90 -
SOLCI002632800       -            605 EOG09360CP3          -            444   1.5e-15   58.7   2.1   3   4   9.1e-06    0.0013   19.4   0.1   166   226   354   415   331   426 0.82 -
SOLCI002632800       -            605 EOG09360CP3          -            444   1.5e-15   58.7   2.1   4   4    0.0032      0.45   11.0   0.0   174   300   433   555   421   568 0.72 -
SOLCI006960500       -            799 EOG09360CP3          -            444   1.6e-15   58.6   5.1   1   5      0.03       4.3    7.8   0.2   349   424   105   181    69   238 0.60 -
SOLCI006960500       -            799 EOG09360CP3          -            444   1.6e-15   58.6   5.1   2   5     0.023       3.3    8.2   0.0   193   338   325   467   314   472 0.78 -
SOLCI006960500       -            799 EOG09360CP3          -            444   1.6e-15   58.6   5.1   3   5   1.4e-09     2e-07   32.0   0.1   178   304   495   625   471   628 0.88 -
SOLCI006960500       -            799 EOG09360CP3          -            444   1.6e-15   58.6   5.1   4   5     8e-08   1.1e-05   26.2   0.0   194   292   550   648   547   652 0.92 -
SOLCI006960500       -            799 EOG09360CP3          -            444   1.6e-15   58.6   5.1   5   5      0.14        20    5.6   0.0    83   135   663   715   651   723 0.84 -
SOLCI004023700       -            541 EOG09360CP3          -            444   1.7e-15   58.6   3.9   1   3   7.4e-05     0.011   16.4   0.2   180   304    46   166     6   169 0.92 -
SOLCI004023700       -            541 EOG09360CP3          -            444   1.7e-15   58.6   3.9   2   3   4.6e-06   0.00065   20.4   0.3   149   293   173   319   167   320 0.83 -
SOLCI004023700       -            541 EOG09360CP3          -            444   1.7e-15   58.6   3.9   3   3     7e-08     1e-05   26.4   0.0   165   288   291   416   284   431 0.88 -
SOLCI006110800       -            484 EOG09360CP3          -            444   1.8e-15   58.5   0.0   1   4      0.12        17    5.9   0.0   229   296    40   107    24   119 0.75 -
SOLCI006110800       -            484 EOG09360CP3          -            444   1.8e-15   58.5   0.0   2   4   8.1e-05     0.012   16.3   0.0   198   307   149   249   143   254 0.86 -
SOLCI006110800       -            484 EOG09360CP3          -            444   1.8e-15   58.5   0.0   3   4   2.1e-08     3e-06   28.1   0.0   183   292   266   373   256   379 0.89 -
SOLCI006110800       -            484 EOG09360CP3          -            444   1.8e-15   58.5   0.0   4   4      0.26        37    4.7   0.0   184   243   370   426   367   439 0.85 -
SOLCI002977100       -            630 EOG09360CP3          -            444     2e-15   58.4   5.7   1   4     0.074        11    6.5   0.1   233   304    63   134    31   141 0.82 -
SOLCI002977100       -            630 EOG09360CP3          -            444     2e-15   58.4   5.7   2   4   3.6e-08   5.1e-06   27.3   0.4   178   305   148   267   138   276 0.88 -
SOLCI002977100       -            630 EOG09360CP3          -            444     2e-15   58.4   5.7   3   4   1.5e-06   0.00021   22.0   0.1   190   287   292   385   275   391 0.65 -
SOLCI002977100       -            630 EOG09360CP3          -            444     2e-15   58.4   5.7   4   4      0.68        97    3.4   0.0    69   249   389   450   372   495 0.56 -
SOLCI006982000       -            615 EOG09360CP3          -            444   2.4e-15   58.1   3.3   1   4   0.00063      0.09   13.4   0.1   189   264    96   166    85   173 0.74 -
SOLCI006982000       -            615 EOG09360CP3          -            444   2.4e-15   58.1   3.3   2   4   0.00036     0.051   14.2   0.1   182   303   188   312   162   318 0.73 -
SOLCI006982000       -            615 EOG09360CP3          -            444   2.4e-15   58.1   3.3   3   4   1.1e-08   1.6e-06   29.0   0.0   181   300   397   510   387   530 0.87 -
SOLCI006982000       -            615 EOG09360CP3          -            444   2.4e-15   58.1   3.3   4   4       2.3   3.3e+02    1.6   0.0   185   218   500   533   499   543 0.88 -
SOLCI004828000       -            675 EOG09360CP3          -            444   2.4e-15   58.1   3.8   1   4   0.00017     0.024   15.2   0.0   182   270    28   112    19   118 0.87 -
SOLCI004828000       -            675 EOG09360CP3          -            444   2.4e-15   58.1   3.8   2   4    0.0031      0.44   11.1   0.4   352   396   124   168   123   177 0.89 -
SOLCI004828000       -            675 EOG09360CP3          -            444   2.4e-15   58.1   3.8   3   4   5.7e-05    0.0081   16.8   0.1   167   299   144   277   143   283 0.81 -
SOLCI004828000       -            675 EOG09360CP3          -            444   2.4e-15   58.1   3.8   4   4   1.7e-05    0.0024   18.5   0.0   167   288   345   467   306   474 0.86 -
SOLCI001011300       -            607 EOG09360CP3          -            444   2.5e-15   58.0   8.1   1   4      0.15        21    5.5   0.3   210   292    25   112    20   127 0.71 -
SOLCI001011300       -            607 EOG09360CP3          -            444   2.5e-15   58.0   8.1   2   4   0.00068     0.096   13.3   0.2   173   293   163   284   137   286 0.81 -
SOLCI001011300       -            607 EOG09360CP3          -            444   2.5e-15   58.0   8.1   3   4   2.3e-09   3.2e-07   31.3   0.1   163   299   285   422   283   435 0.90 -
SOLCI001011300       -            607 EOG09360CP3          -            444   2.5e-15   58.0   8.1   4   4    0.0045      0.65   10.5   0.0   191   292   455   552   444   562 0.86 -
SOLCI006320100       -            758 EOG09360CP3          -            444   2.6e-15   58.0   4.4   1   5       1.5   2.2e+02    2.2   0.3   175   270   112   204    99   217 0.77 -
SOLCI006320100       -            758 EOG09360CP3          -            444   2.6e-15   58.0   4.4   2   5    0.0026      0.37   11.3   0.1   159   234   225   301   182   315 0.80 -
SOLCI006320100       -            758 EOG09360CP3          -            444   2.6e-15   58.0   4.4   3   5    0.0084       1.2    9.7   0.0   215   263   349   397   308   410 0.75 -
SOLCI006320100       -            758 EOG09360CP3          -            444   2.6e-15   58.0   4.4   4   5   1.4e-09     2e-07   32.0   0.0   166   286   435   557   412   561 0.89 -
SOLCI006320100       -            758 EOG09360CP3          -            444   2.6e-15   58.0   4.4   5   5    0.0039      0.55   10.8   0.0   184   293   525   630   521   638 0.80 -
SOLCI002631500       -            704 EOG09360CP3          -            444   2.7e-15   57.9   3.7   1   6     0.029       4.2    7.9   0.1   195   269    38   108    22   137 0.63 -
SOLCI002631500       -            704 EOG09360CP3          -            444   2.7e-15   57.9   3.7   2   6   0.00059     0.083   13.5   0.0   174   267   118   207   110   215 0.86 -
SOLCI002631500       -            704 EOG09360CP3          -            444   2.7e-15   57.9   3.7   3   6   1.9e-09   2.7e-07   31.5   0.1   134   304   139   311   135   332 0.90 -
SOLCI002631500       -            704 EOG09360CP3          -            444   2.7e-15   57.9   3.7   4   6       1.6   2.2e+02    2.2   0.0   179   230   359   410   322   448 0.74 -
SOLCI002631500       -            704 EOG09360CP3          -            444   2.7e-15   57.9   3.7   5   6      0.12        17    5.8   0.1   153   230   464   547   439   550 0.77 -
SOLCI002631500       -            704 EOG09360CP3          -            444   2.7e-15   57.9   3.7   6   6    0.0037      0.53   10.8   0.0   164   264   510   612   491   642 0.71 -
SOLCI004309800       -            545 EOG09360CP3          -            444   2.8e-15   57.9   0.0   1   4   0.00074       0.1   13.1   0.0   189   244   181   236   160   240 0.92 -
SOLCI004309800       -            545 EOG09360CP3          -            444   2.8e-15   57.9   0.0   2   4    0.0011      0.15   12.6   0.1   213   280   240   308   235   320 0.86 -
SOLCI004309800       -            545 EOG09360CP3          -            444   2.8e-15   57.9   0.0   3   4       4.1   5.8e+02    0.8   0.0   189   218   322   351   309   359 0.80 -
SOLCI004309800       -            545 EOG09360CP3          -            444   2.8e-15   57.9   0.0   4   4   4.9e-08     7e-06   26.9   0.0   191   289   359   457   321   479 0.88 -
SOLCI005428400       -            643 EOG09360CP3          -            444   3.7e-15   57.5   0.2   1   5      0.39        55    4.2   0.0   223   264    33    74    20    81 0.84 -
SOLCI005428400       -            643 EOG09360CP3          -            444   3.7e-15   57.5   0.2   2   5     0.021         3    8.4   0.0   195   252   110   164    92   184 0.82 -
SOLCI005428400       -            643 EOG09360CP3          -            444   3.7e-15   57.5   0.2   3   5     0.051       7.2    7.1   0.0   185   270   202   283   195   297 0.83 -
SOLCI005428400       -            643 EOG09360CP3          -            444   3.7e-15   57.5   0.2   4   5   6.8e-06   0.00096   19.9   0.0   164   252   312   401   301   405 0.88 -
SOLCI005428400       -            643 EOG09360CP3          -            444   3.7e-15   57.5   0.2   5   5    0.0028       0.4   11.2   0.0   183   220   403   440   396   464 0.85 -
SOLCI006755700       -            646 EOG09360CP3          -            444   3.8e-15   57.4   0.6   1   4    0.0094       1.3    9.5   0.0   186   269    98   180    89   185 0.86 -
SOLCI006755700       -            646 EOG09360CP3          -            444   3.8e-15   57.4   0.6   2   4   0.00027     0.039   14.6   0.1   182   258   198   270   181   288 0.52 -
SOLCI006755700       -            646 EOG09360CP3          -            444   3.8e-15   57.4   0.6   3   4   0.00039     0.055   14.1   0.1   181   275   298   388   285   403 0.54 -
SOLCI006755700       -            646 EOG09360CP3          -            444   3.8e-15   57.4   0.6   4   4   0.00067     0.096   13.3   0.0   185   220   404   439   387   451 0.85 -
SOLCI000542500       -            886 EOG09360CP3          -            444   4.3e-15   57.3   7.7   1   4   0.00026     0.037   14.6   0.2   151   307   171   330   153   352 0.62 -
SOLCI000542500       -            886 EOG09360CP3          -            444   4.3e-15   57.3   7.7   2   4    0.0029      0.41   11.2   0.1   134   301   359   529   313   531 0.76 -
SOLCI000542500       -            886 EOG09360CP3          -            444   4.3e-15   57.3   7.7   3   4   0.00053     0.075   13.6   0.0   133   304   427   602   414   606 0.84 -
SOLCI000542500       -            886 EOG09360CP3          -            444   4.3e-15   57.3   7.7   4   4   2.4e-08   3.4e-06   27.9   0.2   167   361   666   858   627   867 0.75 -
SOLCI006954000       -            616 EOG09360CP3          -            444   5.3e-15   57.0   2.8   1   5      0.16        22    5.5   0.0   261   329    64   128    52   140 0.78 -
SOLCI006954000       -            616 EOG09360CP3          -            444   5.3e-15   57.0   2.8   2   5    0.0039      0.55   10.8   0.0   123   229   160   268   152   283 0.84 -
SOLCI006954000       -            616 EOG09360CP3          -            444   5.3e-15   57.0   2.8   3   5   4.1e-05    0.0058   17.3   0.0   181   299   255   376   230   387 0.76 -
SOLCI006954000       -            616 EOG09360CP3          -            444   5.3e-15   57.0   2.8   4   5    0.0003     0.043   14.4   0.1   174   319   288   431   274   435 0.69 -
SOLCI006954000       -            616 EOG09360CP3          -            444   5.3e-15   57.0   2.8   5   5   2.5e-08   3.5e-06   27.9   0.3   182   389   364   565   363   570 0.80 -
SOLCI000500200       -            626 EOG09360CP3          -            444   5.3e-15   57.0   1.1   1   2   6.3e-09   8.9e-07   29.8   0.5   173   359   139   317    71   319 0.82 -
SOLCI000500200       -            626 EOG09360CP3          -            444   5.3e-15   57.0   1.1   2   2   3.3e-08   4.7e-06   27.5   0.1   165   287   293   417   292   430 0.91 -
SOLCI003956600       -            581 EOG09360CP3          -            444   6.3e-15   56.7   1.3   1   3       8.9   1.3e+03   -0.3   0.0   246   287    49    90    13   101 0.79 -
SOLCI003956600       -            581 EOG09360CP3          -            444   6.3e-15   56.7   1.3   2   3   7.1e-08     1e-05   26.4   0.1   188   304   103   215    41   229 0.89 -
SOLCI003956600       -            581 EOG09360CP3          -            444   6.3e-15   56.7   1.3   3   3   2.3e-08   3.3e-06   28.0   0.1   166   288   247   370   223   374 0.90 -
SOLCI001781600       -            651 EOG09360CP3          -            444     7e-15   56.6   1.2   1   4       2.4   3.4e+02    1.6   0.0   224   270   105   151    58   165 0.80 -
SOLCI001781600       -            651 EOG09360CP3          -            444     7e-15   56.6   1.2   2   4   3.2e-05    0.0046   17.6   0.0   219   304   171   252   112   275 0.71 -
SOLCI001781600       -            651 EOG09360CP3          -            444     7e-15   56.6   1.2   3   4   2.6e-08   3.8e-06   27.8   0.5   186   288   305   405   280   411 0.84 -
SOLCI001781600       -            651 EOG09360CP3          -            444     7e-15   56.6   1.2   4   4      0.25        35    4.8   0.0   188   219   411   442   403   463 0.82 -
SOLCI001442100       -            653 EOG09360CP3          -            444     7e-15   56.6   0.7   1   4     0.012       1.7    9.2   0.0   224   302    78   156    62   160 0.81 -
SOLCI001442100       -            653 EOG09360CP3          -            444     7e-15   56.6   0.7   2   4       1.7   2.5e+02    2.0   0.0   173   241   163   231   159   234 0.80 -
SOLCI001442100       -            653 EOG09360CP3          -            444     7e-15   56.6   0.7   3   4    0.0037      0.53   10.8   0.0   167   233   222   289   208   311 0.87 -
SOLCI001442100       -            653 EOG09360CP3          -            444     7e-15   56.6   0.7   4   4   3.4e-09   4.8e-07   30.7   0.0   158   287   314   444   304   448 0.90 -
SOLCI003658300       -            765 EOG09360CP3          -            444   7.3e-15   56.5   0.6   1   3       1.8   2.5e+02    2.0   0.0   209   275   241   307   224   321 0.67 -
SOLCI003658300       -            765 EOG09360CP3          -            444   7.3e-15   56.5   0.6   2   3   0.00083      0.12   13.0   0.0   184   268   321   401   313   421 0.89 -
SOLCI003658300       -            765 EOG09360CP3          -            444   7.3e-15   56.5   0.6   3   3     4e-11   5.7e-09   37.1   0.1   167   287   435   556   412   567 0.92 -
SOLCI006336700       -            522 EOG09360CP3          -            444   7.7e-15   56.4   0.1   1   4     0.014         2    8.9   0.0   146   247    69   176    65   180 0.81 -
SOLCI006336700       -            522 EOG09360CP3          -            444   7.7e-15   56.4   0.1   2   4   1.4e-09     2e-07   32.0   0.1   161   292   186   318   170   330 0.87 -
SOLCI006336700       -            522 EOG09360CP3          -            444   7.7e-15   56.4   0.1   3   4     0.006      0.86   10.1   0.3   126   232   282   395   272   396 0.70 -
SOLCI006336700       -            522 EOG09360CP3          -            444   7.7e-15   56.4   0.1   4   4     0.013       1.9    9.0   0.0   185   243   383   438   377   475 0.82 -
SOLCI005213900       -            936 EOG09360CP3          -            444   8.5e-15   56.3  13.4   1   6     0.027       3.8    8.0   0.0   182   254    82   152    74   192 0.76 -
SOLCI005213900       -            936 EOG09360CP3          -            444   8.5e-15   56.3  13.4   2   6   2.4e-05    0.0034   18.1   0.4   146   303   109   268   108   278 0.91 -
SOLCI005213900       -            936 EOG09360CP3          -            444   8.5e-15   56.3  13.4   3   6     2e-05    0.0028   18.3   2.3   133   256   197   326   182   328 0.87 -
SOLCI005213900       -            936 EOG09360CP3          -            444   8.5e-15   56.3  13.4   4   6   6.7e-07   9.5e-05   23.2   1.2   134   302   300   469   298   474 0.88 -
SOLCI005213900       -            936 EOG09360CP3          -            444   8.5e-15   56.3  13.4   5   6    0.0039      0.55   10.8   0.1   186   290   594   693   517   700 0.77 -
SOLCI005213900       -            936 EOG09360CP3          -            444   8.5e-15   56.3  13.4   6   6      0.85   1.2e+02    3.0   0.0   193   220   702   729   692   737 0.86 -
SOLCI002665900       -            528 EOG09360CP3          -            444   9.4e-15   56.1   0.7   1   4      0.49        69    3.8   0.1   254   304    69   119    28   130 0.70 -
SOLCI002665900       -            528 EOG09360CP3          -            444   9.4e-15   56.1   0.7   2   4     4e-05    0.0057   17.3   0.0   171   269   158   253   134   266 0.71 -
SOLCI002665900       -            528 EOG09360CP3          -            444   9.4e-15   56.1   0.7   3   4   6.3e-09   8.9e-07   29.9   0.0   195   289   284   374   275   383 0.92 -
SOLCI002665900       -            528 EOG09360CP3          -            444   9.4e-15   56.1   0.7   4   4       7.1     1e+03    0.0   0.0   195   253   386   444   376   456 0.72 -
SOLCI004944500       -            405 EOG09360CP3          -            444   1.1e-14   55.9   1.1   1   3     0.081        12    6.4   0.0   197   241   114   158    78   166 0.81 -
SOLCI004944500       -            405 EOG09360CP3          -            444   1.1e-14   55.9   1.1   2   3     1e-07   1.4e-05   25.9   0.1   131   238   144   261   142   265 0.86 -
SOLCI004944500       -            405 EOG09360CP3          -            444   1.1e-14   55.9   1.1   3   3   1.8e-07   2.6e-05   25.0   0.1   213   309   271   367   263   374 0.64 -
SOLCI000868000       -            709 EOG09360CP3          -            444   1.3e-14   55.7   8.5   1   5       0.2        29    5.1   0.1   196   284    62   111    42   129 0.62 -
SOLCI000868000       -            709 EOG09360CP3          -            444   1.3e-14   55.7   8.5   2   5       3.3   4.7e+02    1.1   0.0   224   257   117   150   104   176 0.84 -
SOLCI000868000       -            709 EOG09360CP3          -            444   1.3e-14   55.7   8.5   3   5   1.5e-07   2.1e-05   25.3   0.1   166   301   194   331   171   334 0.90 -
SOLCI000868000       -            709 EOG09360CP3          -            444   1.3e-14   55.7   8.5   4   5   0.00014     0.019   15.6   0.1   167   290   328   458   326   459 0.84 -
SOLCI000868000       -            709 EOG09360CP3          -            444   1.3e-14   55.7   8.5   5   5   7.1e-05      0.01   16.5   0.1   165   287   433   557   406   560 0.88 -
SOLCI007107400       -            626 EOG09360CP3          -            444   1.5e-14   55.5   4.9   1   3   0.00013     0.019   15.6   0.1   181   291   120   228    64   245 0.81 -
SOLCI007107400       -            626 EOG09360CP3          -            444   1.5e-14   55.5   4.9   2   3   6.6e-06   0.00094   19.9   0.3   188   303   231   342   224   350 0.80 -
SOLCI007107400       -            626 EOG09360CP3          -            444   1.5e-14   55.5   4.9   3   3   3.1e-06   0.00044   21.0   0.0   164   288   373   500   357   507 0.84 -
SOLCI001933400       -            674 EOG09360CP3          -            444   1.5e-14   55.5   3.6   1   4    0.0037      0.52   10.8   0.0   202   294    76   168    62   174 0.92 -
SOLCI001933400       -            674 EOG09360CP3          -            444   1.5e-14   55.5   3.6   2   4     0.031       4.4    7.8   0.0   165   301   176   309   170   323 0.69 -
SOLCI001933400       -            674 EOG09360CP3          -            444   1.5e-14   55.5   3.6   3   4   2.8e-05     0.004   17.8   0.1   144   287   354   498   326   507 0.83 -
SOLCI001933400       -            674 EOG09360CP3          -            444   1.5e-14   55.5   3.6   4   4   4.8e-05    0.0068   17.0   0.0   165   270   546   653   530   666 0.81 -
SOLCI002018900       -            617 EOG09360CP3          -            444   1.7e-14   55.3   0.3   1   2     0.001      0.14   12.7   0.1   181   285   163   276   141   299 0.76 -
SOLCI002018900       -            617 EOG09360CP3          -            444   1.7e-14   55.3   0.3   2   2   6.8e-12   9.7e-10   39.6   0.0   206   297   473   565   445   575 0.88 -
SOLCI000194500       -            625 EOG09360CP3          -            444     2e-14   55.1   8.8   1   3   2.5e-06   0.00035   21.3   0.7   182   301   113   230    80   240 0.87 -
SOLCI000194500       -            625 EOG09360CP3          -            444     2e-14   55.1   8.8   2   3   2.8e-06   0.00039   21.1   0.3   132   290   255   415   251   418 0.85 -
SOLCI000194500       -            625 EOG09360CP3          -            444     2e-14   55.1   8.8   3   3   5.8e-06   0.00082   20.1   0.3   136   252   392   514   386   536 0.84 -
SOLCI001503200       -            492 EOG09360CP3          -            444   2.1e-14   55.0   0.2   1   2   4.7e-13   6.7e-11   43.4   0.2    82   271    64   276    50   294 0.85 -
SOLCI001503200       -            492 EOG09360CP3          -            444   2.1e-14   55.0   0.2   2   2    0.0089       1.3    9.6   0.0   191   291   301   401   295   442 0.82 -
SOLCI000060300       -            370 EOG09360CP3          -            444   2.6e-14   54.7   3.4   1   3     0.029       4.2    7.9   0.3   193   253    52   112    39   113 0.82 -
SOLCI000060300       -            370 EOG09360CP3          -            444   2.6e-14   54.7   3.4   2   3   1.9e-10   2.8e-08   34.8   0.1   181   283   110   212   103   221 0.92 -
SOLCI000060300       -            370 EOG09360CP3          -            444   2.6e-14   54.7   3.4   3   3   0.00047     0.067   13.8   0.0   181   254   227   300   221   344 0.69 -
SOLCI001388900       -            521 EOG09360CP3          -            444   2.6e-14   54.7   3.5   1   3   2.4e-06   0.00035   21.3   0.1    77   287    84   316    63   326 0.82 -
SOLCI001388900       -            521 EOG09360CP3          -            444   2.6e-14   54.7   3.5   2   3   4.9e-09   6.9e-07   30.2   0.1   190   288   324   422   321   439 0.95 -
SOLCI001388900       -            521 EOG09360CP3          -            444   2.6e-14   54.7   3.5   3   3       1.4   1.9e+02    2.4   0.1   215   263   456   501   428   514 0.70 -
SOLCI007024700       -            739 EOG09360CP3          -            444   3.6e-14   54.2   0.8   1   4     0.019       2.7    8.5   0.0   223   271   164   212   151   228 0.85 -
SOLCI007024700       -            739 EOG09360CP3          -            444   3.6e-14   54.2   0.8   2   4   3.5e-05     0.005   17.5   0.0   165   252   241   329   222   343 0.70 -
SOLCI007024700       -            739 EOG09360CP3          -            444   3.6e-14   54.2   0.8   3   4   5.9e-06   0.00084   20.1   0.1   131   294   374   539   364   544 0.88 -
SOLCI007024700       -            739 EOG09360CP3          -            444   3.6e-14   54.2   0.8   4   4   5.2e-05    0.0074   16.9   0.0   163   280   477   596   464   605 0.81 -
SOLCI006582300       -            682 EOG09360CP3          -            444   4.3e-14   54.0   3.3   1   4      0.27        38    4.7   0.1   244   299    48   106    35   114 0.75 -
SOLCI006582300       -            682 EOG09360CP3          -            444   4.3e-14   54.0   3.3   2   4   0.00024     0.034   14.8   0.0   186   269   164   243   148   251 0.82 -
SOLCI006582300       -            682 EOG09360CP3          -            444   4.3e-14   54.0   3.3   3   4    0.0016      0.23   12.0   0.0   181   285   326   426   324   447 0.90 -
SOLCI006582300       -            682 EOG09360CP3          -            444   4.3e-14   54.0   3.3   4   4   6.6e-05    0.0094   16.6   0.0   164   238   476   552   441   592 0.80 -
SOLCI001655700       -            472 EOG09360CP3          -            444   6.3e-14   53.4   1.0   1   4   2.5e-05    0.0036   18.0   0.0   217   301     1    85     1    88 0.95 -
SOLCI001655700       -            472 EOG09360CP3          -            444   6.3e-14   53.4   1.0   2   4   5.2e-06   0.00074   20.2   0.0   190   302    75   187    73   190 0.95 -
SOLCI001655700       -            472 EOG09360CP3          -            444   6.3e-14   53.4   1.0   3   4    0.0011      0.16   12.5   0.1   167   290   152   276   131   278 0.75 -
SOLCI001655700       -            472 EOG09360CP3          -            444   6.3e-14   53.4   1.0   4   4   5.4e-05    0.0076   16.9   0.4   134   252   251   377   234   383 0.79 -
SOLCI006161400       -            527 EOG09360CP3          -            444   6.8e-14   53.3   9.3   1   4    0.0073         1    9.9   0.2   216   287    54   121    42   140 0.69 -
SOLCI006161400       -            527 EOG09360CP3          -            444   6.8e-14   53.3   9.3   2   4   6.5e-05    0.0093   16.6   0.0   253   304   161   212   142   215 0.84 -
SOLCI006161400       -            527 EOG09360CP3          -            444   6.8e-14   53.3   9.3   3   4     0.013       1.9    9.0   0.1   209   270   218   276   212   290 0.80 -
SOLCI006161400       -            527 EOG09360CP3          -            444   6.8e-14   53.3   9.3   4   4   5.9e-06   0.00084   20.1   0.2   167   290   308   434   294   442 0.75 -
SOLCI003282300       -            649 EOG09360CP3          -            444   7.2e-14   53.2   4.4   1   6       2.6   3.7e+02    1.4   0.0   250   289    53    92    47   105 0.90 -
SOLCI003282300       -            649 EOG09360CP3          -            444   7.2e-14   53.2   4.4   2   6      0.17        24    5.3   0.0   168   222   141   196   123   216 0.52 -
SOLCI003282300       -            649 EOG09360CP3          -            444   7.2e-14   53.2   4.4   3   6      0.16        23    5.4   0.0   236   303   246   309   197   319 0.65 -
SOLCI003282300       -            649 EOG09360CP3          -            444   7.2e-14   53.2   4.4   4   6     0.018       2.6    8.5   0.0   189   290   265   366   260   373 0.89 -
SOLCI003282300       -            649 EOG09360CP3          -            444   7.2e-14   53.2   4.4   5   6     0.021         3    8.3   0.0   183   270   329   412   319   420 0.87 -
SOLCI003282300       -            649 EOG09360CP3          -            444   7.2e-14   53.2   4.4   6   6   1.9e-08   2.6e-06   28.3   0.2   184   326   431   572   417   576 0.80 -
SOLCI006728300       -            871 EOG09360CP3          -            444   8.4e-14   53.0   0.1   1   4    0.0065      0.92   10.0   0.0   190   252   251   314   243   325 0.82 -
SOLCI006728300       -            871 EOG09360CP3          -            444   8.4e-14   53.0   0.1   2   4   2.3e-08   3.2e-06   28.0   0.0   187   327   333   473   324   478 0.93 -
SOLCI006728300       -            871 EOG09360CP3          -            444   8.4e-14   53.0   0.1   3   4     0.047       6.7    7.2   0.2   208   285   459   536   451   626 0.75 -
SOLCI006728300       -            871 EOG09360CP3          -            444   8.4e-14   53.0   0.1   4   4      0.67        96    3.4   0.0   181   254   585   658   574   674 0.87 -
SOLCI005477300       -            449 EOG09360CP3          -            444     1e-13   52.7   0.0   1   3   0.00027     0.038   14.6   0.0   140   226   110   197   102   210 0.74 -
SOLCI005477300       -            449 EOG09360CP3          -            444     1e-13   52.7   0.0   2   3     8e-07   0.00011   22.9   0.0   185   287   227   326   212   330 0.88 -
SOLCI005477300       -            449 EOG09360CP3          -            444     1e-13   52.7   0.0   3   3    0.0094       1.3    9.5   0.0   184   291   329   432   327   443 0.88 -
SOLCI000152100       -            889 EOG09360CP3          -            444   1.3e-13   52.4   8.7   1   5      0.66        93    3.4   0.0   195   232   133   171    53   175 0.68 -
SOLCI000152100       -            889 EOG09360CP3          -            444   1.3e-13   52.4   8.7   2   5      0.28        39    4.6   0.0   175   221   144   191   129   206 0.69 -
SOLCI000152100       -            889 EOG09360CP3          -            444   1.3e-13   52.4   8.7   3   5   2.7e-05    0.0038   17.9   0.1   163   292   235   366   225   388 0.85 -
SOLCI000152100       -            889 EOG09360CP3          -            444   1.3e-13   52.4   8.7   4   5     0.057       8.1    6.9   0.2   187   255   433   497   421   512 0.58 -
SOLCI000152100       -            889 EOG09360CP3          -            444   1.3e-13   52.4   8.7   5   5   7.5e-07   0.00011   23.0   0.2   167   289   556   681   529   687 0.83 -
SOLCI004389500       -            415 EOG09360CP3          -            444   1.3e-13   52.4   0.2   1   2   7.7e-09   1.1e-06   29.6   0.0   151   271   161   286   115   289 0.85 -
SOLCI004389500       -            415 EOG09360CP3          -            444   1.3e-13   52.4   0.2   2   2     2e-07   2.9e-05   24.9   0.1   181   293   266   378   265   387 0.93 -
SOLCI004671100       -            639 EOG09360CP3          -            444   1.3e-13   52.3   4.1   1   3   4.8e-05    0.0069   17.0   0.5   181   292   151   258    98   260 0.87 -
SOLCI004671100       -            639 EOG09360CP3          -            444   1.3e-13   52.3   4.1   2   3   8.8e-07   0.00012   22.8   0.1   133   270   230   365   228   373 0.86 -
SOLCI004671100       -            639 EOG09360CP3          -            444   1.3e-13   52.3   4.1   3   3   5.1e-06   0.00072   20.3   0.0   166   287   397   520   385   525 0.89 -
SOLCI004716000       -            622 EOG09360CP3          -            444   1.4e-13   52.3   6.3   1   3   0.00028      0.04   14.5   0.2   175   255    67   143    61   172 0.89 -
SOLCI004716000       -            622 EOG09360CP3          -            444   1.4e-13   52.3   6.3   2   3     0.067       9.5    6.7   0.1   195   270   188   259   158   267 0.75 -
SOLCI004716000       -            622 EOG09360CP3          -            444   1.4e-13   52.3   6.3   3   3   7.4e-10     1e-07   32.9   0.1   168   287   292   413   276   426 0.91 -
SOLCI003542100       -            437 EOG09360CP3          -            444   1.8e-13   51.9   1.1   1   3   0.00042      0.06   13.9   0.0   222   295    35   108    26   110 0.78 -
SOLCI003542100       -            437 EOG09360CP3          -            444   1.8e-13   51.9   1.1   2   3   2.3e-10   3.2e-08   34.6   0.1   181   280    99   198    97   209 0.95 -
SOLCI003542100       -            437 EOG09360CP3          -            444   1.8e-13   51.9   1.1   3   3     0.029       4.1    7.9   0.0   207   272   269   335   243   356 0.80 -
SOLCI002194900       -            720 EOG09360CP3          -            444   2.1e-13   51.7   0.0   1   3   5.8e-05    0.0083   16.8   0.0   132   314    78   260    64   275 0.84 -
SOLCI002194900       -            720 EOG09360CP3          -            444   2.1e-13   51.7   0.0   2   3      0.39        55    4.2   0.0   189   234   307   352   283   359 0.86 -
SOLCI002194900       -            720 EOG09360CP3          -            444   2.1e-13   51.7   0.0   3   3   1.1e-07   1.6e-05   25.7   0.0   164   287   383   508   364   515 0.91 -
SOLCI001670900       -            653 EOG09360CP3          -            444   2.1e-13   51.7   0.7   1   4    0.0043      0.61   10.6   0.0   153   294    40   178    29   182 0.74 -
SOLCI001670900       -            653 EOG09360CP3          -            444   2.1e-13   51.7   0.7   2   4   2.9e-06   0.00041   21.1   0.2   181   309   170   293   162   303 0.90 -
SOLCI001670900       -            653 EOG09360CP3          -            444   2.1e-13   51.7   0.7   3   4   0.00012     0.017   15.7   0.0   195   295   319   416   293   425 0.50 -
SOLCI001670900       -            653 EOG09360CP3          -            444   2.1e-13   51.7   0.7   4   4      0.65        92    3.4   0.0   189   218   415   444   410   448 0.84 -
SOLCI002934700       -            481 EOG09360CP3          -            444   2.4e-13   51.5   2.5   1   2    0.0059      0.83   10.2   0.3   151   233   110   195    36   211 0.62 -
SOLCI002934700       -            481 EOG09360CP3          -            444   2.4e-13   51.5   2.5   2   2   2.6e-12   3.7e-10   41.0   0.1   165   287   227   350   213   360 0.93 -
SOLCI006342700       -            489 EOG09360CP3          -            444   2.5e-13   51.4   1.1   1   2   2.6e-09   3.7e-07   31.1   0.2   130   245   148   271    59   283 0.88 -
SOLCI006342700       -            489 EOG09360CP3          -            444   2.5e-13   51.4   1.1   2   2   1.7e-05    0.0024   18.6   0.0   185   284   316   415   280   424 0.82 -
SOLCI003281000       -            483 EOG09360CP3          -            444   3.5e-13   51.0   1.0   1   3     2e-05    0.0029   18.3   0.1   188   357     7   172     1   173 0.77 -
SOLCI003281000       -            483 EOG09360CP3          -            444   3.5e-13   51.0   1.0   2   3   1.4e-09     2e-07   32.0   0.7   165   287   150   274   134   285 0.58 -
SOLCI003281000       -            483 EOG09360CP3          -            444   3.5e-13   51.0   1.0   3   3    0.0063      0.89   10.1   0.0   182   218   239   275   238   309 0.90 -
SOLCI006210600       -            498 EOG09360CP3          -            444   7.5e-13   49.9   0.3   1   3      0.35        49    4.3   0.0   184   240    36    92    23   139 0.66 -
SOLCI006210600       -            498 EOG09360CP3          -            444   7.5e-13   49.9   0.3   2   3   3.9e-07   5.6e-05   23.9   0.0   186   303   108   217    99   227 0.84 -
SOLCI006210600       -            498 EOG09360CP3          -            444   7.5e-13   49.9   0.3   3   3   1.5e-05    0.0022   18.7   0.0   165   277   249   363   231   373 0.76 -
SOLCI000130800       -            698 EOG09360CP3          -            444   8.9e-13   49.6   0.1   1   5       1.9   2.7e+02    1.9   0.0   189   229    48    89    39   110 0.75 -
SOLCI000130800       -            698 EOG09360CP3          -            444   8.9e-13   49.6   0.1   2   5      0.45        64    4.0   0.0   249   291   148   190   115   208 0.80 -
SOLCI000130800       -            698 EOG09360CP3          -            444   8.9e-13   49.6   0.1   3   5     0.083        12    6.4   0.0   239   304   353   415   336   419 0.77 -
SOLCI000130800       -            698 EOG09360CP3          -            444   8.9e-13   49.6   0.1   4   5   0.00024     0.035   14.7   0.1   169   253   486   571   473   574 0.67 -
SOLCI000130800       -            698 EOG09360CP3          -            444   8.9e-13   49.6   0.1   5   5   0.00022     0.032   14.8   0.0   184   232   573   624   569   651 0.77 -
SOLCI004732000       -            116 EOG09360CP3          -            444   9.6e-13   49.5   0.0   1   1   1.6e-14   2.3e-12   48.3   0.0   205   315     3   113     1   116 0.81 -
SOLCI001322300       -            109 EOG09360CP3          -            444   1.2e-12   49.2   0.0   1   1     1e-14   1.5e-12   48.9   0.0   184   272     7    95     2   102 0.95 -
SOLCI002625600       -            591 EOG09360CP3          -            444   1.4e-12   49.0   1.3   1   4       1.1   1.6e+02    2.6   0.0   223   269    81   127    74   142 0.83 -
SOLCI002625600       -            591 EOG09360CP3          -            444   1.4e-12   49.0   1.3   2   4   0.00019     0.026   15.1   0.0   181   266   144   225   132   232 0.80 -
SOLCI002625600       -            591 EOG09360CP3          -            444   1.4e-12   49.0   1.3   3   4   8.6e-07   0.00012   22.8   0.1   181   303   210   328   208   338 0.91 -
SOLCI002625600       -            591 EOG09360CP3          -            444   1.4e-12   49.0   1.3   4   4    0.0045      0.64   10.5   0.0   184   228   350   391   334   455 0.83 -
SOLCI001668200       -            599 EOG09360CP3          -            444   1.5e-12   48.9   1.4   1   4      0.42        59    4.1   0.0   260   304    62   106    52   118 0.61 -
SOLCI001668200       -            599 EOG09360CP3          -            444   1.5e-12   48.9   1.4   2   4     0.054       7.7    7.0   0.0   181   306   186   307   146   314 0.79 -
SOLCI001668200       -            599 EOG09360CP3          -            444   1.5e-12   48.9   1.4   3   4    0.0029      0.41   11.2   0.0   195   310   336   447   302   448 0.80 -
SOLCI001668200       -            599 EOG09360CP3          -            444   1.5e-12   48.9   1.4   4   4   8.3e-08   1.2e-05   26.2   0.1   165   287   437   561   417   566 0.90 -
SOLCI006221800       -            453 EOG09360CP3          -            444   1.7e-12   48.7   0.2   1   2    0.0019      0.26   11.8   0.0   162   289    67   191    27   210 0.87 -
SOLCI006221800       -            453 EOG09360CP3          -            444   1.7e-12   48.7   0.2   2   2   1.4e-10     2e-08   35.3   0.0   108   270   210   376   201   397 0.81 -
SOLCI004937200       -            610 EOG09360CP3          -            444   2.6e-12   48.1   0.1   1   4      0.53        76    3.7   0.0   192   231    39    79    22    83 0.78 -
SOLCI004937200       -            610 EOG09360CP3          -            444   2.6e-12   48.1   0.1   2   4     0.015       2.2    8.8   0.0   165   301    43   180    36   182 0.89 -
SOLCI004937200       -            610 EOG09360CP3          -            444   2.6e-12   48.1   0.1   3   4   0.00031     0.043   14.4   0.1   172   300   121   241   116   251 0.84 -
SOLCI004937200       -            610 EOG09360CP3          -            444   2.6e-12   48.1   0.1   4   4     2e-07   2.8e-05   24.9   0.0   165   287   277   401   270   405 0.90 -
SOLCI002908200       -            626 EOG09360CP3          -            444   2.9e-12   47.9   0.3   1   3      0.22        31    5.0   0.0   173   237    34    94    26   109 0.64 -
SOLCI002908200       -            626 EOG09360CP3          -            444   2.9e-12   47.9   0.3   2   3   9.2e-08   1.3e-05   26.0   0.1   145   302    67   225    56   229 0.89 -
SOLCI002908200       -            626 EOG09360CP3          -            444   2.9e-12   47.9   0.3   3   3   2.7e-05    0.0039   17.9   0.0   167   287   293   417   280   422 0.87 -
SOLCI002658500       -            512 EOG09360CP3          -            444     3e-12   47.9   0.1   1   3     0.014       1.9    9.0   0.0   186   264    47   125    35   135 0.74 -
SOLCI002658500       -            512 EOG09360CP3          -            444     3e-12   47.9   0.1   2   3   2.4e-05    0.0034   18.1   0.0   189   401   120   327   115   333 0.74 -
SOLCI002658500       -            512 EOG09360CP3          -            444     3e-12   47.9   0.1   3   3     9e-05     0.013   16.2   0.0   175   294   348   466   339   480 0.78 -
SOLCI006245500       -            603 EOG09360CP3          -            444   3.3e-12   47.8   3.9   1   6     0.016       2.3    8.7   0.1   190   304    46   159    22   185 0.77 -
SOLCI006245500       -            603 EOG09360CP3          -            444   3.3e-12   47.8   3.9   2   6     0.019       2.6    8.5   0.2   185   299    78   194    67   216 0.56 -
SOLCI006245500       -            603 EOG09360CP3          -            444   3.3e-12   47.8   3.9   3   6      0.66        93    3.4   0.0   216   268   212   260   169   270 0.60 -
SOLCI006245500       -            603 EOG09360CP3          -            444   3.3e-12   47.8   3.9   4   6     0.036       5.2    7.6   0.0   247   300   303   357   293   366 0.69 -
SOLCI006245500       -            603 EOG09360CP3          -            444   3.3e-12   47.8   3.9   5   6   2.2e-07   3.2e-05   24.7   0.0   165   287   392   516   380   523 0.91 -
SOLCI006245500       -            603 EOG09360CP3          -            444   3.3e-12   47.8   3.9   6   6      0.15        21    5.6   0.0   194   243   493   539   489   560 0.74 -
SOLCI006898400       -            451 EOG09360CP3          -            444   3.6e-12   47.6   0.0   1   3   0.00014      0.02   15.5   0.0   147   256    51   161    34   184 0.79 -
SOLCI006898400       -            451 EOG09360CP3          -            444   3.6e-12   47.6   0.0   2   3   9.1e-05     0.013   16.1   0.0   184   287   199   300   184   304 0.80 -
SOLCI006898400       -            451 EOG09360CP3          -            444   3.6e-12   47.6   0.0   3   3    0.0014       0.2   12.2   0.0   186   269   305   383   300   398 0.83 -
SOLCI000502000       -            507 EOG09360CP3          -            444   4.1e-12   47.4   0.1   1   2         2   2.8e+02    1.8   0.0   226   290   287   352   269   370 0.76 -
SOLCI000502000       -            507 EOG09360CP3          -            444   4.1e-12   47.4   0.1   2   2   4.9e-13   6.9e-11   43.4   0.1   167   286   365   489   350   495 0.85 -
SOLCI002338600       -            706 EOG09360CP3          -            444   4.3e-12   47.4   1.8   1   3    0.0002     0.028   15.0   0.1   134   295    69   232    29   244 0.85 -
SOLCI002338600       -            706 EOG09360CP3          -            444   4.3e-12   47.4   1.8   2   3      0.07       9.9    6.6   0.1   173   269   250   342   233   349 0.85 -
SOLCI002338600       -            706 EOG09360CP3          -            444   4.3e-12   47.4   1.8   3   3   4.6e-07   6.6e-05   23.7   0.0   134   250   373   495   363   500 0.86 -
SOLCI007161600       -            555 EOG09360CP3          -            444   4.5e-12   47.3   0.1   1   2   3.8e-05    0.0055   17.4   0.1   162   254   121   214    89   221 0.82 -
SOLCI007161600       -            555 EOG09360CP3          -            444   4.5e-12   47.3   0.1   2   2   1.7e-08   2.4e-06   28.4   0.0   158   287   215   349   209   362 0.89 -
SOLCI005755800       -            441 EOG09360CP3          -            444     5e-12   47.2   0.1   1   2   1.1e-05    0.0015   19.2   0.2   157   299   119   265    89   266 0.78 -
SOLCI005755800       -            441 EOG09360CP3          -            444     5e-12   47.2   0.1   2   2   1.8e-08   2.5e-06   28.4   0.0   170   287   236   354   213   369 0.87 -
SOLCI003177800       -            637 EOG09360CP3          -            444   5.3e-12   47.1   4.2   1   4   6.5e-05    0.0092   16.6   0.2   136   319    76   259    72   276 0.77 -
SOLCI003177800       -            637 EOG09360CP3          -            444   5.3e-12   47.1   4.2   2   4   0.00058     0.083   13.5   0.0   193   299   273   375   255   377 0.86 -
SOLCI003177800       -            637 EOG09360CP3          -            444   5.3e-12   47.1   4.2   3   4    0.0019      0.27   11.8   0.1   165   283   384   504   375   508 0.78 -
SOLCI003177800       -            637 EOG09360CP3          -            444   5.3e-12   47.1   4.2   4   4     0.044       6.3    7.3   0.0   181   230   471   518   450   584 0.69 -
SOLCI000074000       -            467 EOG09360CP3          -            444     6e-12   46.9   2.0   1   4   0.00024     0.035   14.7   0.0   218   304    38   127    14   138 0.84 -
SOLCI000074000       -            467 EOG09360CP3          -            444     6e-12   46.9   2.0   2   4   0.00043      0.06   13.9   1.8   146   323   135   317   129   319 0.76 -
SOLCI000074000       -            467 EOG09360CP3          -            444     6e-12   46.9   2.0   3   4   1.6e-06   0.00023   21.9   0.5   193   289   261   353   243   370 0.78 -
SOLCI000074000       -            467 EOG09360CP3          -            444     6e-12   46.9   2.0   4   4       1.2   1.7e+02    2.6   0.0   184   220   354   390   352   458 0.80 -
SOLCI002540800       -            491 EOG09360CP3          -            444   7.3e-12   46.6   4.2   1   4   4.8e-09   6.8e-07   30.2   0.3   125   250   123   258    24   263 0.68 -
SOLCI002540800       -            491 EOG09360CP3          -            444   7.3e-12   46.6   4.2   2   4   0.00021      0.03   14.9   0.1   149   245   253   358   248   398 0.77 -
SOLCI002540800       -            491 EOG09360CP3          -            444   7.3e-12   46.6   4.2   3   4      0.76   1.1e+02    3.2   0.0   208   285   356   438   344   460 0.71 -
SOLCI002540800       -            491 EOG09360CP3          -            444   7.3e-12   46.6   4.2   4   4         2   2.8e+02    1.9   0.1   186   263   409   483   394   488 0.76 -
SOLCI000643300       -            605 EOG09360CP3          -            444   8.3e-12   46.4   0.2   1   2     2e-05    0.0029   18.3   0.0   180   300   120   236    99   249 0.90 -
SOLCI000643300       -            605 EOG09360CP3          -            444   8.3e-12   46.4   0.2   2   2   1.3e-07   1.9e-05   25.5   0.1   166   287   272   395   249   468 0.92 -
SOLCI007179400       -            482 EOG09360CP3          -            444   9.9e-12   46.2   6.6   1   3      0.17        24    5.4   0.0   190   287    76   171    63   175 0.69 -
SOLCI007179400       -            482 EOG09360CP3          -            444   9.9e-12   46.2   6.6   2   3   1.2e-07   1.7e-05   25.6   2.0   130   274   145   297   132   314 0.89 -
SOLCI007179400       -            482 EOG09360CP3          -            444   9.9e-12   46.2   6.6   3   3   1.3e-06   0.00018   22.2   0.1   189   285   317   413   306   422 0.91 -
SOLCI004518400       -            428 EOG09360CP3          -            444   1.1e-11   46.1   0.2   1   3   8.2e-05     0.012   16.3   0.0   172   300    63   185    58   200 0.83 -
SOLCI004518400       -            428 EOG09360CP3          -            444   1.1e-11   46.1   0.2   2   3   1.2e-07   1.7e-05   25.7   0.0   167   328   222   347   194   368 0.61 -
SOLCI004518400       -            428 EOG09360CP3          -            444   1.1e-11   46.1   0.2   3   3     0.045       6.4    7.3   0.0   184   293   311   416   293   421 0.79 -
SOLCI006404500       -            256 EOG09360CP3          -            444   1.3e-11   45.8   0.0   1   1   1.2e-13   1.8e-11   45.3   0.0   196   288   111   204    91   211 0.92 -
SOLCI000005400       -            477 EOG09360CP3          -            444   2.4e-11   44.9   0.1   1   4   4.6e-07   6.5e-05   23.7   0.0   179   305   117   239    47   246 0.75 -
SOLCI000005400       -            477 EOG09360CP3          -            444   2.4e-11   44.9   0.1   2   4   0.00023     0.033   14.8   0.0   172   271   246   341   239   345 0.89 -
SOLCI000005400       -            477 EOG09360CP3          -            444   2.4e-11   44.9   0.1   3   4   5.3e-05    0.0076   16.9   0.0   168   291   272   397   269   409 0.86 -
SOLCI000005400       -            477 EOG09360CP3          -            444   2.4e-11   44.9   0.1   4   4         4   5.7e+02    0.8   0.0   192   282   368   454   356   467 0.67 -
SOLCI007077600       -            506 EOG09360CP3          -            444   2.5e-11   44.8   1.0   1   3   3.9e-07   5.6e-05   23.9   0.3   193   292   160   259   129   273 0.86 -
SOLCI007077600       -            506 EOG09360CP3          -            444   2.5e-11   44.8   1.0   2   3      0.37        53    4.2   0.0   181   242   288   349   283   352 0.77 -
SOLCI007077600       -            506 EOG09360CP3          -            444   2.5e-11   44.8   1.0   3   3   0.00061     0.087   13.4   0.0   332   439   334   441   323   445 0.82 -
SOLCI004636500       -            458 EOG09360CP3          -            444   6.4e-11   43.5   2.2   1   2   1.3e-07   1.9e-05   25.5   0.4   153   301    65   211    25   222 0.84 -
SOLCI004636500       -            458 EOG09360CP3          -            444   6.4e-11   43.5   2.2   2   2   3.1e-05    0.0044   17.7   0.1   167   287   247   369   232   384 0.90 -
SOLCI002776600       -            596 EOG09360CP3          -            444   6.9e-11   43.4   0.0   1   4   3.4e-05    0.0048   17.5   0.0   166   301    63   199    42   203 0.83 -
SOLCI002776600       -            596 EOG09360CP3          -            444   6.9e-11   43.4   0.0   2   4     0.021       2.9    8.4   0.0   186   270   154   234   141   240 0.88 -
SOLCI002776600       -            596 EOG09360CP3          -            444   6.9e-11   43.4   0.0   3   4       2.4   3.4e+02    1.6   0.0   195   290   264   355   252   357 0.76 -
SOLCI002776600       -            596 EOG09360CP3          -            444   6.9e-11   43.4   0.0   4   4   6.8e-06   0.00097   19.8   0.0   182   220   352   390   337   410 0.88 -
SOLCI006966600       -            935 EOG09360CP3          -            444     7e-11   43.4  13.0   1   4     0.016       2.3    8.7   3.2    70   289   140   377   135   399 0.76 -
SOLCI006966600       -            935 EOG09360CP3          -            444     7e-11   43.4  13.0   2   4   0.00026     0.037   14.6   0.1   132   302   422   595   405   607 0.77 -
SOLCI006966600       -            935 EOG09360CP3          -            444     7e-11   43.4  13.0   3   4   3.3e-06   0.00047   20.9   0.2   134   298   628   790   615   802 0.85 -
SOLCI006966600       -            935 EOG09360CP3          -            444     7e-11   43.4  13.0   4   4   0.00012     0.017   15.7   0.0   170   256   731   818   724   852 0.80 -
SOLCI003496400       -            264 EOG09360CP3          -            444   7.4e-11   43.3   0.0   1   1     8e-13   1.1e-10   42.7   0.0   181   258    10    87     4    96 0.94 -
SOLCI005437800       -            530 EOG09360CP3          -            444   1.1e-10   42.7   4.5   1   3     0.042         6    7.4   0.1   223   272    67   118    32   152 0.63 -
SOLCI005437800       -            530 EOG09360CP3          -            444   1.1e-10   42.7   4.5   2   3   5.8e-09   8.3e-07   30.0   1.6   145   393   157   403   144   406 0.91 -
SOLCI005437800       -            530 EOG09360CP3          -            444   1.1e-10   42.7   4.5   3   3      0.35        50    4.3   0.0   192   234   377   420   364   475 0.80 -
SOLCI004538200       -            504 EOG09360CP3          -            444   1.2e-10   42.6   0.4   1   2   1.4e-05     0.002   18.8   0.1   193   271   152   230   141   234 0.88 -
SOLCI004538200       -            504 EOG09360CP3          -            444   1.2e-10   42.6   0.4   2   2   7.7e-09   1.1e-06   29.5   0.0   189   285   218   314   217   336 0.92 -
SOLCI002635400       -            608 EOG09360CP3          -            444   1.8e-10   42.0   5.6   1   4    0.0017      0.24   11.9   0.1   189   302   115   228    90   230 0.88 -
SOLCI002635400       -            608 EOG09360CP3          -            444   1.8e-10   42.0   5.6   2   4     0.021         3    8.4   0.1   161   273   218   334   206   351 0.74 -
SOLCI002635400       -            608 EOG09360CP3          -            444   1.8e-10   42.0   5.6   3   4   0.00012     0.017   15.7   1.0   170   301   300   433   289   435 0.87 -
SOLCI002635400       -            608 EOG09360CP3          -            444   1.8e-10   42.0   5.6   4   4   8.8e-07   0.00013   22.8   0.2   165   274   397   508   381   534 0.60 -
SOLCI005783200       -            285 EOG09360CP3          -            444     2e-10   41.9   0.0   1   2     0.091        13    6.3   0.0   250   305   110   168    94   183 0.75 -
SOLCI005783200       -            285 EOG09360CP3          -            444     2e-10   41.9   0.0   2   2   3.3e-10   4.7e-08   34.1   0.0   193   295   178   280   170   284 0.94 -
SOLCI001872400       -            654 EOG09360CP3          -            444   2.1e-10   41.8   0.2   1   3   6.6e-05    0.0094   16.6   0.0   163   289   324   458   301   464 0.72 -
SOLCI001872400       -            654 EOG09360CP3          -            444   2.1e-10   41.8   0.2   2   3   0.00023     0.033   14.8   0.0   181   275   385   479   362   495 0.80 -
SOLCI001872400       -            654 EOG09360CP3          -            444   2.1e-10   41.8   0.2   3   3   1.8e-06   0.00025   21.8   0.0   189   324   463   606   455   626 0.75 -
SOLCI000401400       -            603 EOG09360CP3          -            444   2.3e-10   41.7   2.8   1   4       3.4   4.8e+02    1.1   0.0   224   289    57   119    27   138 0.80 -
SOLCI000401400       -            603 EOG09360CP3          -            444   2.3e-10   41.7   2.8   2   4     0.019       2.7    8.5   0.0   191   253   160   218   142   236 0.63 -
SOLCI000401400       -            603 EOG09360CP3          -            444   2.3e-10   41.7   2.8   3   4   1.4e-07     2e-05   25.4   0.2   196   290   268   358   252   366 0.89 -
SOLCI000401400       -            603 EOG09360CP3          -            444   2.3e-10   41.7   2.8   4   4       1.1   1.5e+02    2.7   0.0   194   292   368   464   361   474 0.74 -
SOLCI004636900       -            632 EOG09360CP3          -            444   2.9e-10   41.4   2.0   1   2   1.2e-05    0.0018   19.0   1.9   165   426    52   301    22   309 0.85 -
SOLCI004636900       -            632 EOG09360CP3          -            444   2.9e-10   41.4   2.0   2   2   1.2e-05    0.0017   19.0   0.0   167   287   382   504   376   508 0.92 -
SOLCI003934000       -            602 EOG09360CP3          -            444   3.3e-10   41.1   0.1   1   2      0.29        41    4.6   0.0   235   295    47   111    16   126 0.65 -
SOLCI003934000       -            602 EOG09360CP3          -            444   3.3e-10   41.1   0.1   2   2   3.1e-10   4.4e-08   34.1   0.0   165   285   269   391   213   401 0.89 -
SOLCI005378000       -            625 EOG09360CP3          -            444   3.4e-10   41.1   2.9   1   4       0.1        14    6.1   0.1   225   285   257   319   248   321 0.87 -
SOLCI005378000       -            625 EOG09360CP3          -            444   3.4e-10   41.1   2.9   2   4     0.023       3.3    8.2   0.0   182   243   318   379   316   396 0.86 -
SOLCI005378000       -            625 EOG09360CP3          -            444   3.4e-10   41.1   2.9   3   4   0.00023     0.032   14.8   0.0   196   282   434   520   391   529 0.86 -
SOLCI005378000       -            625 EOG09360CP3          -            444   3.4e-10   41.1   2.9   4   4    0.0051      0.73   10.4   0.2   187   260   531   602   523   625 0.76 -
SOLCI007033000       -            473 EOG09360CP3          -            444   8.6e-10   39.8   3.5   1   2       0.1        15    6.1   0.0   183   283    60   159    54   163 0.84 -
SOLCI007033000       -            473 EOG09360CP3          -            444   8.6e-10   39.8   3.5   2   2   1.2e-09   1.7e-07   32.3   2.7   181   426   162   409   140   418 0.84 -
SOLCI006342600       -            498 EOG09360CP3          -            444   9.5e-10   39.7   0.8   1   2   7.6e-05     0.011   16.4   0.1   131   238   152   267    47   277 0.86 -
SOLCI006342600       -            498 EOG09360CP3          -            444   9.5e-10   39.7   0.8   2   2   2.3e-06   0.00033   21.4   0.1   184   283   318   417   276   426 0.84 -
SOLCI005620200       -            417 EOG09360CP3          -            444   1.1e-09   39.4   0.6   1   3    0.0064      0.91   10.0   0.0   204   290    98   180    71   192 0.79 -
SOLCI005620200       -            417 EOG09360CP3          -            444   1.1e-09   39.4   0.6   2   3   0.00011     0.015   15.9   0.0   188   273   225   306   209   311 0.88 -
SOLCI005620200       -            417 EOG09360CP3          -            444   1.1e-09   39.4   0.6   3   3    0.0051      0.72   10.4   0.1   182   259   321   395   310   405 0.85 -
SOLCI004636700       -            698 EOG09360CP3          -            444   1.1e-09   39.4   3.6   1   5         2   2.8e+02    1.8   0.0   198   240   105   143    72   167 0.61 -
SOLCI004636700       -            698 EOG09360CP3          -            444   1.1e-09   39.4   3.6   2   5      0.32        46    4.4   0.0   184   266   192   270   183   293 0.84 -
SOLCI004636700       -            698 EOG09360CP3          -            444   1.1e-09   39.4   3.6   3   5      0.01       1.4    9.4   0.1   168   261   307   397   270   415 0.82 -
SOLCI004636700       -            698 EOG09360CP3          -            444   1.1e-09   39.4   3.6   4   5      0.15        21    5.6   0.1   165   225   436   497   425   556 0.80 -
SOLCI004636700       -            698 EOG09360CP3          -            444   1.1e-09   39.4   3.6   5   5    0.0004     0.056   14.0   0.0   189   269   562   643   528   649 0.87 -
SOLCI003109000       -            456 EOG09360CP3          -            444   1.2e-09   39.4   1.3   1   4       1.3   1.9e+02    2.4   0.0   264   307    74   117    38   121 0.68 -
SOLCI003109000       -            456 EOG09360CP3          -            444   1.2e-09   39.4   1.3   2   4   0.00022     0.031   14.9   0.0   167   253   147   234   108   243 0.79 -
SOLCI003109000       -            456 EOG09360CP3          -            444   1.2e-09   39.4   1.3   3   4   3.8e-05    0.0053   17.4   0.6   194   288   247   337   235   369 0.61 -
SOLCI003109000       -            456 EOG09360CP3          -            444   1.2e-09   39.4   1.3   4   4         2   2.8e+02    1.8   0.0   169   221   323   376   314   384 0.78 -
SOLCI002836800       -            596 EOG09360CP3          -            444   1.4e-09   39.1   3.9   1   3    0.0014      0.21   12.2   2.2   135   392    67   319    50   334 0.69 -
SOLCI002836800       -            596 EOG09360CP3          -            444   1.4e-09   39.1   3.9   2   3   1.8e-06   0.00025   21.8   0.0   185   295   357   464   339   472 0.79 -
SOLCI002836800       -            596 EOG09360CP3          -            444   1.4e-09   39.1   3.9   3   3      0.29        41    4.6   0.0   183   222   457   496   454   514 0.84 -
SOLCI002878000       -            323 EOG09360CP3          -            444   1.4e-09   39.1   0.1   1   2   1.7e-10   2.4e-08   35.0   0.0   185   296   151   263   145   270 0.85 -
SOLCI002878000       -            323 EOG09360CP3          -            444   1.4e-09   39.1   0.1   2   2       0.2        28    5.1   0.0   180   227   251   299   240   308 0.86 -
SOLCI002278200       -            639 EOG09360CP3          -            444   1.5e-09   39.0   0.7   1   3   0.00068     0.096   13.3   0.0   176   272    11   111     7   136 0.86 -
SOLCI002278200       -            639 EOG09360CP3          -            444   1.5e-09   39.0   0.7   2   3   0.00013     0.018   15.6   0.0   180   303   167   287   158   298 0.88 -
SOLCI002278200       -            639 EOG09360CP3          -            444   1.5e-09   39.0   0.7   3   3     0.059       8.4    6.9   0.3   189   262   315   389   288   406 0.86 -
SOLCI000806600       -            891 EOG09360CP3          -            444   1.6e-09   38.9   0.0   1   4      0.11        15    6.0   0.0   195   275    72   154    52   169 0.82 -
SOLCI000806600       -            891 EOG09360CP3          -            444   1.6e-09   38.9   0.0   2   4     0.046       6.5    7.2   0.0   195   246   178   229   172   236 0.81 -
SOLCI000806600       -            891 EOG09360CP3          -            444   1.6e-09   38.9   0.0   3   4     2e-05    0.0029   18.3   0.2   181   285   234   345   231   350 0.82 -
SOLCI000806600       -            891 EOG09360CP3          -            444   1.6e-09   38.9   0.0   4   4       4.4   6.2e+02    0.7   0.0   208   257   817   866   788   882 0.60 -
SOLCI005040000       -            636 EOG09360CP3          -            444   3.3e-09   37.9   0.6   1   1   6.6e-11   9.4e-09   36.4   0.7   173   408   274   502   267   527 0.86 -
SOLCI002123900       -            238 EOG09360CP3          -            444   3.4e-09   37.8   0.3   1   2   5.8e-11   8.3e-09   36.5   0.2   198   304    93   200    70   204 0.89 -
SOLCI002123900       -            238 EOG09360CP3          -            444   3.4e-09   37.8   0.3   2   2      0.51        72    3.8   0.0   182   215   183   216   182   222 0.85 -
SOLCI004821100       -            375 EOG09360CP3          -            444     8e-09   36.6   0.0   1   2       5.4   7.7e+02    0.4   0.0    34   100   161   230   129   249 0.67 -
SOLCI004821100       -            375 EOG09360CP3          -            444     8e-09   36.6   0.0   2   2   4.2e-10     6e-08   33.7   0.0   163   265   265   373   244   375 0.87 -
SOLCI000868800       -            495 EOG09360CP3          -            444   9.2e-09   36.4   8.7   1   4      0.12        17    5.8   0.1   196   287    69   158    43   163 0.86 -
SOLCI000868800       -            495 EOG09360CP3          -            444   9.2e-09   36.4   8.7   2   4    0.0016      0.23   12.0   0.1   186   276   162   253   157   269 0.86 -
SOLCI000868800       -            495 EOG09360CP3          -            444   9.2e-09   36.4   8.7   3   4    0.0009      0.13   12.8   0.1   190   290   272   371   260   376 0.87 -
SOLCI000868800       -            495 EOG09360CP3          -            444   9.2e-09   36.4   8.7   4   4      0.01       1.5    9.4   0.2   215   283   405   472   388   481 0.85 -
SOLCI006353400       -            401 EOG09360CP3          -            444   1.3e-08   35.9   0.1   1   1   8.4e-07   0.00012   22.8   0.1   169   287    73   192    71   195 0.93 -
SOLCI000794400       -            632 EOG09360CP3          -            444   4.2e-08   34.2   3.3   1   3   0.00019     0.027   15.1   0.6   161   304    83   227    45   236 0.84 -
SOLCI000794400       -            632 EOG09360CP3          -            444   4.2e-08   34.2   3.3   2   3   0.00055     0.079   13.5   0.1   165   271   266   362   232   378 0.84 -
SOLCI000794400       -            632 EOG09360CP3          -            444   4.2e-08   34.2   3.3   3   3      0.56        80    3.6   0.0   186   217   383   414   379   427 0.87 -
SOLCI005192800       -            605 EOG09360CP3          -            444     6e-08   33.7   0.1   1   2   0.00013     0.018   15.6   0.0   136   300    73   238    63   244 0.82 -
SOLCI005192800       -            605 EOG09360CP3          -            444     6e-08   33.7   0.1   2   2   0.00014     0.019   15.6   0.0   167   305   275   411   265   427 0.82 -
SOLCI002088500       -            776 EOG09360CP3          -            444   6.6e-08   33.6   0.5   1   3       1.2   1.7e+02    2.6   0.0   194   254   290   350   248   361 0.71 -
SOLCI002088500       -            776 EOG09360CP3          -            444   6.6e-08   33.6   0.5   2   3   5.6e-06   0.00079   20.1   0.0   220   385   437   605   427   615 0.78 -
SOLCI002088500       -            776 EOG09360CP3          -            444   6.6e-08   33.6   0.5   3   3     0.085        12    6.3   0.0   205   287   600   684   586   693 0.73 -
SOLCI007508800       -            478 EOG09360CP3          -            444   7.8e-08   33.3   0.1   1   1   1.4e-09     2e-07   32.0   0.1   106   287   209   390   194   401 0.74 -
SOLCI000407500       -            406 EOG09360CP3          -            444   1.1e-07   32.9   0.3   1   2     5e-07   7.2e-05   23.6   0.1   180   299    62   181    40   218 0.90 -
SOLCI000407500       -            406 EOG09360CP3          -            444   1.1e-07   32.9   0.3   2   2     0.041       5.8    7.4   0.0   180   239   272   331   251   352 0.72 -
SOLCI002442400       -            142 EOG09360CP3          -            444   1.2e-07   32.7   0.1   1   1   1.1e-09   1.6e-07   32.3   0.1    71   178    29   137    23   140 0.80 -
SOLCI005832900       -            510 EOG09360CP3          -            444   2.3e-07   31.8   0.7   1   3    0.0096       1.4    9.5   0.2   123   266   139   292    77   303 0.70 -
SOLCI005832900       -            510 EOG09360CP3          -            444   2.3e-07   31.8   0.7   2   3    0.0063      0.89   10.1   0.3   149   286   201   347   183   352 0.81 -
SOLCI005832900       -            510 EOG09360CP3          -            444   2.3e-07   31.8   0.7   3   3   2.2e-05    0.0031   18.2   0.0   193   283   324   414   312   505 0.62 -
SOLCI002323000       -            564 EOG09360CP3          -            444   4.3e-07   30.9   1.4   1   3         1   1.5e+02    2.7   0.0   184   225   147   188   124   197 0.70 -
SOLCI002323000       -            564 EOG09360CP3          -            444   4.3e-07   30.9   1.4   2   3   0.00022     0.032   14.8   0.0   134   220   228   320   204   328 0.77 -
SOLCI002323000       -            564 EOG09360CP3          -            444   4.3e-07   30.9   1.4   3   3     0.014         2    8.9   0.0   193   296   329   428   321   438 0.86 -
SOLCI002114100       -            727 EOG09360CP3          -            444   1.2e-06   29.4   0.3   1   2   0.00016     0.023   15.3   0.2   196   300   335   439   292   441 0.81 -
SOLCI002114100       -            727 EOG09360CP3          -            444   1.2e-06   29.4   0.3   2   2   0.00024     0.034   14.7   0.0   192   287   432   528   428   542 0.87 -
SOLCI000488700       -            102 EOG09360CP3          -            444   3.2e-06   28.0   0.0   1   1   2.7e-08   3.8e-06   27.8   0.0   244   307    14    77     4    94 0.74 -
SOLCI005795600       -            687 EOG09360CP3          -            444   6.6e-06   27.0   0.1   1   3     0.035         5    7.6   0.0   187   270   141   221   133   227 0.83 -
SOLCI005795600       -            687 EOG09360CP3          -            444   6.6e-06   27.0   0.1   2   3   0.00048     0.068   13.8   0.1   146   244   364   470   335   480 0.68 -
SOLCI005795600       -            687 EOG09360CP3          -            444   6.6e-06   27.0   0.1   3   3       7.4     1e+03   -0.0   0.0   186   217   447   478   444   491 0.80 -
SOLCI000669400       -            426 EOG09360CP3          -            444   7.2e-06   26.9   0.4   1   3       2.4   3.5e+02    1.5   0.0   269   304   106   141   100   148 0.83 -
SOLCI000669400       -            426 EOG09360CP3          -            444   7.2e-06   26.9   0.4   2   3   1.3e-05    0.0018   18.9   0.1   181   286   154   256   146   266 0.88 -
SOLCI000669400       -            426 EOG09360CP3          -            444   7.2e-06   26.9   0.4   3   3       1.3   1.9e+02    2.4   0.0   184   235   273   325   261   357 0.76 -
SOLCI004519700       -            400 EOG09360CP3          -            444   8.6e-06   26.6   0.4   1   2   3.4e-06   0.00048   20.9   0.1   155   287   110   246    92   252 0.85 -
SOLCI004519700       -            400 EOG09360CP3          -            444   8.6e-06   26.6   0.4   2   2      0.43        61    4.0   0.0   184   245   284   346   260   375 0.78 -
SOLCI002464900       -            240 EOG09360CP3          -            444   1.2e-05   26.2   0.0   1   1   1.2e-07   1.7e-05   25.6   0.0   168   287    15   136     3   178 0.92 -
SOLCI001092000       -            257 EOG09360CP3          -            444   2.2e-05   25.3   0.0   1   2    0.0091       1.3    9.5   0.0   173   230    32    89    25   124 0.85 -
SOLCI001092000       -            257 EOG09360CP3          -            444   2.2e-05   25.3   0.0   2   2   0.00051     0.072   13.7   0.0   243   304   169   230   145   244 0.89 -
SOLCI003556900       -            534 EOG09360CP3          -            444   4.4e-05   24.3   0.2   1   4   0.00031     0.043   14.4   0.0   181   303   121   239    96   241 0.89 -
SOLCI003556900       -            534 EOG09360CP3          -            444   4.4e-05   24.3   0.2   2   4    0.0025      0.36   11.4   0.1   205   300   180   267   158   274 0.74 -
SOLCI003556900       -            534 EOG09360CP3          -            444   4.4e-05   24.3   0.2   3   4       2.6   3.7e+02    1.5   0.0   196   258   303   361   295   371 0.83 -
SOLCI003556900       -            534 EOG09360CP3          -            444   4.4e-05   24.3   0.2   4   4       6.4   9.1e+02    0.2   0.0   183   252   368   438   358   478 0.79 -
SOLCI003280800       -            713 EOG09360CP3          -            444   7.8e-05   23.5   6.7   1   4       0.4        57    4.1   0.1   189   271   235   316   169   336 0.68 -
SOLCI003280800       -            713 EOG09360CP3          -            444   7.8e-05   23.5   6.7   2   4    0.0047      0.67   10.5   0.0   175   294   387   507   382   515 0.89 -
SOLCI003280800       -            713 EOG09360CP3          -            444   7.8e-05   23.5   6.7   3   4     0.014         2    8.9   0.5   206   271   537   604   528   611 0.83 -
SOLCI003280800       -            713 EOG09360CP3          -            444   7.8e-05   23.5   6.7   4   4       9.4   1.3e+03   -0.4   0.0   216   256   623   663   618   698 0.64 -
SOLCI006180800       -            554 EOG09360CP3          -            444   9.8e-05   23.1   1.2   1   3      0.69        98    3.4   0.3   186   253   206   269   145   300 0.65 -
SOLCI006180800       -            554 EOG09360CP3          -            444   9.8e-05   23.1   1.2   2   3    0.0026      0.36   11.4   0.0   195   287   319   407   287   410 0.81 -
SOLCI006180800       -            554 EOG09360CP3          -            444   9.8e-05   23.1   1.2   3   3      0.41        59    4.1   0.0   186   235   412   458   409   506 0.77 -
SOLCI004114400       -            466 EOG09360CP3          -            444   0.00011   22.9   0.0   1   2    0.0014      0.19   12.3   0.0   218   292   109   183    93   211 0.88 -
SOLCI004114400       -            466 EOG09360CP3          -            444   0.00011   22.9   0.0   2   2     0.019       2.6    8.5   0.0   197   287   189   281   180   296 0.83 -
SOLCI004088300       -            238 EOG09360CP3          -            444   0.00027   21.7   0.0   1   1   2.6e-06   0.00037   21.2   0.0   188   286   112   215    99   219 0.84 -
SOLCI000063800       -            262 EOG09360CP3          -            444   0.00031   21.5   0.0   1   1   4.5e-06   0.00063   20.5   0.0   181   228     6    53     2    72 0.86 -
SOLCI000844300       -            213 EOG09360CP3          -            444    0.0012   19.6   0.0   1   1   1.1e-05    0.0016   19.1   0.0   183   238    18    73     3    87 0.80 -
SOLCI001911000       -            768 EOG09360CP3          -            444     0.002   18.8   0.0   1   1   2.4e-05    0.0034   18.1   0.0   339   430   276   368   246   377 0.84 -
SOLCI000797300       -            259 EOG09360CP3          -            444    0.0081   16.8   0.1   1   2     0.052       7.3    7.1   0.0   337   385   107   156    97   172 0.82 -
SOLCI000797300       -            259 EOG09360CP3          -            444    0.0081   16.8   0.1   2   2     0.026       3.6    8.1   0.0   184   242   166   224   158   243 0.70 -
SOLCI003460600       -            459 EOG09360CP3          -            444    0.0095   16.6   0.1   1   1   0.00017     0.024   15.2   0.1   180   268   210   300   173   306 0.76 -
SOLCI002760700       -             99 EOG09360CP3          -            444     0.021   15.4   0.1   1   1   0.00015     0.021   15.4   0.1   213   273    17    77     1    97 0.49 -
SOLCI000216700       -             64 EOG09360CP3          -            444     0.023   15.3   0.0   1   1   0.00017     0.024   15.2   0.0   259   303    16    60     5    63 0.88 -
SOLCI000971700       -            311 EOG09360CP3          -            444     0.026   15.2   0.0   1   1   0.00027     0.039   14.6   0.0   345   385    12    52     7    74 0.86 -
SOLCI006700700       -             95 EOG09360CP3          -            444     0.035   14.7   0.0   1   1   0.00027     0.038   14.6   0.0   182   220    34    72    25    91 0.88 -
SOLCI005683500       -            985 EOG09360CP3          -            444     0.044   14.4   3.1   1   4     0.048       6.8    7.2   0.0   226   286   129   188   119   198 0.85 -
SOLCI005683500       -            985 EOG09360CP3          -            444     0.044   14.4   3.1   2   4      0.96   1.4e+02    2.9   0.0   228   260   233   263   202   283 0.81 -
SOLCI005683500       -            985 EOG09360CP3          -            444     0.044   14.4   3.1   3   4       4.3   6.1e+02    0.7   0.1   226   289   299   361   278   365 0.82 -
SOLCI005683500       -            985 EOG09360CP3          -            444     0.044   14.4   3.1   4   4       6.6   9.3e+02    0.1   0.0   163   253   416   496   398   508 0.76 -
SOLCI001037700       -             74 EOG09360CP3          -            444     0.054   14.1   0.0   1   1   0.00038     0.054   14.1   0.0   253   303     2    52     1    69 0.77 -
SOLCI005734100       -            979 EOG09360CP3          -            444      0.06   13.9   2.9   1   4     0.056       7.9    6.9   0.0   226   286   123   182   110   191 0.84 -
SOLCI005734100       -            979 EOG09360CP3          -            444      0.06   13.9   2.9   2   4      0.66        94    3.4   0.0   226   260   225   257   193   281 0.79 -
SOLCI005734100       -            979 EOG09360CP3          -            444      0.06   13.9   2.9   3   4       6.9   9.8e+02    0.0   0.0   227   253   328   354   276   368 0.62 -
SOLCI005734100       -            979 EOG09360CP3          -            444      0.06   13.9   2.9   4   4       9.8   1.4e+03   -0.5   0.1   163   253   410   490   402   508 0.72 -
SOLCI001037500       -             84 EOG09360CP3          -            444     0.067   13.8   0.0   1   1   0.00047     0.067   13.8   0.0   252   297     1    46     1    67 0.86 -
SOLCI005014100       -            265 EOG09360CP3          -            444     0.076   13.6   0.0   1   1   0.00085      0.12   12.9   0.0   210   300   131   222   119   245 0.68 -
SOLCI001893200       -            228 EOG09360CP3          -            444      0.11   13.1   0.0   1   1    0.0016      0.22   12.1   0.0   201   290    95   185    81   192 0.87 -
SOLCI000805900       -             98 EOG09360CP3          -            444      0.12   13.0   0.0   1   1   0.00094      0.13   12.8   0.0   167   232     8    74     4    88 0.76 -
SOLCI006661200       -            107 EOG09360CP3          -            444      0.22   12.1   0.0   1   1    0.0017      0.24   11.9   0.0    26    92    14    83     3   101 0.82 -
SOLCI005237900       -            150 EOG09360CP3          -            444      0.34   11.5   0.0   1   1    0.0027      0.39   11.3   0.0   227   269    72   114    40   126 0.55 -
SOLCI002293200       -            301 EOG09360CP3          -            444      0.72   10.4   0.0   1   1     0.007         1    9.9   0.0   258   297    35    74    28    87 0.88 -
SOLCI000437500       -            105 EOG09360CP3          -            444      0.84   10.2   0.0   1   1    0.0059      0.84   10.2   0.0   294   312     7    25     1    53 0.83 -
#
# Program:         hmmsearch
# Version:         3.1b2 (February 2015)
# Pipeline mode:   SEARCH
# Query file:      /home/pgsb/tetiana.nosenko/lineages/embryophyta_odb9//hmms/EOG09360CP3.hmm
# Target file:     /nfs/pgsb/data/S_chilense/Schilense_genome/Solanum_chilense_v3.3_protein.fa
# Option settings: hmmsearch -o ./tmp/temp_Schil_BUSCO_prot_1362887668 --domtblout /home/ibis/tetiana.nosenko/Documents/S_chilense/11_S_chilense_genome/Schilense_genome_sequence/BUSCO_assessment/run_Schil_BUSCO_prot/hmmer_output/EOG09360CP3.out.1 --cpu 1 /home/pgsb/tetiana.nosenko/lineages/embryophyta_odb9//hmms/EOG09360CP3.hmm /nfs/pgsb/data/S_chilense/Schilense_genome/Solanum_chilense_v3.3_protein.fa 
# Current dir:     /home/ibis/tetiana.nosenko/Documents/S_chilense/11_S_chilense_genome/Schilense_genome_sequence/BUSCO_assessment
# Date:            Wed Mar  8 09:22:08 2017
# [ok]
```
