## Supplementary material for "The *de novo* reference genome and transcriptome assemblies of the wild tomato species *Solanum chilense*": EOG09360CPN.out.1

```
#                                                                            --- full sequence --- -------------- this domain -------------   hmm coord   ali coord   env coord
# target name        accession   tlen query name           accession   qlen   E-value  score  bias   #  of  c-Evalue  i-Evalue  score  bias  from    to  from    to  from    to  acc description of target
#------------------- ---------- ----- -------------------- ---------- ----- --------- ------ ----- --- --- --------- --------- ------ ----- ----- ----- ----- ----- ----- ----- ---- ---------------------
SOLCI003889200       -            359 EOG09360CPN          -            297  3.2e-170  566.7   0.1   1   1  5.4e-174  3.6e-170  566.5   0.1     1   297    56   359    56   359 0.98 -
SOLCI004164400       -            380 EOG09360CPN          -            297   5.7e-26   93.1   0.0   1   1   1.3e-29   8.4e-26   92.5   0.0    64   273   133   351   122   362 0.90 -
SOLCI007180000       -           1077 EOG09360CPN          -            297   3.3e-07   31.5   0.0   1   1   7.7e-11   5.2e-07   30.8   0.0   119   263   136   284    73   307 0.79 -
SOLCI000110500       -            385 EOG09360CPN          -            297   0.00015   22.8   0.0   1   1   3.1e-08   0.00021   22.3   0.0   145   238    99   195    80   219 0.77 -
SOLCI001075100       -            383 EOG09360CPN          -            297     0.001   20.0   0.0   1   1   2.8e-07    0.0019   19.2   0.0   131   245    89   206    79   221 0.80 -
SOLCI006158700       -            307 EOG09360CPN          -            297    0.0098   16.8   0.1   1   2       1.6   1.1e+04   -3.0   0.0    63    84    56    77    53    81 0.86 -
SOLCI006158700       -            307 EOG09360CPN          -            297    0.0098   16.8   0.1   2   2   2.9e-06      0.02   15.8   0.0   137   260   164   290   131   300 0.73 -
SOLCI002497500       -            110 EOG09360CPN          -            297     0.012   16.6   0.0   1   1   1.9e-06     0.013   16.4   0.0   136   231     7   110     2   110 0.75 -
SOLCI004217000       -            251 EOG09360CPN          -            297     0.013   16.4   0.0   1   1   2.6e-06     0.017   16.0   0.0    65   248    26   219    20   230 0.72 -
SOLCI004733700       -            317 EOG09360CPN          -            297     0.018   16.0   0.0   1   1   3.8e-06     0.026   15.4   0.0   198   243   236   281   145   292 0.72 -
SOLCI004671400       -            251 EOG09360CPN          -            297     0.022   15.7   0.0   1   1   4.9e-06     0.033   15.1   0.0    64   249    25   220    20   233 0.74 -
#
# Program:         hmmsearch
# Version:         3.1b2 (February 2015)
# Pipeline mode:   SEARCH
# Query file:      /home/pgsb/tetiana.nosenko/lineages/embryophyta_odb9//hmms/EOG09360CPN.hmm
# Target file:     /nfs/pgsb/data/S_chilense/Schilense_genome/Solanum_chilense_v3.3_protein.fa
# Option settings: hmmsearch -o ./tmp/temp_Schil_BUSCO_prot_1362887668 --domtblout /home/ibis/tetiana.nosenko/Documents/S_chilense/11_S_chilense_genome/Schilense_genome_sequence/BUSCO_assessment/run_Schil_BUSCO_prot/hmmer_output/EOG09360CPN.out.1 --cpu 1 /home/pgsb/tetiana.nosenko/lineages/embryophyta_odb9//hmms/EOG09360CPN.hmm /nfs/pgsb/data/S_chilense/Schilense_genome/Solanum_chilense_v3.3_protein.fa 
# Current dir:     /home/ibis/tetiana.nosenko/Documents/S_chilense/11_S_chilense_genome/Schilense_genome_sequence/BUSCO_assessment
# Date:            Wed Mar  8 09:22:01 2017
# [ok]
```
