## Supplementary material for "The *de novo* reference genome and transcriptome assemblies of the wild tomato species *Solanum chilense*": EOG09360CRR.out.1

```
#                                                                            --- full sequence --- -------------- this domain -------------   hmm coord   ali coord   env coord
# target name        accession   tlen query name           accession   qlen   E-value  score  bias   #  of  c-Evalue  i-Evalue  score  bias  from    to  from    to  from    to  acc description of target
#------------------- ---------- ----- -------------------- ---------- ----- --------- ------ ----- --- --- --------- --------- ------ ----- ----- ----- ----- ----- ----- ----- ---- ---------------------
SOLCI001194400       -            440 EOG09360CRR          -            349  8.3e-133  444.8  18.5   1   3   1.7e-58   3.9e-54  186.1   0.0    14   145    47   179    21   186 0.86 -
SOLCI001194400       -            440 EOG09360CRR          -            349  8.3e-133  444.8  18.5   2   3   8.5e-79   1.9e-74  252.9   6.7   138   292   197   354   191   375 0.91 -
SOLCI001194400       -            440 EOG09360CRR          -            349  8.3e-133  444.8  18.5   3   3   2.1e-05      0.48   11.5   2.6   298   349   386   440   378   440 0.75 -
SOLCI003559900       -            210 EOG09360CRR          -            349   3.4e-67  229.0   1.2   1   2   2.2e-60     5e-56  192.3   0.1    15   138    21   148     8   156 0.87 -
SOLCI003559900       -            210 EOG09360CRR          -            349   3.4e-67  229.0   1.2   2   2   8.4e-13   1.9e-08   35.8   0.1   138   164   170   196   164   203 0.92 -
SOLCI006900300       -            265 EOG09360CRR          -            349      0.13   13.4   0.6   1   1   8.5e-06      0.19   12.8   0.6   252   294    17    59     4    71 0.81 -
#
# Program:         hmmsearch
# Version:         3.1b2 (February 2015)
# Pipeline mode:   SEARCH
# Query file:      /home/pgsb/tetiana.nosenko/lineages/embryophyta_odb9//hmms/EOG09360CRR.hmm
# Target file:     /nfs/pgsb/data/S_chilense/Schilense_genome/Solanum_chilense_v3.3_protein.fa
# Option settings: hmmsearch -o ./tmp/temp_Schil_BUSCO_prot_1362887668 --domtblout /home/ibis/tetiana.nosenko/Documents/S_chilense/11_S_chilense_genome/Schilense_genome_sequence/BUSCO_assessment/run_Schil_BUSCO_prot/hmmer_output/EOG09360CRR.out.1 --cpu 1 /home/pgsb/tetiana.nosenko/lineages/embryophyta_odb9//hmms/EOG09360CRR.hmm /nfs/pgsb/data/S_chilense/Schilense_genome/Solanum_chilense_v3.3_protein.fa 
# Current dir:     /home/ibis/tetiana.nosenko/Documents/S_chilense/11_S_chilense_genome/Schilense_genome_sequence/BUSCO_assessment
# Date:            Wed Mar  8 09:22:01 2017
# [ok]
```
