## Supplementary material for "The *de novo* reference genome and transcriptome assemblies of the wild tomato species *Solanum chilense*": EOG09360CTZ.out.1

```
#                                                                            --- full sequence --- -------------- this domain -------------   hmm coord   ali coord   env coord
# target name        accession   tlen query name           accession   qlen   E-value  score  bias   #  of  c-Evalue  i-Evalue  score  bias  from    to  from    to  from    to  acc description of target
#------------------- ---------- ----- -------------------- ---------- ----- --------- ------ ----- --- --- --------- --------- ------ ----- ----- ----- ----- ----- ----- ----- ---- ---------------------
SOLCI003664200       -            645 EOG09360CTZ          -            498  8.5e-216  719.4   2.2   1   3   4.1e-17   8.5e-14   53.1   0.0   168   224    57   116    13   125 0.81 -
SOLCI003664200       -            645 EOG09360CTZ          -            498  8.5e-216  719.4   2.2   2   3      0.18   3.8e+02    1.4   0.1   223   244   137   158   133   166 0.80 -
SOLCI003664200       -            645 EOG09360CTZ          -            498  8.5e-216  719.4   2.2   3   3  1.6e-201  3.5e-198  661.3   2.0    44   498   185   641   179   641 0.92 -
SOLCI004859100       -            646 EOG09360CTZ          -            498  8.8e-129  432.4   8.8   1   3   5.1e-14   1.1e-10   42.9   0.0   167   219    37    92    26   102 0.82 -
SOLCI004859100       -            646 EOG09360CTZ          -            498  8.8e-129  432.4   8.8   2   3     7e-25   1.5e-21   78.7   0.2   221   362   114   260   108   287 0.84 -
SOLCI004859100       -            646 EOG09360CTZ          -            498  8.8e-129  432.4   8.8   3   3   5.3e-96   1.1e-92  313.3   1.8   167   497   296   645   274   646 0.87 -
SOLCI005404100       -            668 EOG09360CTZ          -            498    2e-115  388.3   5.2   1   2   1.1e-08   2.4e-05   25.2   0.2   172   218    40    89     7   105 0.79 -
SOLCI005404100       -            668 EOG09360CTZ          -            498    2e-115  388.3   5.2   2   2  2.3e-111  4.8e-108  364.0   0.9    44   497   171   663   168   664 0.80 -
SOLCI005377600       -            555 EOG09360CTZ          -            498   5.1e-94  317.7   0.6   1   2   1.1e-43   2.4e-40  140.7   0.3   136   325    13   213     4   235 0.81 -
SOLCI005377600       -            555 EOG09360CTZ          -            498   5.1e-94  317.7   0.6   2   2   3.5e-54   7.4e-51  175.3   0.0   151   348   265   466   252   518 0.83 -
SOLCI005857400       -            668 EOG09360CTZ          -            498   7.7e-88  297.3   9.9   1   2   2.5e-37   5.2e-34  119.7   1.0   165   358    57   280    14   307 0.69 -
SOLCI005857400       -            668 EOG09360CTZ          -            498   7.7e-88  297.3   9.9   2   2   2.5e-55   5.4e-52  179.1   2.3   160   497   324   662   285   663 0.82 -
SOLCI002113400       -            546 EOG09360CTZ          -            498   1.6e-86  293.0   7.3   1   2   1.3e-41   2.7e-38  133.9   0.8   146   366    33   266    15   276 0.79 -
SOLCI002113400       -            546 EOG09360CTZ          -            498   1.6e-86  293.0   7.3   2   2   2.3e-50   4.7e-47  162.8   0.7   167   341   282   460   267   481 0.87 -
SOLCI001459900       -            620 EOG09360CTZ          -            498   6.8e-76  257.9  13.8   1   2   2.2e-22   4.5e-19   70.5   0.1   167   323    30   211    11   257 0.75 -
SOLCI001459900       -            620 EOG09360CTZ          -            498   6.8e-76  257.9  13.8   2   2   3.1e-57   6.5e-54  185.4   9.3   168   497   302   619   291   620 0.79 -
SOLCI007302900       -            407 EOG09360CTZ          -            498   3.9e-68  232.3  11.0   1   2     7e-22   1.5e-18   68.8   2.3   173   324    39   204    33   206 0.83 -
SOLCI007302900       -            407 EOG09360CTZ          -            498   3.9e-68  232.3  11.0   2   2   1.7e-54   3.5e-51  176.4   1.5    35   297   122   404    90   407 0.77 -
SOLCI007184100       -            427 EOG09360CTZ          -            498   7.5e-59  201.7   2.6   1   1   4.6e-62   9.6e-59  201.3   2.6    98   496     2   426     1   427 0.76 -
SOLCI001137700       -            528 EOG09360CTZ          -            498   1.3e-40  141.5   3.5   1   1   8.8e-44   1.9e-40  141.0   3.5   169   495   134   474    98   476 0.84 -
SOLCI001724300       -            482 EOG09360CTZ          -            498   2.1e-40  140.9   4.7   1   2   2.5e-33   5.2e-30  106.6   1.2   170   332    52   227    50   268 0.83 -
SOLCI001724300       -            482 EOG09360CTZ          -            498   2.1e-40  140.9   4.7   2   2   6.3e-12   1.3e-08   36.0   0.1   402   495   329   423   261   426 0.82 -
SOLCI000661600       -            502 EOG09360CTZ          -            498   2.3e-39  137.4   1.6   1   1   1.6e-42   3.5e-39  136.8   1.6   171   493   107   447    99   451 0.76 -
SOLCI002631800       -            438 EOG09360CTZ          -            498     1e-32  115.5   6.5   1   2   5.1e-31   1.1e-27   98.9   2.7   153   360    62   276    24   281 0.79 -
SOLCI002631800       -            438 EOG09360CTZ          -            498     1e-32  115.5   6.5   2   2   1.3e-06    0.0027   18.5   0.1   431   493   283   345   276   350 0.66 -
SOLCI004725700       -            360 EOG09360CTZ          -            498   2.2e-31  111.1   6.3   1   1   1.4e-34   2.9e-31  110.7   6.3   214   495     9   305     7   308 0.76 -
SOLCI004976900       -            191 EOG09360CTZ          -            498   5.2e-27   96.7   0.9   1   1   1.1e-29   2.2e-26   94.6   0.9   155   306    18   188     2   191 0.78 -
SOLCI001729900       -            327 EOG09360CTZ          -            498   4.3e-19   70.6   4.5   1   2   2.1e-15   4.4e-12   47.4   1.4   137   309     7   184     2   184 0.80 -
SOLCI001729900       -            327 EOG09360CTZ          -            498   4.3e-19   70.6   4.5   2   2   4.4e-07   0.00092   20.0   0.1   426   492   249   318   222   323 0.83 -
SOLCI003972300       -            211 EOG09360CTZ          -            498   2.6e-13   51.5   0.1   1   2   7.2e-11   1.5e-07   32.4   0.0   231   324     2    99     1   137 0.78 -
SOLCI003972300       -            211 EOG09360CTZ          -            498   2.6e-13   51.5   0.1   2   2   2.4e-06    0.0051   17.5   0.1   433   491   153   210   145   211 0.89 -
SOLCI001344300       -            116 EOG09360CTZ          -            498   4.7e-13   50.6   0.0   1   1   2.2e-16   4.7e-13   50.6   0.0   170   231    52   116    11   116 0.93 -
SOLCI005861000       -            765 EOG09360CTZ          -            498   5.8e-12   47.0   1.6   1   3   2.6e-10   5.4e-07   30.6   0.0   167   210   207   250    87   271 0.87 -
SOLCI005861000       -            765 EOG09360CTZ          -            498   5.8e-12   47.0   1.6   2   3   2.3e-08   4.8e-05   24.2   0.4   174   215   309   356   292   378 0.77 -
SOLCI005861000       -            765 EOG09360CTZ          -            498   5.8e-12   47.0   1.6   3   3       5.8   1.2e+04   -3.5   0.5   350   403   620   668   603   696 0.49 -
SOLCI000438900       -            163 EOG09360CTZ          -            498     2e-11   45.2   0.0   1   2   1.8e-09   3.8e-06   27.8   0.0   160   210    31    81     4    98 0.71 -
SOLCI000438900       -            163 EOG09360CTZ          -            498     2e-11   45.2   0.0   2   2     1e-05     0.021   15.5   0.0   171   193   128   150   122   158 0.91 -
SOLCI001703200       -            653 EOG09360CTZ          -            498   1.2e-10   42.7   2.2   1   3   4.5e-08   9.5e-05   23.2   0.4   176   210   127   161   122   163 0.92 -
SOLCI001703200       -            653 EOG09360CTZ          -            498   1.2e-10   42.7   2.2   2   3     2e-09   4.3e-06   27.7   0.1   172   217   216   268   212   285 0.83 -
SOLCI001703200       -            653 EOG09360CTZ          -            498   1.2e-10   42.7   2.2   3   3       1.6   3.3e+03   -1.7   0.1   125   156   400   430   382   437 0.76 -
SOLCI007371900       -            343 EOG09360CTZ          -            498   2.3e-05   25.3   0.6   1   2   8.9e-08   0.00019   22.3   0.1   176   210    50    84    45    87 0.92 -
SOLCI007371900       -            343 EOG09360CTZ          -            498   2.3e-05   25.3   0.6   2   2      0.33     7e+02    0.6   0.0   458   492   145   181   118   185 0.73 -
SOLCI003955800       -            163 EOG09360CTZ          -            498   0.00011   23.1   0.2   1   1     6e-08   0.00013   22.8   0.2   224   290    54   124    22   150 0.81 -
SOLCI004940300       -            118 EOG09360CTZ          -            498    0.0011   19.7   0.0   1   1   5.8e-07    0.0012   19.6   0.0   432   495     5    67     1    70 0.88 -
SOLCI001325900       -            164 EOG09360CTZ          -            498    0.0011   19.7   0.0   1   1     7e-07    0.0015   19.3   0.0   434   492     3    60     1    64 0.91 -
SOLCI003696500       -             86 EOG09360CTZ          -            498     0.038   14.6   0.0   1   1   1.8e-05     0.038   14.6   0.0   426   478    30    85     5    86 0.67 -
SOLCI002891100       -            289 EOG09360CTZ          -            498     0.043   14.5   0.0   1   1   2.4e-05      0.05   14.3   0.0   424   495   161   232    59   234 0.79 -
SOLCI000180500       -            388 EOG09360CTZ          -            498     0.058   14.0   0.0   1   1   4.2e-05     0.089   13.4   0.0    72   144   125   198   110   220 0.83 -
SOLCI001801300       -            296 EOG09360CTZ          -            498     0.068   13.8   0.1   1   1   5.8e-05      0.12   13.0   0.1   248   472   171   218   152   262 0.68 -
SOLCI002137400       -            293 EOG09360CTZ          -            498     0.079   13.6   0.1   1   1   4.5e-05     0.094   13.3   0.1   396   494   133   233    77   236 0.86 -
SOLCI002815500       -            289 EOG09360CTZ          -            498       0.1   13.3   0.0   1   1   5.5e-05      0.12   13.0   0.0   382   494   114   229    44   232 0.76 -
SOLCI004877700       -            112 EOG09360CTZ          -            498      0.19   12.3   0.0   1   1   0.00011      0.23   12.1   0.0   427   465    10    48     3    67 0.84 -
#
# Program:         hmmsearch
# Version:         3.1b2 (February 2015)
# Pipeline mode:   SEARCH
# Query file:      /home/pgsb/tetiana.nosenko/lineages/embryophyta_odb9//hmms/EOG09360CTZ.hmm
# Target file:     /nfs/pgsb/data/S_chilense/Schilense_genome/Solanum_chilense_v3.3_protein.fa
# Option settings: hmmsearch -o ./tmp/temp_Schil_BUSCO_prot_1362887668 --domtblout /home/ibis/tetiana.nosenko/Documents/S_chilense/11_S_chilense_genome/Schilense_genome_sequence/BUSCO_assessment/run_Schil_BUSCO_prot/hmmer_output/EOG09360CTZ.out.1 --cpu 1 /home/pgsb/tetiana.nosenko/lineages/embryophyta_odb9//hmms/EOG09360CTZ.hmm /nfs/pgsb/data/S_chilense/Schilense_genome/Solanum_chilense_v3.3_protein.fa 
# Current dir:     /home/ibis/tetiana.nosenko/Documents/S_chilense/11_S_chilense_genome/Schilense_genome_sequence/BUSCO_assessment
# Date:            Wed Mar  8 09:22:02 2017
# [ok]
```
