## Supplementary material for "The *de novo* reference genome and transcriptome assemblies of the wild tomato species *Solanum chilense*": EOG09360CVM.out.1

```
#                                                                            --- full sequence --- -------------- this domain -------------   hmm coord   ali coord   env coord
# target name        accession   tlen query name           accession   qlen   E-value  score  bias   #  of  c-Evalue  i-Evalue  score  bias  from    to  from    to  from    to  acc description of target
#------------------- ---------- ----- -------------------- ---------- ----- --------- ------ ----- --- --- --------- --------- ------ ----- ----- ----- ----- ----- ----- ----- ---- ---------------------
SOLCI007432700       -            521 EOG09360CVM          -            399  1.6e-177  592.0  31.9   1   2  4.4e-166  1.1e-162  543.1  23.0     1   364     2   424     2   437 0.91 -
SOLCI007432700       -            521 EOG09360CVM          -            399  1.6e-177  592.0  31.9   2   2   3.2e-15   8.3e-12   46.3   1.5   348   398   446   514   430   515 0.73 -
SOLCI003210300       -            646 EOG09360CVM          -            399     3e-73  248.6   5.7   1   3   9.2e-18   2.4e-14   54.6   0.4     1    66     3    72     3    84 0.91 -
SOLCI003210300       -            646 EOG09360CVM          -            399     3e-73  248.6   5.7   2   3   1.4e-59   3.7e-56  192.3   0.2   122   278   151   307   138   330 0.92 -
SOLCI003210300       -            646 EOG09360CVM          -            399     3e-73  248.6   5.7   3   3     0.045   1.2e+02    3.0   0.0   304   328   379   403   371   437 0.85 -
SOLCI003356100       -            720 EOG09360CVM          -            399   6.8e-70  237.6   8.6   1   3   1.2e-14   3.2e-11   44.4   0.1     1    67     3    73     3    84 0.89 -
SOLCI003356100       -            720 EOG09360CVM          -            399   6.8e-70  237.6   8.6   2   3   1.1e-58   2.8e-55  189.4   1.4   122   271   180   329   177   342 0.96 -
SOLCI003356100       -            720 EOG09360CVM          -            399   6.8e-70  237.6   8.6   3   3    0.0027       7.1    7.0   0.1   304   328   409   433   404   473 0.84 -
SOLCI007268800       -            613 EOG09360CVM          -            399     8e-59  201.1  20.5   1   3     4e-11     1e-07   32.8   0.3    13    81     1    72     1    78 0.90 -
SOLCI007268800       -            613 EOG09360CVM          -            399     8e-59  201.1  20.5   2   3   2.1e-52   5.5e-49  168.7   6.1   123   269   161   307   151   324 0.95 -
SOLCI007268800       -            613 EOG09360CVM          -            399     8e-59  201.1  20.5   3   3   0.00084       2.2    8.7   1.3   304   374   380   451   364   468 0.74 -
SOLCI000144500       -            524 EOG09360CVM          -            399   2.8e-17   64.3   4.6   1   1   1.2e-20     3e-17   64.2   3.4   125   186   270   332   250   340 0.81 -
SOLCI001114000       -            542 EOG09360CVM          -            399   1.2e-16   62.2   0.9   1   2      0.48   1.2e+03   -0.4   0.5    15    64   279   332   267   340 0.49 -
SOLCI001114000       -            542 EOG09360CVM          -            399   1.2e-16   62.2   0.9   2   2   4.6e-20   1.2e-16   62.2   0.9   125   187   366   428   346   472 0.91 -
SOLCI004200500       -            392 EOG09360CVM          -            399   4.6e-16   60.3   7.5   1   2         1   2.6e+03   -1.5   0.1    11    46    85   120    79   159 0.74 -
SOLCI004200500       -            392 EOG09360CVM          -            399   4.6e-16   60.3   7.5   2   2   1.8e-19   4.6e-16   60.3   7.5   124   262   160   296   137   312 0.75 -
SOLCI000900900       -            403 EOG09360CVM          -            399   2.1e-15   58.1   6.4   1   1     2e-18   5.1e-15   56.9   6.4   123   256   122   245   114   265 0.78 -
SOLCI004996000       -            441 EOG09360CVM          -            399   6.9e-15   56.4   5.3   1   1   6.2e-18   1.6e-14   55.2   5.3   120   257   150   277   143   292 0.76 -
SOLCI000002600       -            432 EOG09360CVM          -            399   1.2e-14   55.6   6.7   1   2       2.2   5.6e+03   -2.6   0.4   168   178    83    93    53   103 0.55 -
SOLCI000002600       -            432 EOG09360CVM          -            399   1.2e-14   55.6   6.7   2   2   4.6e-18   1.2e-14   55.6   6.7   120   256   145   271   138   286 0.82 -
SOLCI005954200       -            309 EOG09360CVM          -            399   1.4e-14   55.4   4.6   1   2      0.84   2.2e+03   -1.2   2.8    16    54    21    59     8    79 0.80 -
SOLCI005954200       -            309 EOG09360CVM          -            399   1.4e-14   55.4   4.6   2   2   5.5e-18   1.4e-14   55.4   4.6   123   201   128   206   113   246 0.83 -
SOLCI001331400       -            384 EOG09360CVM          -            399   1.8e-14   55.0   7.0   1   2         4     1e+04   -3.4   0.4   170   187    93   110    85   116 0.72 -
SOLCI001331400       -            384 EOG09360CVM          -            399   1.8e-14   55.0   7.0   2   2     7e-18   1.8e-14   55.0   7.0   121   268   159   296   148   301 0.84 -
SOLCI004424100       -            387 EOG09360CVM          -            399   2.4e-13   51.3   9.4   1   2       3.7   9.6e+03   -3.3   2.0    10    49    37    76    32    91 0.46 -
SOLCI004424100       -            387 EOG09360CVM          -            399   2.4e-13   51.3   9.4   2   2   9.3e-17   2.4e-13   51.3   9.4   119   255   129   254   122   258 0.74 -
SOLCI000724600       -            276 EOG09360CVM          -            399   6.4e-13   49.9   9.1   1   1   7.9e-16     2e-12   48.3   9.1   134   184   106   156    96   225 0.67 -
SOLCI003233200       -            350 EOG09360CVM          -            399   7.4e-13   49.7  10.9   1   1   9.4e-16   2.4e-12   48.0  10.9   123   180   189   246   185   336 0.70 -
SOLCI002242400       -            422 EOG09360CVM          -            399     8e-13   49.6   9.0   1   2       3.4   8.8e+03   -3.2   1.0    12    62    37    87    31    89 0.56 -
SOLCI002242400       -            422 EOG09360CVM          -            399     8e-13   49.6   9.0   2   2   3.1e-16     8e-13   49.6   9.0   119   256   132   259   123   275 0.77 -
SOLCI000521100       -            284 EOG09360CVM          -            399   1.4e-12   48.8  11.0   1   2       2.8   7.3e+03   -2.9   2.3    11    55    13    56     5    67 0.71 -
SOLCI000521100       -            284 EOG09360CVM          -            399   1.4e-12   48.8  11.0   2   2   5.3e-16   1.4e-12   48.8  11.0   122   179    96   153    85   226 0.84 -
SOLCI004463200       -            482 EOG09360CVM          -            399   8.2e-12   46.3   9.9   1   1   1.7e-14   4.5e-11   43.9   9.9   122   268   146   278   142   291 0.74 -
SOLCI000102800       -            284 EOG09360CVM          -            399   8.7e-12   46.2  12.3   1   2         6   1.6e+04   -4.0   1.3    20    53    20    53     8    67 0.48 -
SOLCI000102800       -            284 EOG09360CVM          -            399   8.7e-12   46.2  12.3   2   2   3.3e-15   8.7e-12   46.2  12.3   122   178    94   150    91   227 0.89 -
SOLCI004463300       -            412 EOG09360CVM          -            399   1.4e-10   42.2  12.4   1   1   4.3e-13   1.1e-09   39.3  12.4   122   267   156   287   153   291 0.77 -
SOLCI003003800       -            308 EOG09360CVM          -            399     1e-09   39.4  10.4   1   2       5.1   1.3e+04   -3.8   1.2    11    32    31    52    25    81 0.49 -
SOLCI003003800       -            308 EOG09360CVM          -            399     1e-09   39.4  10.4   2   2     4e-13     1e-09   39.4  10.4   123   198   126   201   123   247 0.87 -
SOLCI005186900       -            309 EOG09360CVM          -            399   1.5e-09   38.9   9.7   1   2       3.5   9.1e+03   -3.3   1.8    10    47    30    69    24    87 0.52 -
SOLCI005186900       -            309 EOG09360CVM          -            399   1.5e-09   38.9   9.7   2   2   5.7e-13   1.5e-09   38.9   9.7   123   195   126   198   121   245 0.86 -
SOLCI002061100       -            364 EOG09360CVM          -            399   2.8e-09   38.0   4.6   1   2       1.6   4.2e+03   -2.2   1.1    17    51   109   144    87   146 0.66 -
SOLCI002061100       -            364 EOG09360CVM          -            399   2.8e-09   38.0   4.6   2   2   1.1e-12   2.8e-09   38.0   4.6   124   181   171   228   167   240 0.88 -
SOLCI004629300       -            335 EOG09360CVM          -            399   9.3e-09   36.2   6.4   1   2   3.6e-12   9.3e-09   36.2   6.4   125   169   154   198   141   207 0.90 -
SOLCI004629300       -            335 EOG09360CVM          -            399   9.3e-09   36.2   6.4   2   2       1.4   3.5e+03   -1.9   0.8   217   255   230   267   220   273 0.60 -
SOLCI002645500       -            349 EOG09360CVM          -            399   1.1e-06   29.4  20.7   1   2       4.2   1.1e+04   -3.5   0.0   225   250    42    64    31    71 0.68 -
SOLCI002645500       -            349 EOG09360CVM          -            399   1.1e-06   29.4  20.7   2   2   1.2e-09     3e-06   28.0  18.2   126   171   168   213   161   288 0.84 -
SOLCI002780000       -            222 EOG09360CVM          -            399      0.71   10.3   0.2   1   1   0.00036      0.92    9.9   0.2   167   193    87   113    78   166 0.82 -
#
# Program:         hmmsearch
# Version:         3.1b2 (February 2015)
# Pipeline mode:   SEARCH
# Query file:      /home/pgsb/tetiana.nosenko/lineages/embryophyta_odb9//hmms/EOG09360CVM.hmm
# Target file:     /nfs/pgsb/data/S_chilense/Schilense_genome/Solanum_chilense_v3.3_protein.fa
# Option settings: hmmsearch -o ./tmp/temp_Schil_BUSCO_prot_1362887668 --domtblout /home/ibis/tetiana.nosenko/Documents/S_chilense/11_S_chilense_genome/Schilense_genome_sequence/BUSCO_assessment/run_Schil_BUSCO_prot/hmmer_output/EOG09360CVM.out.1 --cpu 1 /home/pgsb/tetiana.nosenko/lineages/embryophyta_odb9//hmms/EOG09360CVM.hmm /nfs/pgsb/data/S_chilense/Schilense_genome/Solanum_chilense_v3.3_protein.fa 
# Current dir:     /home/ibis/tetiana.nosenko/Documents/S_chilense/11_S_chilense_genome/Schilense_genome_sequence/BUSCO_assessment
# Date:            Wed Mar  8 09:22:01 2017
# [ok]
```
