## Supplementary material for "The *de novo* reference genome and transcriptome assemblies of the wild tomato species *Solanum chilense*": EOG09360CW3.out.1

```
#                                                                            --- full sequence --- -------------- this domain -------------   hmm coord   ali coord   env coord
# target name        accession   tlen query name           accession   qlen   E-value  score  bias   #  of  c-Evalue  i-Evalue  score  bias  from    to  from    to  from    to  acc description of target
#------------------- ---------- ----- -------------------- ---------- ----- --------- ------ ----- --- --- --------- --------- ------ ----- ----- ----- ----- ----- ----- ----- ---- ---------------------
SOLCI004281700       -            409 EOG09360CW3          -            332  1.4e-166  555.4   5.2   1   1  8.4e-169  3.5e-165  550.8   5.2     2   332    30   387    29   387 0.94 -
SOLCI006773700       -            417 EOG09360CW3          -            332   1.7e-66  226.4   0.7   1   1   1.7e-69     7e-66  224.4   0.7    10   320    35   358    30   370 0.86 -
SOLCI006600500       -            406 EOG09360CW3          -            332     1e-63  217.3   0.1   1   2   0.00028       1.2   10.0   0.0    90   134    51    96    11   105 0.69 -
SOLCI006600500       -            406 EOG09360CW3          -            332     1e-63  217.3   0.1   2   2   1.2e-63   5.1e-60  205.1   0.0    84   321   132   362   107   372 0.92 -
SOLCI003068800       -            413 EOG09360CW3          -            332     1e-57  197.5   1.0   1   1   1.2e-59   5.2e-56  192.0   1.0     5   314    34   374    30   390 0.83 -
SOLCI003928400       -            552 EOG09360CW3          -            332     7e-57  194.8   5.5   1   1   1.1e-58   4.8e-55  188.8   5.5     8   311   112   444   111   463 0.80 -
SOLCI001227600       -            418 EOG09360CW3          -            332   6.9e-53  181.7   1.2   1   1     3e-55   1.3e-51  177.6   1.2     2   314    32   369    31   379 0.82 -
SOLCI005620500       -            522 EOG09360CW3          -            332   1.7e-47  163.9   5.4   1   2    0.0055        23    5.7   0.0     6    64    33    93    30   109 0.81 -
SOLCI005620500       -            522 EOG09360CW3          -            332   1.7e-47  163.9   5.4   2   2   1.8e-49   7.6e-46  158.5   3.0    63   324   116   369   106   377 0.92 -
SOLCI001554400       -            407 EOG09360CW3          -            332   6.6e-45  155.5   0.2   1   2   5.1e-05      0.21   12.4   0.0    74   165    69   158    62   160 0.80 -
SOLCI001554400       -            407 EOG09360CW3          -            332   6.6e-45  155.5   0.2   2   2   1.8e-44   7.5e-41  142.1   0.0    83   310   158   394   152   399 0.89 -
SOLCI000157800       -            483 EOG09360CW3          -            332   1.6e-43  150.9   4.3   1   2    0.0002      0.85   10.5   0.1    75   139    54   118    35   128 0.89 -
SOLCI000157800       -            483 EOG09360CW3          -            332   1.6e-43  150.9   4.3   2   2   2.4e-44     1e-40  141.7   1.0    70   306   135   378   126   391 0.88 -
SOLCI004701900       -            472 EOG09360CW3          -            332   5.2e-40  139.4   3.3   1   2    0.0048        20    5.9   0.0    71   139    45   114    26   121 0.82 -
SOLCI004701900       -            472 EOG09360CW3          -            332   5.2e-40  139.4   3.3   2   2   7.3e-42   3.1e-38  133.5   1.1    79   320   147   385   135   391 0.92 -
SOLCI003355100       -            407 EOG09360CW3          -            332   6.1e-37  129.3   0.6   1   1   2.6e-40   1.1e-36  128.4   0.6    81   310   131   372    70   385 0.83 -
SOLCI003806500       -            409 EOG09360CW3          -            332   1.4e-35  124.8   3.9   1   2    0.0059        25    5.6   0.0    87   169    92   175    49   179 0.76 -
SOLCI003806500       -            409 EOG09360CW3          -            332   1.4e-35  124.8   3.9   2   2   1.1e-37   4.5e-34  119.9   2.5    87   306   175   391   154   398 0.87 -
SOLCI004463700       -            458 EOG09360CW3          -            332     6e-34  119.4   3.4   1   3       1.2     5e+03   -1.9   0.0   115   139    94   118    64   124 0.75 -
SOLCI004463700       -            458 EOG09360CW3          -            332     6e-34  119.4   3.4   2   3   5.2e-16   2.2e-12   48.5   0.4    88   218   150   284   128   291 0.84 -
SOLCI004463700       -            458 EOG09360CW3          -            332     6e-34  119.4   3.4   3   3     9e-23   3.8e-19   70.8   0.1   220   326   314   418   309   424 0.93 -
SOLCI004508900       -            409 EOG09360CW3          -            332   8.1e-32  112.4   0.4   1   1   5.2e-35   2.2e-31  111.0   0.4    85   313   144   373    34   385 0.87 -
SOLCI003498100       -            240 EOG09360CW3          -            332     0.084   13.8   0.1   1   1   2.8e-05      0.12   13.3   0.1    90   172    84   166    64   175 0.83 -
SOLCI005640000       -            140 EOG09360CW3          -            332      0.33   11.8   0.0   1   1   9.1e-05      0.38   11.6   0.0   230   320    37   127    10   130 0.87 -
#
# Program:         hmmsearch
# Version:         3.1b2 (February 2015)
# Pipeline mode:   SEARCH
# Query file:      /home/pgsb/tetiana.nosenko/lineages/embryophyta_odb9//hmms/EOG09360CW3.hmm
# Target file:     /nfs/pgsb/data/S_chilense/Schilense_genome/Solanum_chilense_v3.3_protein.fa
# Option settings: hmmsearch -o ./tmp/temp_Schil_BUSCO_prot_1362887668 --domtblout /home/ibis/tetiana.nosenko/Documents/S_chilense/11_S_chilense_genome/Schilense_genome_sequence/BUSCO_assessment/run_Schil_BUSCO_prot/hmmer_output/EOG09360CW3.out.1 --cpu 1 /home/pgsb/tetiana.nosenko/lineages/embryophyta_odb9//hmms/EOG09360CW3.hmm /nfs/pgsb/data/S_chilense/Schilense_genome/Solanum_chilense_v3.3_protein.fa 
# Current dir:     /home/ibis/tetiana.nosenko/Documents/S_chilense/11_S_chilense_genome/Schilense_genome_sequence/BUSCO_assessment
# Date:            Wed Mar  8 09:22:01 2017
# [ok]
```
