## Supplementary material for "The *de novo* reference genome and transcriptome assemblies of the wild tomato species *Solanum chilense*": EOG09360CWE.out.1

```
#                                                                            --- full sequence --- -------------- this domain -------------   hmm coord   ali coord   env coord
# target name        accession   tlen query name           accession   qlen   E-value  score  bias   #  of  c-Evalue  i-Evalue  score  bias  from    to  from    to  from    to  acc description of target
#------------------- ---------- ----- -------------------- ---------- ----- --------- ------ ----- --- --- --------- --------- ------ ----- ----- ----- ----- ----- ----- ----- ---- ---------------------
SOLCI002491400       -            430 EOG09360CWE          -            477  4.4e-163  545.0   0.9   1   1  4.3e-164  1.5e-161  539.9   0.9     1   357    24   427    24   429 0.92 -
SOLCI006544900       -            150 EOG09360CWE          -            477     6e-43  148.8   1.4   1   1   2.1e-45   7.2e-43  148.5   1.4   355   446     8    99     3   124 0.94 -
SOLCI003638000       -            332 EOG09360CWE          -            477   1.1e-14   55.6  16.1   1   2   6.6e-13   2.3e-10   41.3   4.6   155   283    38   170    21   177 0.88 -
SOLCI003638000       -            332 EOG09360CWE          -            477   1.1e-14   55.6  16.1   2   2   2.6e-06   0.00091   19.6   4.6   196   309   174   281   170   289 0.83 -
SOLCI002911400       -            968 EOG09360CWE          -            477   1.6e-14   55.0  27.4   1   6     0.035        12    6.0   0.2   220   262   106   147    97   172 0.81 -
SOLCI002911400       -            968 EOG09360CWE          -            477   1.6e-14   55.0  27.4   2   6     3e-07    0.0001   22.7   1.3   129   284   210   373   196   391 0.82 -
SOLCI002911400       -            968 EOG09360CWE          -            477   1.6e-14   55.0  27.4   3   6       1.4   4.9e+02    0.7   0.0   155   214   381   444   374   452 0.68 -
SOLCI002911400       -            968 EOG09360CWE          -            477   1.6e-14   55.0  27.4   4   6   6.5e-07   0.00023   21.6   0.4   135   283   507   658   486   663 0.86 -
SOLCI002911400       -            968 EOG09360CWE          -            477   1.6e-14   55.0  27.4   5   6      0.37   1.3e+02    2.6   0.1   138   173   677   710   665   731 0.77 -
SOLCI002911400       -            968 EOG09360CWE          -            477   1.6e-14   55.0  27.4   6   6   1.3e-05    0.0047   17.2   0.1   141   237   748   851   739   865 0.83 -
SOLCI001030400       -            510 EOG09360CWE          -            477   6.7e-12   46.4  13.0   1   3    0.0011      0.39   10.9   0.2   155   281    48   181    39   181 0.67 -
SOLCI001030400       -            510 EOG09360CWE          -            477   6.7e-12   46.4  13.0   2   3   1.2e-06   0.00041   20.7   0.3   136   263   175   305   168   328 0.80 -
SOLCI001030400       -            510 EOG09360CWE          -            477   6.7e-12   46.4  13.0   3   3   6.2e-07   0.00022   21.6   3.9   136   299   319   489   309   494 0.77 -
SOLCI005390200       -           1058 EOG09360CWE          -            477   1.6e-11   45.2  16.4   1   4   1.3e-06   0.00046   20.5   0.4   127   214   117   208    74   237 0.74 -
SOLCI005390200       -           1058 EOG09360CWE          -            477   1.6e-11   45.2  16.4   2   4   0.00021     0.072   13.3   0.1   151   236   242   331   220   334 0.87 -
SOLCI005390200       -           1058 EOG09360CWE          -            477   1.6e-11   45.2  16.4   3   4   0.00015      0.05   13.8   3.0   136   284   344   506   336   509 0.73 -
SOLCI005390200       -           1058 EOG09360CWE          -            477   1.6e-11   45.2  16.4   4   4    0.0033       1.2    9.3   1.6   199   284   466   552   461   578 0.74 -
SOLCI007131300       -           1136 EOG09360CWE          -            477   6.6e-11   43.1  15.2   1   6       5.4   1.9e+03   -1.2   0.0   144   172   135   161    96   164 0.77 -
SOLCI007131300       -           1136 EOG09360CWE          -            477   6.6e-11   43.1  15.2   2   6     0.016       5.7    7.1   1.8   129   235   164   276   142   278 0.69 -
SOLCI007131300       -           1136 EOG09360CWE          -            477   6.6e-11   43.1  15.2   3   6   2.3e-06   0.00081   19.7   0.1   136   284   245   404   216   408 0.80 -
SOLCI007131300       -           1136 EOG09360CWE          -            477   6.6e-11   43.1  15.2   4   6      0.37   1.3e+02    2.6   0.3   136   172   419   453   413   465 0.86 -
SOLCI007131300       -           1136 EOG09360CWE          -            477   6.6e-11   43.1  15.2   5   6    0.0017      0.61   10.3   0.2   150   279   455   591   444   599 0.76 -
SOLCI007131300       -           1136 EOG09360CWE          -            477   6.6e-11   43.1  15.2   6   6    0.0027      0.94    9.6   1.8   137   236   612   715   602   722 0.69 -
SOLCI006072300       -           1129 EOG09360CWE          -            477   8.6e-11   42.7  14.9   1   5   5.3e-05     0.018   15.3   0.0   134   284   175   336   146   347 0.79 -
SOLCI006072300       -           1129 EOG09360CWE          -            477   8.6e-11   42.7  14.9   2   5    0.0041       1.4    9.1   0.1   136   251   351   472   346   473 0.72 -
SOLCI006072300       -           1129 EOG09360CWE          -            477   8.6e-11   42.7  14.9   3   5   2.8e-05    0.0096   16.2   3.0   136   283   471   623   462   642 0.77 -
SOLCI006072300       -           1129 EOG09360CWE          -            477   8.6e-11   42.7  14.9   4   5      0.29        99    3.0   0.3   137   173   616   650   607   673 0.82 -
SOLCI006072300       -           1129 EOG09360CWE          -            477   8.6e-11   42.7  14.9   5   5     0.036        12    5.9   1.7   134   173   685   722   648   727 0.65 -
SOLCI001963700       -           1127 EOG09360CWE          -            477   6.6e-10   39.8  20.8   1   4    0.0013      0.44   10.7   0.2   137   216   166   247   158   271 0.65 -
SOLCI001963700       -           1127 EOG09360CWE          -            477   6.6e-10   39.8  20.8   2   4     4e-05     0.014   15.7   0.3   155   283   308   443   275   448 0.79 -
SOLCI001963700       -           1127 EOG09360CWE          -            477   6.6e-10   39.8  20.8   3   4      0.11        38    4.3   0.2   130   171   452   492   446   512 0.87 -
SOLCI001963700       -           1127 EOG09360CWE          -            477   6.6e-10   39.8  20.8   4   4   3.5e-05     0.012   15.9   4.2   129   283   523   683   514   705 0.82 -
SOLCI005333300       -            485 EOG09360CWE          -            477   2.1e-09   38.2  14.8   1   2   8.4e-06    0.0029   17.9   3.2   190   265    39   114    13   119 0.78 -
SOLCI005333300       -            485 EOG09360CWE          -            477   2.1e-09   38.2  14.8   2   2   3.7e-08   1.3e-05   25.7   3.7   174   262   118   205   114   224 0.90 -
SOLCI001783300       -           1160 EOG09360CWE          -            477   6.6e-09   36.5  18.2   1   6      0.31   1.1e+02    2.9   1.0   135   172   124   159    71   206 0.57 -
SOLCI001783300       -           1160 EOG09360CWE          -            477   6.6e-09   36.5  18.2   2   6     0.014         5    7.2   0.5   135   260   220   324   190   351 0.48 -
SOLCI001783300       -           1160 EOG09360CWE          -            477   6.6e-09   36.5  18.2   3   6   0.00035      0.12   12.5   0.4   134   284   386   542   350   544 0.75 -
SOLCI001783300       -           1160 EOG09360CWE          -            477   6.6e-09   36.5  18.2   4   6   3.9e-05     0.013   15.7   2.4   146   305   445   611   427   633 0.76 -
SOLCI001783300       -           1160 EOG09360CWE          -            477   6.6e-09   36.5  18.2   5   6   7.7e-05     0.027   14.7   0.0   136   236   679   782   669   796 0.81 -
SOLCI001783300       -           1160 EOG09360CWE          -            477   6.6e-09   36.5  18.2   6   6       8.3   2.9e+03   -1.9   0.0   370   409  1102  1141  1094  1145 0.82 -
SOLCI000502100       -           1061 EOG09360CWE          -            477     1e-08   35.9  18.6   1   5      0.88     3e+02    1.4   0.1   178   249    70   145    62   148 0.72 -
SOLCI000502100       -           1061 EOG09360CWE          -            477     1e-08   35.9  18.6   2   5    0.0058         2    8.5   0.6   136   214   146   226   137   235 0.73 -
SOLCI000502100       -           1061 EOG09360CWE          -            477     1e-08   35.9  18.6   3   5   2.6e-06    0.0009   19.6   0.3   140   237   279   376   247   382 0.79 -
SOLCI000502100       -           1061 EOG09360CWE          -            477     1e-08   35.9  18.6   4   5   3.4e-05     0.012   15.9   1.6   161   283   387   516   381   521 0.79 -
SOLCI000502100       -           1061 EOG09360CWE          -            477     1e-08   35.9  18.6   5   5       3.7   1.3e+03   -0.7   0.0   136   170   532   564   525   570 0.89 -
SOLCI001700000       -            974 EOG09360CWE          -            477   1.5e-08   35.3  32.3   1   7       1.4   4.8e+02    0.7   0.1   135   171    73   107    59   120 0.86 -
SOLCI001700000       -            974 EOG09360CWE          -            477   1.5e-08   35.3  32.3   2   7   1.8e-05    0.0064   16.8   0.9   137   284   123   275   115   278 0.81 -
SOLCI001700000       -            974 EOG09360CWE          -            477   1.5e-08   35.3  32.3   3   7    0.0037       1.3    9.2   6.3   111   261   237   395   234   402 0.67 -
SOLCI001700000       -            974 EOG09360CWE          -            477   1.5e-08   35.3  32.3   4   7    0.0059         2    8.5   0.1   140   237   343   444   335   463 0.71 -
SOLCI001700000       -            974 EOG09360CWE          -            477   1.5e-08   35.3  32.3   5   7      0.53   1.8e+02    2.1   0.6   137   237   484   587   474   608 0.67 -
SOLCI001700000       -            974 EOG09360CWE          -            477   1.5e-08   35.3  32.3   6   7    0.0023      0.79    9.9   0.8   135   263   601   732   580   755 0.77 -
SOLCI001700000       -            974 EOG09360CWE          -            477   1.5e-08   35.3  32.3   7   7    0.0075       2.6    8.2   1.0   130   186   765   824   739   836 0.71 -
SOLCI005847100       -           1250 EOG09360CWE          -            477   1.9e-08   35.0  33.7   1   6      0.13        44    4.1   0.2   135   172    96   131    47   158 0.78 -
SOLCI005847100       -           1250 EOG09360CWE          -            477   1.9e-08   35.0  33.7   2   6    0.0011      0.39   10.9   3.3   143   283   177   322   160   328 0.67 -
SOLCI005847100       -           1250 EOG09360CWE          -            477   1.9e-08   35.0  33.7   3   6    0.0016      0.57   10.4   3.2   136   235   339   442   330   461 0.77 -
SOLCI005847100       -           1250 EOG09360CWE          -            477   1.9e-08   35.0  33.7   4   6    0.0057         2    8.6   1.5   136   283   411   563   403   585 0.62 -
SOLCI005847100       -           1250 EOG09360CWE          -            477   1.9e-08   35.0  33.7   5   6   2.6e-05    0.0092   16.3   0.3   136   282   602   753   595   760 0.78 -
SOLCI005847100       -           1250 EOG09360CWE          -            477   1.9e-08   35.0  33.7   6   6      0.37   1.3e+02    2.6   0.1   138   174   773   807   760   835 0.55 -
SOLCI001939700       -            286 EOG09360CWE          -            477     2e-08   34.9   3.1   1   1   7.5e-11   2.6e-08   34.6   3.1   204   344    21   159     4   179 0.83 -
SOLCI003797100       -            944 EOG09360CWE          -            477   2.2e-08   34.8  21.2   1   5    0.0041       1.4    9.0   0.3   199   282    89   174    65   179 0.76 -
SOLCI003797100       -            944 EOG09360CWE          -            477   2.2e-08   34.8  21.2   2   5      0.52   1.8e+02    2.1   0.2   110   173   185   250   175   272 0.64 -
SOLCI003797100       -            944 EOG09360CWE          -            477   2.2e-08   34.8  21.2   3   5   8.1e-05     0.028   14.7   2.3   135   264   286   418   278   431 0.78 -
SOLCI003797100       -            944 EOG09360CWE          -            477   2.2e-08   34.8  21.2   4   5      0.07        24    5.0   0.0   137   215   432   511   426   518 0.85 -
SOLCI003797100       -            944 EOG09360CWE          -            477   2.2e-08   34.8  21.2   5   5   0.00016     0.055   13.7   0.1   135   188   525   578   517   607 0.85 -
SOLCI006342500       -            897 EOG09360CWE          -            477   6.9e-08   33.2  32.0   1   9       6.1   2.1e+03   -1.4   0.0    26    45    70    89    59   124 0.68 -
SOLCI006342500       -            897 EOG09360CWE          -            477   6.9e-08   33.2  32.0   2   9     0.097        34    4.5   1.0   134   170   195   230   126   232 0.61 -
SOLCI006342500       -            897 EOG09360CWE          -            477   6.9e-08   33.2  32.0   3   9    0.0024      0.83    9.8   1.9   136   237   198   307   192   309 0.63 -
SOLCI006342500       -            897 EOG09360CWE          -            477   6.9e-08   33.2  32.0   4   9   5.7e-06     0.002   18.5   3.2   137   292   223   385   221   404 0.73 -
SOLCI006342500       -            897 EOG09360CWE          -            477   6.9e-08   33.2  32.0   5   9       5.4   1.9e+03   -1.2   0.0   153   171   458   476   441   484 0.77 -
SOLCI006342500       -            897 EOG09360CWE          -            477   6.9e-08   33.2  32.0   6   9   6.5e-05     0.022   15.0   0.1   133   236   509   615   476   623 0.76 -
SOLCI006342500       -            897 EOG09360CWE          -            477   6.9e-08   33.2  32.0   7   9      0.19        67    3.5   0.1   138   172   634   666   623   703 0.86 -
SOLCI006342500       -            897 EOG09360CWE          -            477   6.9e-08   33.2  32.0   8   9       1.7   5.8e+02    0.4   0.3   136   173   731   766   719   777 0.80 -
SOLCI006342500       -            897 EOG09360CWE          -            477   6.9e-08   33.2  32.0   9   9     0.022       7.8    6.6   0.2   137   173   780   814   771   828 0.87 -
SOLCI000377000       -           1052 EOG09360CWE          -            477   1.1e-07   32.5  23.4   1   5       0.9   3.1e+02    1.3   0.2   155   283   110   252   100   276 0.48 -
SOLCI000377000       -           1052 EOG09360CWE          -            477   1.1e-07   32.5  23.4   2   5       1.3   4.6e+02    0.8   1.3   175   283   213   326   161   358 0.54 -
SOLCI000377000       -           1052 EOG09360CWE          -            477   1.1e-07   32.5  23.4   3   5   0.00012     0.042   14.1   0.5   155   280   392   525   311   554 0.79 -
SOLCI000377000       -           1052 EOG09360CWE          -            477   1.1e-07   32.5  23.4   4   5   2.3e-06   0.00081   19.7   1.7   131   283   608   767   590   787 0.73 -
SOLCI000377000       -           1052 EOG09360CWE          -            477   1.1e-07   32.5  23.4   5   5     0.013       4.4    7.4   1.0   150   235   837   928   825   932 0.57 -
SOLCI007377200       -            831 EOG09360CWE          -            477   1.2e-07   32.3  22.0   1   4     0.088        30    4.7   0.6   135   172   232   267   223   276 0.89 -
SOLCI007377200       -            831 EOG09360CWE          -            477   1.2e-07   32.3  22.0   2   4   9.7e-08   3.4e-05   24.3   2.4   136   279   304   454   297   472 0.84 -
SOLCI007377200       -            831 EOG09360CWE          -            477   1.2e-07   32.3  22.0   3   4     0.041        14    5.7   0.0   137   235   475   581   464   586 0.74 -
SOLCI007377200       -            831 EOG09360CWE          -            477   1.2e-07   32.3  22.0   4   4      0.13        44    4.1   0.4   138   192   647   699   635   725 0.63 -
SOLCI005697300       -           1080 EOG09360CWE          -            477   2.9e-07   31.1   7.4   1   5   5.2e-05     0.018   15.3   0.8   135   262   173   305   143   329 0.73 -
SOLCI005697300       -           1080 EOG09360CWE          -            477   2.9e-07   31.1   7.4   2   5    0.0045       1.6    8.9   0.2   144   257   304   421   263   425 0.70 -
SOLCI005697300       -           1080 EOG09360CWE          -            477   2.9e-07   31.1   7.4   3   5     0.024       8.3    6.5   0.0   113   180   366   435   364   442 0.76 -
SOLCI005697300       -           1080 EOG09360CWE          -            477   2.9e-07   31.1   7.4   4   5     0.044        15    5.6   0.0   133   215   515   599   481   654 0.72 -
SOLCI005697300       -           1080 EOG09360CWE          -            477   2.9e-07   31.1   7.4   5   5       3.2   1.1e+03   -0.5   0.0   137   170   663   694   625   698 0.76 -
SOLCI002450000       -           1097 EOG09360CWE          -            477     3e-07   31.1  12.1   1   5     0.032        11    6.1   0.1   136   283    81   233    76   239 0.66 -
SOLCI002450000       -           1097 EOG09360CWE          -            477     3e-07   31.1  12.1   2   5    0.0013      0.47   10.6   0.1   136   261   249   377   239   392 0.80 -
SOLCI002450000       -           1097 EOG09360CWE          -            477     3e-07   31.1  12.1   3   5       4.6   1.6e+03   -1.0   0.0   134   171   463   498   438   529 0.72 -
SOLCI002450000       -           1097 EOG09360CWE          -            477     3e-07   31.1  12.1   4   5     0.073        25    4.9   0.1   135   179   512   554   482   556 0.75 -
SOLCI002450000       -           1097 EOG09360CWE          -            477     3e-07   31.1  12.1   5   5   8.3e-06    0.0029   17.9   1.3   137   287   538   691   529   722 0.79 -
SOLCI000074200       -            446 EOG09360CWE          -            477   4.2e-07   30.6  15.6   1   3   1.5e-05    0.0053   17.0   5.6   130   237    16   126    12   165 0.78 -
SOLCI000074200       -            446 EOG09360CWE          -            477   4.2e-07   30.6  15.6   2   3     0.024       8.4    6.5   0.0   139   205   192   260   180   266 0.80 -
SOLCI000074200       -            446 EOG09360CWE          -            477   4.2e-07   30.6  15.6   3   3    0.0043       1.5    9.0   1.1   137   214   305   384   282   398 0.56 -
SOLCI002599500       -           1207 EOG09360CWE          -            477   4.7e-07   30.4  20.8   1   6     0.006       2.1    8.5   1.3   118   236   120   246    65   249 0.78 -
SOLCI002599500       -           1207 EOG09360CWE          -            477   4.7e-07   30.4  20.8   2   6   5.1e-05     0.018   15.3   0.1   124   284   150   316   136   321 0.83 -
SOLCI002599500       -           1207 EOG09360CWE          -            477   4.7e-07   30.4  20.8   3   6   0.00076      0.26   11.5   1.8   135   237   331   440   322   464 0.80 -
SOLCI002599500       -           1207 EOG09360CWE          -            477   4.7e-07   30.4  20.8   4   6     0.014         5    7.2   0.6   154   261   397   511   388   518 0.71 -
SOLCI002599500       -           1207 EOG09360CWE          -            477   4.7e-07   30.4  20.8   5   6       0.1        36    4.4   0.4   137   182   528   573   517   585 0.79 -
SOLCI002599500       -           1207 EOG09360CWE          -            477   4.7e-07   30.4  20.8   6   6    0.0099       3.5    7.8   0.0   137   226   668   760   659   773 0.80 -
SOLCI003364700       -            746 EOG09360CWE          -            477   5.7e-07   30.1  28.2   1   4       2.2   7.7e+02    0.0   0.2   137   170   123   154   116   157 0.85 -
SOLCI003364700       -            746 EOG09360CWE          -            477   5.7e-07   30.1  28.2   2   4   3.1e-05     0.011   16.1   3.9   135   277   170   314   156   327 0.70 -
SOLCI003364700       -            746 EOG09360CWE          -            477   5.7e-07   30.1  28.2   3   4   9.7e-06    0.0034   17.7   2.9   135   283   339   492   330   512 0.83 -
SOLCI003364700       -            746 EOG09360CWE          -            477   5.7e-07   30.1  28.2   4   4     0.015       5.3    7.2   1.6   138   214   577   655   541   662 0.55 -
SOLCI006927000       -            745 EOG09360CWE          -            477   6.3e-07   30.0   0.3   1   1   3.5e-09   1.2e-06   29.0   0.3   143   257   569   688   548   704 0.81 -
SOLCI003458800       -            672 EOG09360CWE          -            477   9.8e-07   29.4   6.0   1   3     0.037        13    5.9   0.1   215   276   399   457   374   459 0.53 -
SOLCI003458800       -            672 EOG09360CWE          -            477   9.8e-07   29.4   6.0   2   3   1.1e-06   0.00037   20.9   0.5   200   303   406   507   393   517 0.86 -
SOLCI003458800       -            672 EOG09360CWE          -            477   9.8e-07   29.4   6.0   3   3   2.2e-06   0.00075   19.8   0.6   207   385   435   611   429   623 0.81 -
SOLCI005329700       -            869 EOG09360CWE          -            477     1e-06   29.3  28.9   1   5      0.76   2.6e+02    1.6   0.4   132   177    95   140    58   230 0.64 -
SOLCI005329700       -            869 EOG09360CWE          -            477     1e-06   29.3  28.9   2   5     0.037        13    5.9   2.4   225   284   242   301   105   304 0.67 -
SOLCI005329700       -            869 EOG09360CWE          -            477     1e-06   29.3  28.9   3   5    0.0015      0.53   10.5   6.8   149   274   303   434   300   449 0.78 -
SOLCI005329700       -            869 EOG09360CWE          -            477     1e-06   29.3  28.9   4   5   4.3e-05     0.015   15.6   0.2   142   278   462   605   453   616 0.75 -
SOLCI005329700       -            869 EOG09360CWE          -            477     1e-06   29.3  28.9   5   5     0.013       4.6    7.4   0.3   136   171   715   748   704   752 0.91 -
SOLCI001360200       -            855 EOG09360CWE          -            477   1.1e-06   29.2  12.8   1   4       1.8   6.3e+02    0.3   0.1    19    45    40    66    30    73 0.80 -
SOLCI001360200       -            855 EOG09360CWE          -            477   1.1e-06   29.2  12.8   2   4   2.1e-07   7.4e-05   23.2   0.5   154   292    84   232    75   241 0.81 -
SOLCI001360200       -            855 EOG09360CWE          -            477   1.1e-06   29.2  12.8   3   4       0.1        35    4.4   0.3   136   174   284   320   267   338 0.79 -
SOLCI001360200       -            855 EOG09360CWE          -            477   1.1e-06   29.2  12.8   4   4     0.015       5.1    7.2   0.4   139   215   335   412   326   425 0.68 -
SOLCI002574800       -            369 EOG09360CWE          -            477   1.2e-06   29.1  10.9   1   2     0.063        22    5.1   0.0   136   174    93   130    86   149 0.81 -
SOLCI002574800       -            369 EOG09360CWE          -            477   1.2e-06   29.1  10.9   2   2   4.4e-07   0.00015   22.1   8.2   130   305   163   354   158   357 0.80 -
SOLCI000841300       -            394 EOG09360CWE          -            477   1.4e-06   28.8   8.6   1   2    0.0099       3.4    7.8   0.5   223   261    94   135    87   165 0.65 -
SOLCI000841300       -            394 EOG09360CWE          -            477   1.4e-06   28.8   8.6   2   2   6.5e-08   2.3e-05   24.9   2.2   123   281   209   380   203   384 0.76 -
SOLCI002136200       -            894 EOG09360CWE          -            477   1.7e-06   28.6   7.1   1   3       1.3   4.5e+02    0.8   0.0    13    43    41    71    31    94 0.81 -
SOLCI002136200       -            894 EOG09360CWE          -            477   1.7e-06   28.6   7.1   2   3   8.2e-05     0.028   14.6   0.4   136   260    98   226    81   234 0.77 -
SOLCI002136200       -            894 EOG09360CWE          -            477   1.7e-06   28.6   7.1   3   3    0.0001     0.035   14.4   0.5   153   262   282   396   260   420 0.81 -
SOLCI000227400       -            850 EOG09360CWE          -            477   1.9e-06   28.4  30.6   1   4       8.1   2.8e+03   -1.8   4.0   155   281    61   195    40   216 0.42 -
SOLCI000227400       -            850 EOG09360CWE          -            477   1.9e-06   28.4  30.6   2   4   1.1e-08   3.9e-06   27.4   5.2   136   333   285   480   254   483 0.82 -
SOLCI000227400       -            850 EOG09360CWE          -            477   1.9e-06   28.4  30.6   3   4     0.028       9.7    6.3   0.6   132   172   517   556   510   616 0.67 -
SOLCI000227400       -            850 EOG09360CWE          -            477   1.9e-06   28.4  30.6   4   4    0.0024      0.85    9.8   0.4   136   207   673   743   653   757 0.60 -
SOLCI005251400       -           1088 EOG09360CWE          -            477   2.2e-06   28.2  16.6   1   5    0.0068       2.4    8.3   0.0   185   267    92   175    81   216 0.71 -
SOLCI005251400       -           1088 EOG09360CWE          -            477   2.2e-06   28.2  16.6   2   5     0.053        18    5.4   0.2   201   263   301   364   273   390 0.60 -
SOLCI005251400       -           1088 EOG09360CWE          -            477   2.2e-06   28.2  16.6   3   5     0.076        26    4.9   0.5   149   262   317   363   297   459 0.66 -
SOLCI005251400       -           1088 EOG09360CWE          -            477   2.2e-06   28.2  16.6   4   5     0.042        14    5.7   0.4   135   214   473   554   445   569 0.72 -
SOLCI005251400       -           1088 EOG09360CWE          -            477   2.2e-06   28.2  16.6   5   5   0.00028     0.096   12.9   5.1   132   236   565   674   540   677 0.76 -
SOLCI000576600       -            651 EOG09360CWE          -            477   2.3e-06   28.1   8.9   1   4       2.4   8.3e+02   -0.1   0.3   301   301   165   165   101   196 0.43 -
SOLCI000576600       -            651 EOG09360CWE          -            477   2.3e-06   28.1   8.9   2   4   1.7e-05     0.006   16.9   0.2   135   283   184   334   153   350 0.84 -
SOLCI000576600       -            651 EOG09360CWE          -            477   2.3e-06   28.1   8.9   3   4      0.38   1.3e+02    2.5   0.0   149   173   362   386   341   408 0.77 -
SOLCI000576600       -            651 EOG09360CWE          -            477   2.3e-06   28.1   8.9   4   4    0.0008      0.28   11.4   0.5   141   236   426   528   404   532 0.75 -
SOLCI006753100       -            960 EOG09360CWE          -            477     3e-06   27.7  10.2   1   4    0.0092       3.2    7.9   0.3   135   283   102   257    73   282 0.66 -
SOLCI006753100       -            960 EOG09360CWE          -            477     3e-06   27.7  10.2   2   4      0.96   3.3e+02    1.2   0.9   153   213   264   328   218   354 0.56 -
SOLCI006753100       -            960 EOG09360CWE          -            477     3e-06   27.7  10.2   3   4     0.069        24    5.0   0.1   133   173   413   453   398   485 0.65 -
SOLCI006753100       -            960 EOG09360CWE          -            477     3e-06   27.7  10.2   4   4   1.1e-05    0.0038   17.5   0.1   133   195   487   547   479   569 0.91 -
SOLCI005922500       -            487 EOG09360CWE          -            477   3.2e-06   27.7   4.8   1   2    0.0058         2    8.6   0.0   123   238   123   244   117   252 0.77 -
SOLCI005922500       -            487 EOG09360CWE          -            477   3.2e-06   27.7   4.8   2   2   6.5e-06    0.0023   18.3   3.4   135   262   257   389   248   401 0.77 -
SOLCI003252600       -            444 EOG09360CWE          -            477   6.5e-06   26.7   8.3   1   3       1.7   5.7e+02    0.4   0.0    28    42    65    79    46   102 0.85 -
SOLCI003252600       -            444 EOG09360CWE          -            477   6.5e-06   26.7   8.3   2   3   1.7e-05     0.006   16.9   1.3   136   284   106   260    83   263 0.75 -
SOLCI003252600       -            444 EOG09360CWE          -            477   6.5e-06   26.7   8.3   3   3    0.0028      0.99    9.6   0.2   137   217   276   358   269   428 0.57 -
SOLCI001555200       -           1012 EOG09360CWE          -            477   7.3e-06   26.5  11.6   1   4   0.00013     0.044   14.0   0.3   137   261    79   208    72   212 0.75 -
SOLCI001555200       -           1012 EOG09360CWE          -            477   7.3e-06   26.5  11.6   2   4   0.00011      0.04   14.2   0.8   134   283   198   354   187   381 0.76 -
SOLCI001555200       -           1012 EOG09360CWE          -            477   7.3e-06   26.5  11.6   3   4         2   6.9e+02    0.2   0.0   136   171   418   451   408   474 0.68 -
SOLCI001555200       -           1012 EOG09360CWE          -            477   7.3e-06   26.5  11.6   4   4     0.072        25    4.9   0.2   138   212   492   568   484   592 0.59 -
SOLCI003699100       -            469 EOG09360CWE          -            477   7.4e-06   26.5  15.9   1   4    0.0091       3.2    7.9   1.4   156   258     4   109     2   116 0.73 -
SOLCI003699100       -            469 EOG09360CWE          -            477   7.4e-06   26.5  15.9   2   4     0.023       7.9    6.6   0.1   136   187   128   182   116   190 0.76 -
SOLCI003699100       -            469 EOG09360CWE          -            477   7.4e-06   26.5  15.9   3   4      0.02       6.9    6.8   0.0   150   223   188   266   173   277 0.66 -
SOLCI003699100       -            469 EOG09360CWE          -            477   7.4e-06   26.5  15.9   4   4   0.00017      0.06   13.6   1.2   136   209   323   395   310   416 0.82 -
SOLCI002434700       -            454 EOG09360CWE          -            477   7.7e-06   26.4   1.3   1   3   1.1e-05    0.0038   17.5   0.1   138   281   126   275   112   281 0.68 -
SOLCI002434700       -            454 EOG09360CWE          -            477   7.7e-06   26.4   1.3   2   3   3.4e-05     0.012   15.9   0.1   136   237   172   278   150   323 0.77 -
SOLCI002434700       -            454 EOG09360CWE          -            477   7.7e-06   26.4   1.3   3   3     0.048        17    5.5   1.1   150   260   331   447   287   453 0.65 -
SOLCI002216100       -            776 EOG09360CWE          -            477   8.6e-06   26.2  22.1   1   4   0.00072      0.25   11.5   3.5   123   216   171   271   148   275 0.79 -
SOLCI002216100       -            776 EOG09360CWE          -            477   8.6e-06   26.2  22.1   2   4   1.1e-06   0.00039   20.8   2.1   142   288   243   398   233   423 0.78 -
SOLCI002216100       -            776 EOG09360CWE          -            477   8.6e-06   26.2  22.1   3   4      0.13        44    4.1   0.9   136   234   411   514   398   541 0.51 -
SOLCI002216100       -            776 EOG09360CWE          -            477   8.6e-06   26.2  22.1   4   4      0.34   1.2e+02    2.7   0.0   135   218   623   708   613   724 0.77 -
SOLCI006627200       -            298 EOG09360CWE          -            477   9.5e-06   26.1   0.2   1   1     5e-08   1.7e-05   25.2   0.2   135   286   105   264    74   282 0.76 -
SOLCI003129400       -           1022 EOG09360CWE          -            477   1.2e-05   25.8  29.8   1   7     0.021       7.5    6.7   0.2   136   176   148   186   136   190 0.90 -
SOLCI003129400       -           1022 EOG09360CWE          -            477   1.2e-05   25.8  29.8   2   7      0.21        74    3.4   0.1   154   180   200   226   185   259 0.76 -
SOLCI003129400       -           1022 EOG09360CWE          -            477   1.2e-05   25.8  29.8   3   7   0.00023     0.078   13.2   0.8   162   271   266   377   251   408 0.86 -
SOLCI003129400       -           1022 EOG09360CWE          -            477   1.2e-05   25.8  29.8   4   7       4.8   1.7e+03   -1.1   0.1   177   300   380   502   371   512 0.75 -
SOLCI003129400       -           1022 EOG09360CWE          -            477   1.2e-05   25.8  29.8   5   7    0.0036       1.2    9.2   0.5   150   282   514   653   492   658 0.74 -
SOLCI003129400       -           1022 EOG09360CWE          -            477   1.2e-05   25.8  29.8   6   7   0.00054      0.19   11.9   0.5   133   235   595   699   543   705 0.57 -
SOLCI003129400       -           1022 EOG09360CWE          -            477   1.2e-05   25.8  29.8   7   7     0.049        17    5.5   0.3   137   190   833   889   821   918 0.59 -
SOLCI000930200       -            383 EOG09360CWE          -            477   1.4e-05   25.5   6.5   1   2   2.9e-07    0.0001   22.7   0.5   137   283    66   218    56   234 0.84 -
SOLCI000930200       -            383 EOG09360CWE          -            477   1.4e-05   25.5   6.5   2   2     0.051        18    5.4   0.4   135   179   295   337   261   344 0.73 -
SOLCI004839500       -            437 EOG09360CWE          -            477   1.6e-05   25.3   5.6   1   2   1.5e-05    0.0052   17.1   1.7   154   307    14   176     5   184 0.65 -
SOLCI004839500       -            437 EOG09360CWE          -            477   1.6e-05   25.3   5.6   2   2    0.0038       1.3    9.2   0.1   154   236   225   313   220   317 0.76 -
SOLCI002096700       -            761 EOG09360CWE          -            477   2.1e-05   24.9   1.5   1   2         3     1e+03   -0.4   0.1   267   294   509   536   491   562 0.58 -
SOLCI002096700       -            761 EOG09360CWE          -            477   2.1e-05   24.9   1.5   2   2   1.6e-07   5.6e-05   23.6   0.2   199   302   631   741   571   754 0.68 -
SOLCI005511200       -           1106 EOG09360CWE          -            477   2.5e-05   24.7  11.2   1   3   0.00074      0.26   11.5   2.1   138   261    86   208    57   230 0.80 -
SOLCI005511200       -           1106 EOG09360CWE          -            477   2.5e-05   24.7  11.2   2   3   4.4e-05     0.015   15.5   0.4   136   281   294   445   266   475 0.81 -
SOLCI005511200       -           1106 EOG09360CWE          -            477   2.5e-05   24.7  11.2   3   3       1.1   3.8e+02    1.0   0.1   136   171   610   643   562   662 0.66 -
SOLCI005329900       -            933 EOG09360CWE          -            477   2.7e-05   24.6  32.1   1   6      0.14        48    4.0   1.7   134   221   106   203    97   259 0.63 -
SOLCI005329900       -            933 EOG09360CWE          -            477   2.7e-05   24.6  32.1   2   6     0.088        30    4.7   0.2   155   235   253   339   222   347 0.67 -
SOLCI005329900       -            933 EOG09360CWE          -            477   2.7e-05   24.6  32.1   3   6      0.76   2.6e+02    1.6   8.5   136   245   378   494   337   509 0.46 -
SOLCI005329900       -            933 EOG09360CWE          -            477   2.7e-05   24.6  32.1   4   6   1.1e-05     0.004   17.5   0.2   139   283   522   673   512   684 0.81 -
SOLCI005329900       -            933 EOG09360CWE          -            477   2.7e-05   24.6  32.1   5   6      0.85   2.9e+02    1.4   0.0   136   171   730   763   712   770 0.86 -
SOLCI005329900       -            933 EOG09360CWE          -            477   2.7e-05   24.6  32.1   6   6    0.0099       3.4    7.8   0.2   136   171   778   811   765   814 0.88 -
SOLCI001832700       -            243 EOG09360CWE          -            477   2.7e-05   24.6   0.1   1   1     1e-07   3.5e-05   24.2   0.1     2    53   160   214   159   223 0.83 -
SOLCI003352000       -            968 EOG09360CWE          -            477   3.6e-05   24.2  14.7   1   5      0.18        62    3.6   3.5   142   281    99   252    90   256 0.44 -
SOLCI003352000       -            968 EOG09360CWE          -            477   3.6e-05   24.2  14.7   2   5   0.00068      0.24   11.6   0.1   136   279   320   468   298   472 0.78 -
SOLCI003352000       -            968 EOG09360CWE          -            477   3.6e-05   24.2  14.7   3   5     0.019       6.7    6.8   1.5   149   283   451   591   440   624 0.80 -
SOLCI003352000       -            968 EOG09360CWE          -            477   3.6e-05   24.2  14.7   4   5      0.34   1.2e+02    2.7   0.0   139   237   633   736   625   747 0.74 -
SOLCI003352000       -            968 EOG09360CWE          -            477   3.6e-05   24.2  14.7   5   5     0.041        14    5.7   0.0   137   209   770   841   760   862 0.57 -
SOLCI001783100       -           1169 EOG09360CWE          -            477   3.8e-05   24.1  29.2   1   6       3.2   1.1e+03   -0.5   0.0   149   173    88   112    67   157 0.79 -
SOLCI001783100       -           1169 EOG09360CWE          -            477   3.8e-05   24.1  29.2   2   6   0.00036      0.12   12.5   2.9   135   263   220   351   190   375 0.53 -
SOLCI001783100       -           1169 EOG09360CWE          -            477   3.8e-05   24.1  29.2   3   6     0.032        11    6.1   5.5   149   307   448   613   431   637 0.64 -
SOLCI001783100       -           1169 EOG09360CWE          -            477   3.8e-05   24.1  29.2   4   6       1.8   6.4e+02    0.3   0.3   129   172   624   665   605   677 0.85 -
SOLCI001783100       -           1169 EOG09360CWE          -            477   3.8e-05   24.1  29.2   5   6   0.00059      0.21   11.8   0.0   136   231   679   777   670   782 0.73 -
SOLCI001783100       -           1169 EOG09360CWE          -            477   3.8e-05   24.1  29.2   6   6      0.26        90    3.1   0.0   369   429  1105  1165  1096  1168 0.86 -
SOLCI000455700       -           1125 EOG09360CWE          -            477     4e-05   24.1   8.0   1   4      0.73   2.5e+02    1.6   0.1    14    39    52    77    47    88 0.88 -
SOLCI000455700       -           1125 EOG09360CWE          -            477     4e-05   24.1   8.0   2   4      0.05        17    5.5   0.0    98   171   117   193    90   241 0.76 -
SOLCI000455700       -           1125 EOG09360CWE          -            477     4e-05   24.1   8.0   3   4     0.001      0.36   11.0   0.0   135   210   280   355   248   371 0.75 -
SOLCI000455700       -           1125 EOG09360CWE          -            477     4e-05   24.1   8.0   4   4     0.015       5.3    7.2   0.5   159   262   585   693   557   718 0.52 -
SOLCI007121800       -           1037 EOG09360CWE          -            477     4e-05   24.0  11.8   1   4   0.00042      0.15   12.3   0.1   137   283   111   262    96   268 0.74 -
SOLCI007121800       -           1037 EOG09360CWE          -            477     4e-05   24.0  11.8   2   4     0.015       5.1    7.2   0.3   135   236   277   382   248   424 0.53 -
SOLCI007121800       -           1037 EOG09360CWE          -            477     4e-05   24.0  11.8   3   4      0.61   2.1e+02    1.9   0.2   135   171   517   551   510   557 0.88 -
SOLCI007121800       -           1037 EOG09360CWE          -            477     4e-05   24.0  11.8   4   4     0.015       5.2    7.2   0.2   131   186   584   643   578   650 0.75 -
SOLCI004292600       -           1192 EOG09360CWE          -            477   4.1e-05   24.0  23.0   1   5   5.2e-06    0.0018   18.6   9.6   121   261   169   318   154   326 0.84 -
SOLCI004292600       -           1192 EOG09360CWE          -            477   4.1e-05   24.0  23.0   2   5   1.2e-05    0.0041   17.4   3.7   153   287   276   421   261   441 0.79 -
SOLCI004292600       -           1192 EOG09360CWE          -            477   4.1e-05   24.0  23.0   3   5      0.88     3e+02    1.4   0.7   137   169   533   563   450   565 0.63 -
SOLCI004292600       -           1192 EOG09360CWE          -            477   4.1e-05   24.0  23.0   4   5      0.72   2.5e+02    1.6   0.1   137   171   533   565   520   585 0.89 -
SOLCI004292600       -           1192 EOG09360CWE          -            477   4.1e-05   24.0  23.0   5   5       1.2   4.2e+02    0.9   0.0   135   173   671   707   662   760 0.72 -
SOLCI003755300       -           1022 EOG09360CWE          -            477   6.9e-05   23.3   0.2   1   3     0.038        13    5.8   0.0   136   185    98   148    59   219 0.68 -
SOLCI003755300       -           1022 EOG09360CWE          -            477   6.9e-05   23.3   0.2   2   3     0.011       3.7    7.7   0.3   135   171   290   324   250   372 0.62 -
SOLCI003755300       -           1022 EOG09360CWE          -            477   6.9e-05   23.3   0.2   3   3     0.065        23    5.1   0.0   136   207   507   577   480   599 0.79 -
SOLCI003903700       -            840 EOG09360CWE          -            477   7.4e-05   23.2  11.4   1   3     0.035        12    6.0   0.2   109   172   131   190   116   199 0.74 -
SOLCI003903700       -            840 EOG09360CWE          -            477   7.4e-05   23.2  11.4   2   3   0.00017     0.058   13.6   3.0   135   283   203   360   195   374 0.79 -
SOLCI003903700       -            840 EOG09360CWE          -            477   7.4e-05   23.2  11.4   3   3     0.011       3.9    7.6   0.1   136   172   376   410   363   418 0.87 -
SOLCI004800500       -           1087 EOG09360CWE          -            477   7.6e-05   23.1   0.5   1   4      0.31   1.1e+02    2.8   0.0   137   262   204   333   192   342 0.74 -
SOLCI004800500       -           1087 EOG09360CWE          -            477   7.6e-05   23.1   0.5   2   4     0.007       2.4    8.3   0.1   157   282   343   483   336   509 0.79 -
SOLCI004800500       -           1087 EOG09360CWE          -            477   7.6e-05   23.1   0.5   3   4       7.5   2.6e+03   -1.7   0.0   150   172   488   510   485   532 0.72 -
SOLCI004800500       -           1087 EOG09360CWE          -            477   7.6e-05   23.1   0.5   4   4     0.022       7.8    6.6   0.3   137   180   610   653   600   665 0.85 -
SOLCI000372100       -            711 EOG09360CWE          -            477   8.5e-05   23.0   1.3   1   1     4e-07   0.00014   22.2   1.3   123   282    61   216    53   220 0.83 -
SOLCI003555600       -            965 EOG09360CWE          -            477   8.6e-05   22.9  16.9   1   4    0.0049       1.7    8.8   1.7   135   261    93   224    67   239 0.71 -
SOLCI003555600       -            965 EOG09360CWE          -            477   8.6e-05   22.9  16.9   2   4     0.021       7.1    6.7   0.4   136   173   264   299   259   338 0.73 -
SOLCI003555600       -            965 EOG09360CWE          -            477   8.6e-05   22.9  16.9   3   4     0.044        15    5.6   0.2   135   187   386   441   364   447 0.67 -
SOLCI003555600       -            965 EOG09360CWE          -            477   8.6e-05   22.9  16.9   4   4     0.006       2.1    8.5   0.0   132   223   455   548   450   553 0.75 -
SOLCI005133300       -            264 EOG09360CWE          -            477   8.7e-05   22.9  10.8   1   3   2.3e-05    0.0081   16.4   1.7   150   274     9   137     3   151 0.77 -
SOLCI005133300       -            264 EOG09360CWE          -            477   8.7e-05   22.9  10.8   2   3   0.00029       0.1   12.8   6.4   136   283    45   197    40   202 0.79 -
SOLCI005133300       -            264 EOG09360CWE          -            477   8.7e-05   22.9  10.8   3   3     0.012         4    7.6   0.1   137   172   214   247   208   260 0.89 -
SOLCI002940100       -            651 EOG09360CWE          -            477   8.9e-05   22.9  11.7   1   4    0.0004      0.14   12.4   0.2   155   262    89   201    85   216 0.79 -
SOLCI002940100       -            651 EOG09360CWE          -            477   8.9e-05   22.9  11.7   2   4      0.02         7    6.8   1.3   137   306   217   385   207   393 0.69 -
SOLCI002940100       -            651 EOG09360CWE          -            477   8.9e-05   22.9  11.7   3   4      0.18        63    3.6   0.0   136   173   447   482   436   494 0.82 -
SOLCI002940100       -            651 EOG09360CWE          -            477   8.9e-05   22.9  11.7   4   4     0.098        34    4.5   0.1   136   171   495   528   486   531 0.91 -
SOLCI001541200       -            395 EOG09360CWE          -            477   9.4e-05   22.8   5.6   1   3       0.4   1.4e+02    2.5   0.2   137   190    97   153    68   176 0.56 -
SOLCI001541200       -            395 EOG09360CWE          -            477   9.4e-05   22.8   5.6   2   3   3.7e-07   0.00013   22.4   0.5   134   284   165   322   156   358 0.77 -
SOLCI001541200       -            395 EOG09360CWE          -            477   9.4e-05   22.8   5.6   3   3       6.2   2.2e+03   -1.5   0.0   130   169   355   393   346   395 0.73 -
SOLCI004041700       -            456 EOG09360CWE          -            477   9.8e-05   22.8   2.7   1   2    0.0021      0.71   10.0   0.7   130   173   188   230   154   242 0.74 -
SOLCI004041700       -            456 EOG09360CWE          -            477   9.8e-05   22.8   2.7   2   2     0.001      0.35   11.0   0.1   135   212   242   322   236   383 0.45 -
SOLCI004481000       -            495 EOG09360CWE          -            477   0.00011   22.6   5.0   1   2   0.00028     0.099   12.9   1.8   155   298   264   422   236   429 0.74 -
SOLCI004481000       -            495 EOG09360CWE          -            477   0.00011   22.6   5.0   2   2   0.00062      0.22   11.7   1.1   136   199   415   482   409   488 0.81 -
SOLCI001805500       -           1275 EOG09360CWE          -            477   0.00012   22.5  29.3   1   7   0.00019     0.068   13.4   0.1   149   282    85   226    69   231 0.74 -
SOLCI001805500       -           1275 EOG09360CWE          -            477   0.00012   22.5  29.3   2   7    0.0034       1.2    9.3   0.0   149   236   133   227   114   266 0.75 -
SOLCI001805500       -           1275 EOG09360CWE          -            477   0.00012   22.5  29.3   3   7       2.4   8.4e+02   -0.1   0.3   137   235   363   464   358   489 0.69 -
SOLCI001805500       -           1275 EOG09360CWE          -            477   0.00012   22.5  29.3   4   7       0.2        68    3.5   0.7   132   171   501   538   495   544 0.90 -
SOLCI001805500       -           1275 EOG09360CWE          -            477   0.00012   22.5  29.3   5   7       1.6   5.7e+02    0.5   0.1   132   171   549   586   544   595 0.82 -
SOLCI001805500       -           1275 EOG09360CWE          -            477   0.00012   22.5  29.3   6   7   0.00017     0.061   13.6   3.6   134   299   635   809   629   817 0.77 -
SOLCI001805500       -           1275 EOG09360CWE          -            477   0.00012   22.5  29.3   7   7      0.88   3.1e+02    1.3   0.1   136   171   831   864   809   872 0.85 -
SOLCI001583300       -           1115 EOG09360CWE          -            477   0.00012   22.5  14.5   1   6   7.3e-06    0.0025   18.1   4.7   142   284   110   249    99   249 0.85 -
SOLCI001583300       -           1115 EOG09360CWE          -            477   0.00012   22.5  14.5   2   6   3.4e-06    0.0012   19.2   2.2   218   299   230   314   225   327 0.86 -
SOLCI001583300       -           1115 EOG09360CWE          -            477   0.00012   22.5  14.5   3   6      0.14        47    4.0   0.8   165   282   348   471   323   484 0.71 -
SOLCI001583300       -           1115 EOG09360CWE          -            477   0.00012   22.5  14.5   4   6     0.025       8.8    6.4   1.6   130   216   604   688   581   740 0.68 -
SOLCI001583300       -           1115 EOG09360CWE          -            477   0.00012   22.5  14.5   5   6      0.83   2.9e+02    1.4   1.7   151   284   694   809   674   830 0.39 -
SOLCI001583300       -           1115 EOG09360CWE          -            477   0.00012   22.5  14.5   6   6         1   3.6e+02    1.1   0.3   136   172   943   977   912  1001 0.66 -
SOLCI005301700       -           1012 EOG09360CWE          -            477   0.00019   21.9  18.0   1   6       0.6   2.1e+02    1.9   0.2   136   172    71   105    16   153 0.76 -
SOLCI005301700       -           1012 EOG09360CWE          -            477   0.00019   21.9  18.0   2   6       3.7   1.3e+03   -0.7   0.0   150   187   180   222   168   227 0.59 -
SOLCI005301700       -           1012 EOG09360CWE          -            477   0.00019   21.9  18.0   3   6    0.0065       2.3    8.4   0.4   150   262   228   345   219   363 0.76 -
SOLCI005301700       -           1012 EOG09360CWE          -            477   0.00019   21.9  18.0   4   6    0.0037       1.3    9.2   0.7   110   236   384   512   381   516 0.78 -
SOLCI005301700       -           1012 EOG09360CWE          -            477   0.00019   21.9  18.0   5   6    0.0018      0.62   10.2   0.5   135   172   527   562   518   585 0.90 -
SOLCI005301700       -           1012 EOG09360CWE          -            477   0.00019   21.9  18.0   6   6       8.2   2.8e+03   -1.8   0.0   156   172   570   586   561   593 0.83 -
SOLCI002352500       -            808 EOG09360CWE          -            477   0.00019   21.8  25.6   1   6     0.013       4.4    7.4   1.2   132   257    60   191    50   212 0.75 -
SOLCI002352500       -            808 EOG09360CWE          -            477   0.00019   21.8  25.6   2   6   0.00038      0.13   12.4   1.3   137   284   285   437   281   442 0.82 -
SOLCI002352500       -            808 EOG09360CWE          -            477   0.00019   21.8  25.6   3   6      0.41   1.4e+02    2.5   0.3   153   175   443   465   438   535 0.51 -
SOLCI002352500       -            808 EOG09360CWE          -            477   0.00019   21.8  25.6   4   6       1.2   4.1e+02    0.9   0.1   138   197   502   566   491   576 0.62 -
SOLCI002352500       -            808 EOG09360CWE          -            477   0.00019   21.8  25.6   5   6      0.14        50    3.9   0.0   137   181   619   661   611   666 0.78 -
SOLCI002352500       -            808 EOG09360CWE          -            477   0.00019   21.8  25.6   6   6    0.0059         2    8.5   0.7   129   170   658   698   654   701 0.84 -
SOLCI002088200       -           1126 EOG09360CWE          -            477   0.00019   21.8  19.3   1   4     0.035        12    5.9   3.2   123   263    65   214    54   236 0.75 -
SOLCI002088200       -           1126 EOG09360CWE          -            477   0.00019   21.8  19.3   2   4   4.6e-06    0.0016   18.8   3.4   105   290   175   365   170   387 0.76 -
SOLCI002088200       -           1126 EOG09360CWE          -            477   0.00019   21.8  19.3   3   4     0.013       4.5    7.4   0.1   137   173   472   506   461   528 0.83 -
SOLCI002088200       -           1126 EOG09360CWE          -            477   0.00019   21.8  19.3   4   4       5.8     2e+03   -1.4   0.0   181   190   635   644   585   694 0.57 -
SOLCI006941300       -            871 EOG09360CWE          -            477    0.0002   21.7  17.3   1   4     0.033        11    6.1   2.5   128   170    86   127    62   152 0.79 -
SOLCI006941300       -            871 EOG09360CWE          -            477    0.0002   21.7  17.3   2   4   2.1e-05    0.0073   16.6   0.3   136   225   167   260   157   274 0.86 -
SOLCI006941300       -            871 EOG09360CWE          -            477    0.0002   21.7  17.3   3   4       4.5   1.6e+03   -1.0   0.0   156   183   404   432   394   443 0.76 -
SOLCI006941300       -            871 EOG09360CWE          -            477    0.0002   21.7  17.3   4   4     0.012       4.2    7.5   0.1   138   187   435   484   430   489 0.79 -
SOLCI003690500       -            787 EOG09360CWE          -            477   0.00022   21.6  24.1   1   5     0.001      0.35   11.0   1.0   125   250   108   243    96   268 0.79 -
SOLCI003690500       -            787 EOG09360CWE          -            477   0.00022   21.6  24.1   2   5     0.016       5.4    7.1   1.6   150   285   305   446   292   471 0.71 -
SOLCI003690500       -            787 EOG09360CWE          -            477   0.00022   21.6  24.1   3   5    0.0041       1.4    9.0   2.5   139   262   463   590   453   602 0.71 -
SOLCI003690500       -            787 EOG09360CWE          -            477   0.00022   21.6  24.1   4   5      0.53   1.8e+02    2.1   0.0   142   182   600   640   593   642 0.81 -
SOLCI003690500       -            787 EOG09360CWE          -            477   0.00022   21.6  24.1   5   5      0.14        50    3.9   0.4   136   170   642   674   632   676 0.85 -
SOLCI002250300       -            733 EOG09360CWE          -            477   0.00023   21.5  15.2   1   5       1.1   3.9e+02    1.0   0.1   136   208    27    99    16   107 0.78 -
SOLCI002250300       -            733 EOG09360CWE          -            477   0.00023   21.5  15.2   2   5     0.043        15    5.7   0.6   174   261   138   225   131   240 0.73 -
SOLCI002250300       -            733 EOG09360CWE          -            477   0.00023   21.5  15.2   3   5     0.027       9.2    6.4   0.2   137   236   293   395   285   399 0.67 -
SOLCI002250300       -            733 EOG09360CWE          -            477   0.00023   21.5  15.2   4   5   0.00025     0.086   13.1   0.4   136   291   412   569   407   580 0.76 -
SOLCI002250300       -            733 EOG09360CWE          -            477   0.00023   21.5  15.2   5   5       1.5   5.2e+02    0.6   0.0   137   172   598   631   589   639 0.89 -
SOLCI004688600       -           1104 EOG09360CWE          -            477   0.00023   21.5  23.3   1   6     0.098        34    4.5   0.1    16    41    41    66    34    91 0.83 -
SOLCI004688600       -           1104 EOG09360CWE          -            477   0.00023   21.5  23.3   2   6    0.0054       1.9    8.7   2.0   135   277    93   237    85   270 0.70 -
SOLCI004688600       -           1104 EOG09360CWE          -            477   0.00023   21.5  23.3   3   6      0.13        44    4.1   0.5   136   191   214   272   203   289 0.73 -
SOLCI004688600       -           1104 EOG09360CWE          -            477   0.00023   21.5  23.3   4   6     0.018       6.1    7.0   0.4   135   261   333   462   303   487 0.78 -
SOLCI004688600       -           1104 EOG09360CWE          -            477   0.00023   21.5  23.3   5   6     0.075        26    4.9   0.2   111   171   541   606   537   610 0.75 -
SOLCI004688600       -           1104 EOG09360CWE          -            477   0.00023   21.5  23.3   6   6     0.013       4.7    7.3   0.2   137   236   598   702   595   704 0.81 -
SOLCI006202000       -           1017 EOG09360CWE          -            477   0.00027   21.3  23.0   1  10         3     1e+03   -0.4   0.1   149   185    79   115    46   125 0.71 -
SOLCI006202000       -           1017 EOG09360CWE          -            477   0.00027   21.3  23.0   2  10   8.8e-06    0.0031   17.8   0.3   139   283   119   269   107   274 0.80 -
SOLCI006202000       -           1017 EOG09360CWE          -            477   0.00027   21.3  23.0   3  10     4e-05     0.014   15.7   1.6   137   299   165   335   155   350 0.76 -
SOLCI006202000       -           1017 EOG09360CWE          -            477   0.00027   21.3  23.0   4  10      0.23        80    3.3   4.9   150   288   297   447   278   467 0.56 -
SOLCI006202000       -           1017 EOG09360CWE          -            477   0.00027   21.3  23.0   5  10     0.039        14    5.8   1.2   114   180   356   424   347   522 0.69 -
SOLCI006202000       -           1017 EOG09360CWE          -            477   0.00027   21.3  23.0   6  10      0.74   2.6e+02    1.6   0.1   136   172   531   565   490   585 0.77 -
SOLCI006202000       -           1017 EOG09360CWE          -            477   0.00027   21.3  23.0   7  10       2.6   8.9e+02   -0.2   0.1   135   172   578   613   571   619 0.90 -
SOLCI006202000       -           1017 EOG09360CWE          -            477   0.00027   21.3  23.0   8  10       2.9     1e+03   -0.4   0.0   137   171   604   636   593   644 0.91 -
SOLCI006202000       -           1017 EOG09360CWE          -            477   0.00027   21.3  23.0   9  10      0.11        38    4.3   0.1   149   181   638   669   617   686 0.54 -
SOLCI006202000       -           1017 EOG09360CWE          -            477   0.00027   21.3  23.0  10  10      0.18        61    3.7   0.1   136   173   651   686   645   704 0.89 -
SOLCI003806400       -            676 EOG09360CWE          -            477   0.00028   21.3   2.4   1   1     8e-07   0.00028   21.3   2.4   204   331   481   608   454   625 0.80 -
SOLCI004735700       -            638 EOG09360CWE          -            477   0.00029   21.2   0.7   1   1   1.2e-06   0.00043   20.7   0.7   136   237   102   206    82   229 0.81 -
SOLCI003717200       -            971 EOG09360CWE          -            477   0.00033   21.0  12.3   1   5       7.7   2.7e+03   -1.8   0.0     9    42    39    72    33    95 0.81 -
SOLCI003717200       -            971 EOG09360CWE          -            477   0.00033   21.0  12.3   2   5   0.00024     0.082   13.1   0.1   136   262   100   230    72   257 0.79 -
SOLCI003717200       -            971 EOG09360CWE          -            477   0.00033   21.0  12.3   3   5     0.021       7.3    6.7   0.3   149   199   280   335   245   353 0.69 -
SOLCI003717200       -            971 EOG09360CWE          -            477   0.00033   21.0  12.3   4   5    0.0024      0.85    9.8   1.6   137   263   318   451   308   511 0.73 -
SOLCI003717200       -            971 EOG09360CWE          -            477   0.00033   21.0  12.3   5   5      0.74   2.6e+02    1.6   0.5   138   236   443   545   441   549 0.65 -
SOLCI002911300       -            995 EOG09360CWE          -            477   0.00034   21.0  39.1   1   7      0.01       3.6    7.7   5.1   111   259    63   219    55   233 0.77 -
SOLCI002911300       -            995 EOG09360CWE          -            477   0.00034   21.0  39.1   2   7   0.00076      0.27   11.4   1.2   125   298   232   410   224   419 0.70 -
SOLCI002911300       -            995 EOG09360CWE          -            477   0.00034   21.0  39.1   3   7      0.31   1.1e+02    2.8   0.4   137   216   413   494   407   512 0.66 -
SOLCI002911300       -            995 EOG09360CWE          -            477   0.00034   21.0  39.1   4   7       4.6   1.6e+03   -1.0   0.0   137   173   533   568   526   581 0.76 -
SOLCI002911300       -            995 EOG09360CWE          -            477   0.00034   21.0  39.1   5   7      0.11        38    4.3   0.1   134   172   623   659   610   665 0.90 -
SOLCI002911300       -            995 EOG09360CWE          -            477   0.00034   21.0  39.1   6   7      0.53   1.8e+02    2.1   0.1   119   214   658   754   653   780 0.55 -
SOLCI002911300       -            995 EOG09360CWE          -            477   0.00034   21.0  39.1   7   7    0.0017      0.59   10.3   4.8   136   283   746   896   725   909 0.74 -
SOLCI006465400       -           1077 EOG09360CWE          -            477   0.00038   20.8  22.4   1   7    0.0047       1.6    8.8   0.2   199   285    96   185    67   209 0.70 -
SOLCI006465400       -           1077 EOG09360CWE          -            477   0.00038   20.8  22.4   2   7      0.99   3.4e+02    1.2   0.0   137   173   297   331   291   344 0.87 -
SOLCI006465400       -           1077 EOG09360CWE          -            477   0.00038   20.8  22.4   3   7      0.18        64    3.6   0.5   136   214   344   424   339   447 0.61 -
SOLCI006465400       -           1077 EOG09360CWE          -            477   0.00038   20.8  22.4   4   7     0.067        23    5.0   0.4   135   189   463   517   437   545 0.69 -
SOLCI006465400       -           1077 EOG09360CWE          -            477   0.00038   20.8  22.4   5   7      0.27        93    3.1   0.2   137   173   513   547   503   558 0.86 -
SOLCI006465400       -           1077 EOG09360CWE          -            477   0.00038   20.8  22.4   6   7     0.011         4    7.6   3.9   136   235   560   663   551   666 0.79 -
SOLCI006465400       -           1077 EOG09360CWE          -            477   0.00038   20.8  22.4   7   7      0.19        66    3.5   0.3   135   174   632   668   623   708 0.73 -
SOLCI002478900       -            775 EOG09360CWE          -            477   0.00043   20.7   1.3   1   1   1.4e-06    0.0005   20.4   0.4   145   262   116   237   101   280 0.82 -
SOLCI006698600       -            990 EOG09360CWE          -            477   0.00045   20.6  19.7   1   4     0.006       2.1    8.5   0.4   136   215   104   185    76   208 0.73 -
SOLCI006698600       -            990 EOG09360CWE          -            477   0.00045   20.6  19.7   2   4     0.026         9    6.4   0.1   135   172   270   305   252   316 0.90 -
SOLCI006698600       -            990 EOG09360CWE          -            477   0.00045   20.6  19.7   3   4   0.00019     0.066   13.4   1.8   136   310   319   498   309   505 0.80 -
SOLCI006698600       -            990 EOG09360CWE          -            477   0.00045   20.6  19.7   4   4      0.17        57    3.7   1.1   135   185   486   533   482   546 0.75 -
SOLCI003496800       -            465 EOG09360CWE          -            477   0.00047   20.5   0.0   1   1   1.8e-06   0.00063   20.1   0.0   198   277    44   123    12   134 0.79 -
SOLCI002574900       -            459 EOG09360CWE          -            477   0.00051   20.4  11.0   1   2   0.00064      0.22   11.7   2.9   134   289    24   186    16   207 0.70 -
SOLCI002574900       -            459 EOG09360CWE          -            477   0.00051   20.4  11.0   2   2   0.00053      0.18   12.0   1.2   157   235   259   343   245   354 0.46 -
SOLCI001532500       -           1138 EOG09360CWE          -            477   0.00052   20.4  38.0   1   8     0.041        14    5.8   0.7   106   189    50   139    32   160 0.78 -
SOLCI001532500       -           1138 EOG09360CWE          -            477   0.00052   20.4  38.0   2   8       1.1     4e+02    1.0   0.1   154   225   208   283   181   300 0.53 -
SOLCI001532500       -           1138 EOG09360CWE          -            477   0.00052   20.4  38.0   3   8     0.017       5.9    7.0   1.4   135   281   335   487   308   487 0.78 -
SOLCI001532500       -           1138 EOG09360CWE          -            477   0.00052   20.4  38.0   4   8   0.00067      0.23   11.6   2.1   152   307   398   563   377   573 0.74 -
SOLCI001532500       -           1138 EOG09360CWE          -            477   0.00052   20.4  38.0   5   8      0.84   2.9e+02    1.4   0.0   154   263   596   709   569   717 0.57 -
SOLCI001532500       -           1138 EOG09360CWE          -            477   0.00052   20.4  38.0   6   8    0.0022      0.77    9.9   3.9   130   249   717   845   713   897 0.74 -
SOLCI001532500       -           1138 EOG09360CWE          -            477   0.00052   20.4  38.0   7   8      0.51   1.8e+02    2.1   0.1   119   172   849   904   828   916 0.65 -
SOLCI001532500       -           1138 EOG09360CWE          -            477   0.00052   20.4  38.0   8   8     0.016       5.4    7.1   0.3   136   171   918   951   907   959 0.89 -
SOLCI000998800       -            989 EOG09360CWE          -            477   0.00064   20.1   5.6   1   3     0.013       4.4    7.4   0.0     6   175    33   208    28   266 0.66 -
SOLCI000998800       -            989 EOG09360CWE          -            477   0.00064   20.1   5.6   2   3     0.065        23    5.1   0.2   136   237   292   396   277   419 0.76 -
SOLCI000998800       -            989 EOG09360CWE          -            477   0.00064   20.1   5.6   3   3     0.043        15    5.7   0.9   137   235   460   562   449   590 0.69 -
SOLCI004555800       -           1015 EOG09360CWE          -            477   0.00065   20.1   3.9   1   4    0.0046       1.6    8.9   0.0   127   177   107   156    85   207 0.72 -
SOLCI004555800       -           1015 EOG09360CWE          -            477   0.00065   20.1   3.9   2   4     0.058        20    5.3   0.1   142   215   268   343   247   369 0.58 -
SOLCI004555800       -           1015 EOG09360CWE          -            477   0.00065   20.1   3.9   3   4      0.25        87    3.1   0.1   136   181   478   523   468   559 0.60 -
SOLCI004555800       -           1015 EOG09360CWE          -            477   0.00065   20.1   3.9   4   4       3.3   1.1e+03   -0.5   0.0   137   171   527   559   521   581 0.84 -
SOLCI004365500       -           1208 EOG09360CWE          -            477   0.00069   20.0  34.2   1   7       5.2   1.8e+03   -1.2   0.0    26    42    62    78    55    84 0.84 -
SOLCI004365500       -           1208 EOG09360CWE          -            477   0.00069   20.0  34.2   2   7    0.0013      0.46   10.7   5.3   136   284   106   259    74   283 0.76 -
SOLCI004365500       -           1208 EOG09360CWE          -            477   0.00069   20.0  34.2   3   7      0.04        14    5.8   0.2   136   251   226   348   213   361 0.79 -
SOLCI004365500       -           1208 EOG09360CWE          -            477   0.00069   20.0  34.2   4   7     0.038        13    5.9   1.0   156   281   317   449   306   473 0.70 -
SOLCI004365500       -           1208 EOG09360CWE          -            477   0.00069   20.0  34.2   5   7     0.061        21    5.2   0.8   149   256   382   495   366   507 0.73 -
SOLCI004365500       -           1208 EOG09360CWE          -            477   0.00069   20.0  34.2   6   7     0.076        27    4.9   3.3   136   183   517   562   507   583 0.86 -
SOLCI004365500       -           1208 EOG09360CWE          -            477   0.00069   20.0  34.2   7   7   0.00049      0.17   12.1   0.8   137   274   694   835   663   843 0.82 -
SOLCI000683200       -            680 EOG09360CWE          -            477   0.00072   19.9  23.2   1   4   0.00062      0.22   11.7   7.2   136   307   102   275    92   279 0.79 -
SOLCI000683200       -            680 EOG09360CWE          -            477   0.00072   19.9  23.2   2   4    0.0016      0.54   10.4   2.9   135   281   171   318   166   326 0.71 -
SOLCI000683200       -            680 EOG09360CWE          -            477   0.00072   19.9  23.2   3   4    0.0023       0.8    9.9   1.6   135   283   311   466   286   482 0.75 -
SOLCI000683200       -            680 EOG09360CWE          -            477   0.00072   19.9  23.2   4   4     0.059        21    5.2   1.0   135   171   560   594   534   616 0.53 -
SOLCI007415500       -            150 EOG09360CWE          -            477   0.00073   19.9   3.8   1   2    0.0037       1.3    9.2   0.1   135   175     3    41     1    51 0.87 -
SOLCI007415500       -            150 EOG09360CWE          -            477   0.00073   19.9   3.8   2   2   0.00044      0.15   12.2   0.8   135   170    51    84    40    89 0.89 -
SOLCI003061300       -            286 EOG09360CWE          -            477   0.00074   19.9   0.5   1   1   5.1e-06    0.0018   18.6   0.5   137   284   108   261   102   282 0.84 -
SOLCI004437700       -            405 EOG09360CWE          -            477   0.00074   19.9   4.6   1   2   0.00025     0.087   13.0   0.1   135   259   108   237    98   258 0.79 -
SOLCI004437700       -            405 EOG09360CWE          -            477   0.00074   19.9   4.6   2   2     0.018       6.3    6.9   2.3   162   282   262   382   246   403 0.56 -
SOLCI003829300       -            364 EOG09360CWE          -            477   0.00087   19.6   7.5   1   2   2.5e-06   0.00087   19.6   7.5   176   302    73   200    41   203 0.79 -
SOLCI003829300       -            364 EOG09360CWE          -            477   0.00087   19.6   7.5   2   2       1.3   4.5e+02    0.8   0.2   154   209   210   266   201   277 0.66 -
SOLCI003849900       -            715 EOG09360CWE          -            477   0.00087   19.6   0.3   1   3       1.7   6.1e+02    0.4   0.0    14    38    40    64    35    75 0.87 -
SOLCI003849900       -            715 EOG09360CWE          -            477   0.00087   19.6   0.3   2   3   0.00024     0.084   13.1   0.0   135   215   117   200    94   225 0.83 -
SOLCI003849900       -            715 EOG09360CWE          -            477   0.00087   19.6   0.3   3   3      0.47   1.6e+02    2.3   0.0   136   171   216   249   205   254 0.87 -
SOLCI007037400       -            368 EOG09360CWE          -            477   0.00087   19.6   4.7   1   2     0.046        16    5.6   0.1   139   173   109   147    95   168 0.47 -
SOLCI007037400       -            368 EOG09360CWE          -            477   0.00087   19.6   4.7   2   2   0.00012     0.043   14.1   3.2   137   261   161   288   151   305 0.78 -
SOLCI003222300       -            444 EOG09360CWE          -            477   0.00093   19.5   4.2   1   2      0.56   1.9e+02    2.0   1.3   141   173   171   200   148   221 0.61 -
SOLCI003222300       -            444 EOG09360CWE          -            477   0.00093   19.5   4.2   2   2   2.7e-06   0.00093   19.5   4.2   111   265   205   370   199   389 0.81 -
SOLCI006239700       -            469 EOG09360CWE          -            477   0.00094   19.5   8.3   1   2       3.3   1.1e+03   -0.5   0.0   135   171   197   231   189   242 0.85 -
SOLCI006239700       -            469 EOG09360CWE          -            477   0.00094   19.5   8.3   2   2   3.9e-06    0.0014   19.0   6.9   131   263   241   354   200   387 0.47 -
SOLCI000974400       -            584 EOG09360CWE          -            477    0.0011   19.3  17.3   1   4   0.00041      0.14   12.3   4.5   220   299    56   140    47   142 0.79 -
SOLCI000974400       -            584 EOG09360CWE          -            477    0.0011   19.3  17.3   2   4   9.3e-06    0.0032   17.8   2.6   150   278   101   240    99   249 0.77 -
SOLCI000974400       -            584 EOG09360CWE          -            477    0.0011   19.3  17.3   3   4      0.69   2.4e+02    1.7   0.1   137   173   287   323   256   395 0.65 -
SOLCI000974400       -            584 EOG09360CWE          -            477    0.0011   19.3  17.3   4   4       1.5   5.2e+02    0.6   0.1   132   186   475   527   469   538 0.65 -
SOLCI002911200       -            679 EOG09360CWE          -            477    0.0011   19.3  25.8   1   6   0.00018     0.063   13.5   1.8   142   303    11   176     7   182 0.78 -
SOLCI002911200       -            679 EOG09360CWE          -            477    0.0011   19.3  25.8   2   6       7.1   2.4e+03   -1.6   0.0   149   173   207   232   195   253 0.67 -
SOLCI002911200       -            679 EOG09360CWE          -            477    0.0011   19.3  25.8   3   6     0.012       4.1    7.5   0.2   135   172   288   323   272   327 0.90 -
SOLCI002911200       -            679 EOG09360CWE          -            477    0.0011   19.3  25.8   4   6      0.18        62    3.6   0.0   120   229   323   435   320   449 0.64 -
SOLCI002911200       -            679 EOG09360CWE          -            477    0.0011   19.3  25.8   5   6       0.4   1.4e+02    2.5   1.1   137   188   454   511   432   524 0.69 -
SOLCI002911200       -            679 EOG09360CWE          -            477    0.0011   19.3  25.8   6   6     0.039        14    5.8   2.3   128   172   518   562   491   570 0.71 -
SOLCI000578700       -           1005 EOG09360CWE          -            477    0.0011   19.3  35.9   1   6       3.1   1.1e+03   -0.5   5.7   148   274   148   284    96   316 0.52 -
SOLCI000578700       -           1005 EOG09360CWE          -            477    0.0011   19.3  35.9   2   6   0.00036      0.13   12.5   0.1   137   260   337   463   327   466 0.74 -
SOLCI000578700       -           1005 EOG09360CWE          -            477    0.0011   19.3  35.9   3   6   0.00096      0.33   11.1   5.6   132   299   451   623   427   630 0.77 -
SOLCI000578700       -           1005 EOG09360CWE          -            477    0.0011   19.3  35.9   4   6      0.29     1e+02    2.9   0.1   137   187   622   675   609   682 0.74 -
SOLCI000578700       -           1005 EOG09360CWE          -            477    0.0011   19.3  35.9   5   6      0.24        83    3.2   0.3   249   306   689   750   666   759 0.74 -
SOLCI000578700       -           1005 EOG09360CWE          -            477    0.0011   19.3  35.9   6   6      0.03        11    6.2   1.0   138   262   814   869   783   903 0.49 -
SOLCI004365400       -           1186 EOG09360CWE          -            477    0.0011   19.3  21.1   1   6      0.19        65    3.6   0.1   199   284    96   184    70   189 0.70 -
SOLCI004365400       -           1186 EOG09360CWE          -            477    0.0011   19.3  21.1   2   6     0.059        21    5.2   1.4   127   174   213   260   186   281 0.72 -
SOLCI004365400       -           1186 EOG09360CWE          -            477    0.0011   19.3  21.1   3   6    0.0031       1.1    9.4   0.2   137   261   273   401   262   405 0.78 -
SOLCI004365400       -           1186 EOG09360CWE          -            477    0.0011   19.3  21.1   4   6       7.6   2.6e+03   -1.7   0.0   150   261   405   522   385   533 0.58 -
SOLCI004365400       -           1186 EOG09360CWE          -            477    0.0011   19.3  21.1   5   6     0.069        24    5.0   0.6   201   300   589   694   582   722 0.77 -
SOLCI004365400       -           1186 EOG09360CWE          -            477    0.0011   19.3  21.1   6   6     0.021       7.3    6.7   0.1   134   173   761   798   734   802 0.89 -
SOLCI001532600       -           1051 EOG09360CWE          -            477    0.0012   19.2  34.0   1   8       0.1        35    4.4   0.6   106   189    53   142    36   162 0.79 -
SOLCI001532600       -           1051 EOG09360CWE          -            477    0.0012   19.2  34.0   2   8       2.1   7.2e+02    0.1   0.1   157   224   214   285   183   302 0.48 -
SOLCI001532600       -           1051 EOG09360CWE          -            477    0.0012   19.2  34.0   3   8       1.4     5e+02    0.6   0.1   149   256   350   438   310   450 0.43 -
SOLCI001532600       -           1051 EOG09360CWE          -            477    0.0012   19.2  34.0   4   8   0.00018     0.062   13.5   2.7   152   308   401   567   368   575 0.75 -
SOLCI001532600       -           1051 EOG09360CWE          -            477    0.0012   19.2  34.0   5   8   0.00087       0.3   11.3   2.4   136   283   460   615   447   621 0.79 -
SOLCI001532600       -           1051 EOG09360CWE          -            477    0.0012   19.2  34.0   6   8   0.00087       0.3   11.3   3.4   129   253   717   850   712   899 0.72 -
SOLCI001532600       -           1051 EOG09360CWE          -            477    0.0012   19.2  34.0   7   8      0.11        37    4.4   1.2   136   168   919   949   831   951 0.66 -
SOLCI001532600       -           1051 EOG09360CWE          -            477    0.0012   19.2  34.0   8   8     0.066        23    5.1   0.2   136   170   919   951   909   962 0.88 -
SOLCI000565900       -            744 EOG09360CWE          -            477    0.0012   19.1   0.9   1   3   0.00059       0.2   11.8   0.0   172   282   110   223    65   231 0.74 -
SOLCI000565900       -            744 EOG09360CWE          -            477    0.0012   19.1   0.9   2   3    0.0002     0.071   13.3   0.0   149   283   130   273   125   279 0.74 -
SOLCI000565900       -            744 EOG09360CWE          -            477    0.0012   19.1   0.9   3   3      0.22        76    3.3   0.5   131   181   283   332   255   344 0.73 -
SOLCI002277800       -           1035 EOG09360CWE          -            477    0.0016   18.8  28.0   1   5      0.45   1.6e+02    2.3   1.6   136   257   113   247    72   293 0.56 -
SOLCI002277800       -           1035 EOG09360CWE          -            477    0.0016   18.8  28.0   2   5     0.071        25    5.0   0.2   141   278   340   457   301   463 0.44 -
SOLCI002277800       -           1035 EOG09360CWE          -            477    0.0016   18.8  28.0   3   5   0.00085      0.29   11.3   1.2   149   284   465   607   453   612 0.83 -
SOLCI002277800       -           1035 EOG09360CWE          -            477    0.0016   18.8  28.0   4   5     0.014       4.8    7.3   2.3   156   282   638   774   623   793 0.57 -
SOLCI002277800       -           1035 EOG09360CWE          -            477    0.0016   18.8  28.0   5   5     0.013       4.7    7.3   0.1   153   236   823   912   808   916 0.68 -
SOLCI003842400       -           1033 EOG09360CWE          -            477    0.0018   18.6  13.6   1   3   8.2e-06    0.0028   17.9   2.8   136   300   112   281    90   288 0.79 -
SOLCI003842400       -           1033 EOG09360CWE          -            477    0.0018   18.6  13.6   2   3       7.3   2.5e+03   -1.7   0.3   153   170   399   416   345   489 0.61 -
SOLCI003842400       -           1033 EOG09360CWE          -            477    0.0018   18.6  13.6   3   3     0.013       4.4    7.4   0.2   135   177   574   614   555   642 0.88 -
SOLCI001118800       -            151 EOG09360CWE          -            477    0.0022   18.3   4.5   1   2     0.051        18    5.4   0.0   134   173    27    64    18    77 0.78 -
SOLCI001118800       -            151 EOG09360CWE          -            477    0.0022   18.3   4.5   2   2   0.00019     0.065   13.5   2.7   136   188    77   130    65   150 0.69 -
SOLCI007415700       -            114 EOG09360CWE          -            477    0.0023   18.3   2.1   1   2     0.006       2.1    8.5   0.1   133   179    30    76    18    81 0.81 -
SOLCI007415700       -            114 EOG09360CWE          -            477    0.0023   18.3   2.1   2   2    0.0023      0.81    9.8   0.8   136   168    81   111    71   113 0.85 -
SOLCI002888000       -            224 EOG09360CWE          -            477    0.0029   17.9   0.3   1   1   1.5e-05     0.005   17.1   0.2   128   262    69   216    41   222 0.73 -
SOLCI005214800       -            465 EOG09360CWE          -            477    0.0035   17.7   5.7   1   2     0.025       8.8    6.4   0.2   112   171   182   243   171   248 0.75 -
SOLCI005214800       -            465 EOG09360CWE          -            477    0.0035   17.7   5.7   2   2   2.9e-05    0.0099   16.2   2.4   135   274   233   378   229   397 0.77 -
SOLCI002099500       -            577 EOG09360CWE          -            477    0.0037   17.6  13.6   1   3     0.002      0.71   10.0   5.6   135   285   273   422   236   431 0.82 -
SOLCI002099500       -            577 EOG09360CWE          -            477    0.0037   17.6  13.6   2   3   1.3e-05    0.0046   17.3   7.8   136   303   320   487   312   495 0.79 -
SOLCI002099500       -            577 EOG09360CWE          -            477    0.0037   17.6  13.6   3   3    0.0023      0.79    9.9   1.3   154   234   427   512   422   516 0.59 -
SOLCI004993400       -            867 EOG09360CWE          -            477    0.0038   17.5  16.3   1   4     0.005       1.7    8.7   5.0   128   284   164   331   134   333 0.62 -
SOLCI004993400       -            867 EOG09360CWE          -            477    0.0038   17.5  16.3   2   4    0.0042       1.5    9.0   6.3   136   235   274   377   263   381 0.79 -
SOLCI004993400       -            867 EOG09360CWE          -            477    0.0038   17.5  16.3   3   4     0.086        30    4.7   0.4   136   170   346   378   336   393 0.84 -
SOLCI004993400       -            867 EOG09360CWE          -            477    0.0038   17.5  16.3   4   4     0.016       5.6    7.1   0.3   136   171   394   427   382   435 0.90 -
SOLCI003744500       -            607 EOG09360CWE          -            477    0.0041   17.4   0.3   1   1   1.8e-05    0.0063   16.8   0.3   135   224    92   183    59   196 0.73 -
SOLCI007350200       -           1018 EOG09360CWE          -            477    0.0041   17.4   3.9   1   3     0.028       9.9    6.3   0.0   135   261   106   235    73   251 0.66 -
SOLCI007350200       -           1018 EOG09360CWE          -            477    0.0041   17.4   3.9   2   3    0.0035       1.2    9.3   0.5   135   198   298   364   269   384 0.70 -
SOLCI007350200       -           1018 EOG09360CWE          -            477    0.0041   17.4   3.9   3   3       9.9   3.4e+03   -2.1   0.0   133   172   439   477   434   479 0.78 -
SOLCI006769200       -            845 EOG09360CWE          -            477    0.0053   17.0  15.8   1   4       1.3   4.7e+02    0.7   0.0   155   197   112   159   104   172 0.77 -
SOLCI006769200       -            845 EOG09360CWE          -            477    0.0053   17.0  15.8   2   4   5.2e-05     0.018   15.3   4.1   156   320   208   380   162   394 0.80 -
SOLCI006769200       -            845 EOG09360CWE          -            477    0.0053   17.0  15.8   3   4      0.14        48    4.0   0.9   137   238   441   547   429   594 0.51 -
SOLCI006769200       -            845 EOG09360CWE          -            477    0.0053   17.0  15.8   4   4       5.7     2e+03   -1.3   0.0   159   172   698   711   645   736 0.53 -
SOLCI006714900       -           1128 EOG09360CWE          -            477     0.006   16.9  18.5   1   3     0.014       4.8    7.3   0.5   154   307   308   468   295   478 0.75 -
SOLCI006714900       -           1128 EOG09360CWE          -            477     0.006   16.9  18.5   2   3   0.00089      0.31   11.2   0.9   136   224   508   598   499   605 0.82 -
SOLCI006714900       -           1128 EOG09360CWE          -            477     0.006   16.9  18.5   3   3    0.0055       1.9    8.6   1.2   135   183   604   651   598   682 0.78 -
SOLCI005546100       -           1066 EOG09360CWE          -            477    0.0077   16.5  14.6   1   4    0.0011      0.39   10.9   0.4   137   248   100   218    71   245 0.72 -
SOLCI005546100       -           1066 EOG09360CWE          -            477    0.0077   16.5  14.6   2   4      0.29     1e+02    2.9   1.9   154   261   388   501   363   554 0.51 -
SOLCI005546100       -           1066 EOG09360CWE          -            477    0.0077   16.5  14.6   3   4     0.014       4.9    7.3   0.0   131   175   559   602   553   608 0.85 -
SOLCI005546100       -           1066 EOG09360CWE          -            477    0.0077   16.5  14.6   4   4       3.4   1.2e+03   -0.6   0.0   117   167   707   759   701   802 0.84 -
SOLCI005418900       -            526 EOG09360CWE          -            477    0.0081   16.4  10.5   1   2    0.0034       1.2    9.3   0.7   203   284   220   301   201   317 0.73 -
SOLCI005418900       -            526 EOG09360CWE          -            477    0.0081   16.4  10.5   2   2    0.0016      0.55   10.4   3.6   148   236   348   441   321   459 0.77 -
SOLCI004373100       -            544 EOG09360CWE          -            477    0.0084   16.4  20.3   1   5      0.86     3e+02    1.4   0.3   154   192    35    79    15   130 0.57 -
SOLCI004373100       -            544 EOG09360CWE          -            477    0.0084   16.4  20.3   2   5    0.0021      0.73   10.0   2.2   134   252   190   314   161   321 0.76 -
SOLCI004373100       -            544 EOG09360CWE          -            477    0.0084   16.4  20.3   3   5      0.15        51    3.9   0.1   136   171   312   345   304   350 0.87 -
SOLCI004373100       -            544 EOG09360CWE          -            477    0.0084   16.4  20.3   4   5   0.00073      0.26   11.5   1.9   135   236   382   487   367   510 0.79 -
SOLCI004373100       -            544 EOG09360CWE          -            477    0.0084   16.4  20.3   5   5       8.9   3.1e+03   -2.0   0.0   153   172   517   536   499   538 0.74 -
SOLCI001279800       -            961 EOG09360CWE          -            477    0.0084   16.4  15.8   1   4    0.0033       1.1    9.3   0.1   202   284    97   181    75   190 0.64 -
SOLCI001279800       -            961 EOG09360CWE          -            477    0.0084   16.4  15.8   2   4       1.4   4.7e+02    0.7   0.2   150   216   209   279   196   303 0.55 -
SOLCI001279800       -            961 EOG09360CWE          -            477    0.0084   16.4  15.8   3   4     0.024       8.2    6.5   0.1   136   234   389   491   382   496 0.53 -
SOLCI001279800       -            961 EOG09360CWE          -            477    0.0084   16.4  15.8   4   4     0.046        16    5.6   2.8   136   183   509   556   501   568 0.81 -
SOLCI002691300       -            536 EOG09360CWE          -            477    0.0092   16.3   2.4   1   5      0.41   1.4e+02    2.5   3.2   110   173    61   131    47   204 0.57 -
SOLCI002691300       -            536 EOG09360CWE          -            477    0.0092   16.3   2.4   2   5       6.4   2.2e+03   -1.5   0.0   133   170   236   272   208   284 0.63 -
SOLCI002691300       -            536 EOG09360CWE          -            477    0.0092   16.3   2.4   3   5   2.6e-05    0.0092   16.3   2.4   135   283   288   441   250   442 0.76 -
SOLCI002691300       -            536 EOG09360CWE          -            477    0.0092   16.3   2.4   4   5    0.0014      0.49   10.6   5.0   136   282   337   486   328   488 0.70 -
SOLCI002691300       -            536 EOG09360CWE          -            477    0.0092   16.3   2.4   5   5   0.00099      0.34   11.1   2.9   136   237   409   514   403   535 0.80 -
SOLCI002531100       -            617 EOG09360CWE          -            477    0.0099   16.2  13.0   1   5    0.0002      0.07   13.4   0.7   136   284    43   188    19   212 0.79 -
SOLCI002531100       -            617 EOG09360CWE          -            477    0.0099   16.2  13.0   2   5      0.77   2.7e+02    1.5   0.1   245   307   298   362   190   369 0.68 -
SOLCI002531100       -            617 EOG09360CWE          -            477    0.0099   16.2  13.0   3   5      0.37   1.3e+02    2.6   0.5   200   290   300   393   232   416 0.58 -
SOLCI002531100       -            617 EOG09360CWE          -            477    0.0099   16.2  13.0   4   5         3     1e+03   -0.4   0.1   248   303   373   430   369   443 0.55 -
SOLCI002531100       -            617 EOG09360CWE          -            477    0.0099   16.2  13.0   5   5     0.067        23    5.0   0.2   139   182   453   496   440   510 0.63 -
SOLCI004318000       -            975 EOG09360CWE          -            477      0.01   16.1  12.4   1   5     0.013       4.4    7.4   0.5   132   172   121   159    94   182 0.81 -
SOLCI004318000       -            975 EOG09360CWE          -            477      0.01   16.1  12.4   2   5      0.53   1.8e+02    2.1   0.1   138   173   151   184   150   206 0.86 -
SOLCI004318000       -            975 EOG09360CWE          -            477      0.01   16.1  12.4   3   5      0.39   1.4e+02    2.5   0.8   137   262   269   397   259   410 0.50 -
SOLCI004318000       -            975 EOG09360CWE          -            477      0.01   16.1  12.4   4   5    0.0033       1.1    9.3   0.8   136   308   316   493   307   498 0.75 -
SOLCI004318000       -            975 EOG09360CWE          -            477      0.01   16.1  12.4   5   5     0.023       7.8    6.6   0.1   136   228   436   530   426   548 0.74 -
SOLCI005491100       -            591 EOG09360CWE          -            477     0.013   15.8   2.3   1   2      0.32   1.1e+02    2.8   0.5   117   232    13    85     6   134 0.51 -
SOLCI005491100       -            591 EOG09360CWE          -            477     0.013   15.8   2.3   2   2    0.0004      0.14   12.4   0.1   135   189   145   202   139   206 0.86 -
SOLCI003747900       -            186 EOG09360CWE          -            477     0.014   15.7   0.0   1   1   4.9e-05     0.017   15.4   0.0   151   266    37   165    10   175 0.75 -
SOLCI000572900       -           1096 EOG09360CWE          -            477     0.014   15.7   1.4   1   1   7.2e-05     0.025   14.8   1.4   153   261   186   295   152   307 0.84 -
SOLCI003680400       -            643 EOG09360CWE          -            477     0.014   15.7  16.6   1   4     0.055        19    5.3   0.1   227   299   137   213   104   219 0.68 -
SOLCI003680400       -            643 EOG09360CWE          -            477     0.014   15.7  16.6   2   4     0.071        25    4.9   0.3   136   237   187   292   181   320 0.64 -
SOLCI003680400       -            643 EOG09360CWE          -            477     0.014   15.7  16.6   3   4    0.0043       1.5    9.0   0.2   137   190   332   383   321   408 0.77 -
SOLCI003680400       -            643 EOG09360CWE          -            477     0.014   15.7  16.6   4   4     0.085        29    4.7   4.0   136   308   426   611   419   627 0.73 -
SOLCI004510900       -            417 EOG09360CWE          -            477     0.016   15.5  24.5   1   5     0.062        22    5.1   2.1   200   284    10    98     6   101 0.79 -
SOLCI004510900       -            417 EOG09360CWE          -            477     0.016   15.5  24.5   2   5    0.0014      0.48   10.6  14.2   130   288    82   244    63   266 0.74 -
SOLCI004510900       -            417 EOG09360CWE          -            477     0.016   15.5  24.5   3   5      0.29     1e+02    2.9   2.5   149   173   194   218   184   289 0.79 -
SOLCI004510900       -            417 EOG09360CWE          -            477     0.016   15.5  24.5   4   5      0.33   1.1e+02    2.8   0.1   137   192   256   313   245   327 0.73 -
SOLCI004510900       -            417 EOG09360CWE          -            477     0.016   15.5  24.5   5   5      0.16        56    3.8   0.0   134   173   368   405   359   416 0.79 -
SOLCI004238700       -            815 EOG09360CWE          -            477     0.019   15.2   6.1   1   3      0.66   2.3e+02    1.8   0.0   156   215    84   147    61   164 0.52 -
SOLCI004238700       -            815 EOG09360CWE          -            477     0.019   15.2   6.1   2   3     0.081        28    4.8   0.2   135   172   288   323   283   328 0.91 -
SOLCI004238700       -            815 EOG09360CWE          -            477     0.019   15.2   6.1   3   3    0.0075       2.6    8.2   0.5   134   187   358   415   351   421 0.74 -
SOLCI002836300       -            441 EOG09360CWE          -            477      0.02   15.2  11.9   1   4      0.82   2.8e+02    1.5   0.0   132   230    60   162    33   164 0.63 -
SOLCI002836300       -            441 EOG09360CWE          -            477      0.02   15.2  11.9   2   4    0.0023      0.81    9.8   0.1   135   187   161   212   128   230 0.86 -
SOLCI002836300       -            441 EOG09360CWE          -            477      0.02   15.2  11.9   3   4      0.18        64    3.6   0.7   245   283   284   324   242   341 0.67 -
SOLCI002836300       -            441 EOG09360CWE          -            477      0.02   15.2  11.9   4   4      0.11        38    4.3   0.1   136   171   388   421   382   427 0.87 -
SOLCI000006900       -            767 EOG09360CWE          -            477     0.022   15.0   4.5   1   2     0.002      0.68   10.1   2.6   140   299   122   286    73   287 0.63 -
SOLCI000006900       -            767 EOG09360CWE          -            477     0.022   15.0   4.5   2   2    0.0022      0.75   10.0   1.1   137   236   217   316   206   319 0.81 -
SOLCI002365900       -            317 EOG09360CWE          -            477     0.022   15.0   0.2   1   1   9.1e-05     0.032   14.5   0.2   132   212   209   288   186   305 0.84 -
SOLCI001454600       -            603 EOG09360CWE          -            477     0.024   14.9   0.1   1   1   0.00012     0.041   14.1   0.1   120   202    83   172    73   181 0.73 -
SOLCI006867800       -            769 EOG09360CWE          -            477     0.027   14.7   5.1   1   3    0.0015      0.52   10.5   2.7   139   283   121   268    77   287 0.74 -
SOLCI006867800       -            769 EOG09360CWE          -            477     0.027   14.7   5.1   2   3     0.043        15    5.7   0.0   137   174   261   296   251   333 0.77 -
SOLCI006867800       -            769 EOG09360CWE          -            477     0.027   14.7   5.1   3   3       3.7   1.3e+03   -0.7   0.0   380   408   710   738   703   747 0.79 -
SOLCI005499800       -           1025 EOG09360CWE          -            477      0.03   14.6  11.1   1   6       2.1   7.3e+02    0.1   0.0   136   172    82   116    45   144 0.68 -
SOLCI005499800       -           1025 EOG09360CWE          -            477      0.03   14.6  11.1   2   6       2.7   9.3e+02   -0.3   0.0   136   188   178   233   155   273 0.79 -
SOLCI005499800       -           1025 EOG09360CWE          -            477      0.03   14.6  11.1   3   6       0.2        68    3.5   0.9   136   172   298   332   292   355 0.87 -
SOLCI005499800       -           1025 EOG09360CWE          -            477      0.03   14.6  11.1   4   6      0.34   1.2e+02    2.7   0.0   133   172   415   452   393   458 0.87 -
SOLCI005499800       -           1025 EOG09360CWE          -            477      0.03   14.6  11.1   5   6      0.18        64    3.6   0.0   119   173   461   525   455   540 0.62 -
SOLCI005499800       -           1025 EOG09360CWE          -            477      0.03   14.6  11.1   6   6      0.17        59    3.7   0.2   136   171   538   571   529   575 0.88 -
SOLCI002984200       -            216 EOG09360CWE          -            477     0.034   14.4   0.7   1   2       1.9   6.5e+02    0.3   0.1   248   267    44    63    20    78 0.68 -
SOLCI002984200       -            216 EOG09360CWE          -            477     0.034   14.4   0.7   2   2    0.0011      0.37   11.0   0.1   139   228   106   197    93   209 0.77 -
SOLCI002671500       -            209 EOG09360CWE          -            477     0.034   14.4   3.9   1   2   0.00076      0.26   11.5   0.1   135   188    95   151    42   157 0.78 -
SOLCI002671500       -            209 EOG09360CWE          -            477     0.034   14.4   3.9   2   2      0.15        53    3.9   0.4   136   170   168   200   152   204 0.51 -
SOLCI006876800       -            882 EOG09360CWE          -            477     0.037   14.3   8.7   1   4         2     7e+02    0.2   0.0   136   173   123   158   113   206 0.81 -
SOLCI006876800       -            882 EOG09360CWE          -            477     0.037   14.3   8.7   2   4      0.27        93    3.1   0.1   137   261   221   348   183   367 0.63 -
SOLCI006876800       -            882 EOG09360CWE          -            477     0.037   14.3   8.7   3   4     0.037        13    5.9   0.5   135   171   387   421   379   426 0.92 -
SOLCI006876800       -            882 EOG09360CWE          -            477     0.037   14.3   8.7   4   4     0.032        11    6.1   0.2   132   180   431   479   425   481 0.83 -
SOLCI004774300       -            964 EOG09360CWE          -            477     0.037   14.3   4.3   1   2       1.4     5e+02    0.7   0.0   175   268   112   211    80   230 0.58 -
SOLCI004774300       -            964 EOG09360CWE          -            477     0.037   14.3   4.3   2   2   0.00035      0.12   12.6   2.4   176   292   240   358   236   388 0.77 -
SOLCI006868400       -            732 EOG09360CWE          -            477     0.038   14.2  26.7   1   6      0.19        65    3.6   1.0   130   259    96   232    69   283 0.72 -
SOLCI006868400       -            732 EOG09360CWE          -            477     0.038   14.2  26.7   2   6     0.014       4.9    7.3   1.1   173   284   268   381   231   407 0.72 -
SOLCI006868400       -            732 EOG09360CWE          -            477     0.038   14.2  26.7   3   6      0.26        90    3.1   4.6   131   266   366   503   353   529 0.68 -
SOLCI006868400       -            732 EOG09360CWE          -            477     0.038   14.2  26.7   4   6      0.19        65    3.6   0.0   137   192   539   596   526   610 0.74 -
SOLCI006868400       -            732 EOG09360CWE          -            477     0.038   14.2  26.7   5   6      0.32   1.1e+02    2.8   0.0   136   173   653   688   643   700 0.80 -
SOLCI006868400       -            732 EOG09360CWE          -            477     0.038   14.2  26.7   6   6     0.027       9.5    6.3   0.2   132   168   696   731   690   732 0.64 -
SOLCI002627000       -            625 EOG09360CWE          -            477     0.038   14.2   0.1   1   1   0.00016     0.057   13.6   0.1   136   236    95   198    75   225 0.78 -
SOLCI001726300       -            879 EOG09360CWE          -            477     0.039   14.2   0.5   1   1   0.00011     0.039   14.2   0.5   200   285   707   801   699   819 0.67 -
SOLCI000964000       -            987 EOG09360CWE          -            477     0.043   14.0  10.2   1   5       6.3   2.2e+03   -1.5   0.0     7    40    29    62    26    74 0.78 -
SOLCI000964000       -            987 EOG09360CWE          -            477     0.043   14.0  10.2   2   5      0.23        79    3.3   0.1   136   187   118   172    85   196 0.60 -
SOLCI000964000       -            987 EOG09360CWE          -            477     0.043   14.0  10.2   3   5      0.17        59    3.7   0.3   137   224   167   257   156   321 0.69 -
SOLCI000964000       -            987 EOG09360CWE          -            477     0.043   14.0  10.2   4   5       3.1   1.1e+03   -0.4   0.1   137   172   431   464   424   511 0.58 -
SOLCI000964000       -            987 EOG09360CWE          -            477     0.043   14.0  10.2   5   5    0.0029         1    9.5   0.3   109   188   492   575   485   584 0.56 -
SOLCI004191500       -            730 EOG09360CWE          -            477     0.044   14.0   8.2   1   3     0.074        26    4.9   0.3   128   173    94   138    70   145 0.85 -
SOLCI004191500       -            730 EOG09360CWE          -            477     0.044   14.0   8.2   2   3     0.023         8    6.6   0.9   137   184   152   205   142   260 0.70 -
SOLCI004191500       -            730 EOG09360CWE          -            477     0.044   14.0   8.2   3   3     0.072        25    4.9   0.1   118   173   255   310   248   322 0.82 -
SOLCI002557200       -            113 EOG09360CWE          -            477     0.053   13.8   1.4   1   2       0.2        69    3.5   0.0   149   181    43    77     2    80 0.58 -
SOLCI002557200       -            113 EOG09360CWE          -            477     0.053   13.8   1.4   2   2    0.0021      0.73   10.0   0.6   136   170    80   112    71   113 0.89 -
SOLCI000770700       -            986 EOG09360CWE          -            477     0.056   13.7  11.0   1   3     0.026       9.2    6.4   0.0   136   262   148   278   115   302 0.70 -
SOLCI000770700       -            986 EOG09360CWE          -            477     0.056   13.7  11.0   2   3     0.072        25    4.9   1.6   149   235   424   515   410   518 0.69 -
SOLCI000770700       -            986 EOG09360CWE          -            477     0.056   13.7  11.0   3   3     0.097        34    4.5   0.5   137   172   533   566   522   590 0.74 -
SOLCI006750000       -            706 EOG09360CWE          -            477     0.062   13.5   0.3   1   1   0.00029       0.1   12.8   0.3   123   263    62   203    58   226 0.80 -
SOLCI000848200       -           1000 EOG09360CWE          -            477     0.073   13.3  17.6   1   6       4.4   1.5e+03   -0.9   0.0    19    39    46    66    34    84 0.82 -
SOLCI000848200       -           1000 EOG09360CWE          -            477     0.073   13.3  17.6   2   6      0.25        88    3.1   0.0   136   173   121   156   113   161 0.89 -
SOLCI000848200       -           1000 EOG09360CWE          -            477     0.073   13.3  17.6   3   6     0.099        34    4.5   0.0   137   215   170   251   157   300 0.80 -
SOLCI000848200       -           1000 EOG09360CWE          -            477     0.073   13.3  17.6   4   6      0.15        50    3.9   0.3   130   171   427   467   383   484 0.64 -
SOLCI000848200       -           1000 EOG09360CWE          -            477     0.073   13.3  17.6   5   6      0.24        84    3.2   2.8   131   235   428   537   425   539 0.74 -
SOLCI000848200       -           1000 EOG09360CWE          -            477     0.073   13.3  17.6   6   6      0.11        37    4.4   3.3   112   173   526   588   523   594 0.56 -
SOLCI002604900       -           1013 EOG09360CWE          -            477     0.079   13.2   9.9   1   4      0.14        50    4.0   0.1   137   263   107   236    77   279 0.68 -
SOLCI002604900       -           1013 EOG09360CWE          -            477     0.079   13.2   9.9   2   4      0.17        60    3.7   0.2   203   262   376   436   265   463 0.46 -
SOLCI002604900       -           1013 EOG09360CWE          -            477     0.079   13.2   9.9   3   4    0.0096       3.3    7.8   2.8   136   274   427   568   418   570 0.70 -
SOLCI002604900       -           1013 EOG09360CWE          -            477     0.079   13.2   9.9   4   4     0.014       4.9    7.3   1.6   130   231   492   599   470   606 0.68 -
SOLCI002853200       -            564 EOG09360CWE          -            477     0.079   13.2   0.7   1   2      0.14        49    4.0   0.0   135   171    24    58    20    71 0.93 -
SOLCI002853200       -            564 EOG09360CWE          -            477     0.079   13.2   0.7   2   2      0.03        10    6.2   0.5   140   174    77   109    66   174 0.64 -
SOLCI007106200       -           1107 EOG09360CWE          -            477      0.08   13.2  19.5   1   4     0.037        13    5.9   0.2   200   262    88   151    71   175 0.75 -
SOLCI007106200       -           1107 EOG09360CWE          -            477      0.08   13.2  19.5   2   4      0.64   2.2e+02    1.8   2.2   150   283   299   439   278   465 0.70 -
SOLCI007106200       -           1107 EOG09360CWE          -            477      0.08   13.2  19.5   3   4      0.22        78    3.3   0.5   111   187   474   557   470   584 0.72 -
SOLCI007106200       -           1107 EOG09360CWE          -            477      0.08   13.2  19.5   4   4   0.00072      0.25   11.5   0.6   135   186   599   649   574   659 0.77 -
SOLCI002772200       -            589 EOG09360CWE          -            477     0.084   13.1   0.5   1   2       1.1   3.8e+02    1.0   0.0    17    41    48    72    39    78 0.88 -
SOLCI002772200       -            589 EOG09360CWE          -            477     0.084   13.1   0.5   2   2    0.0024      0.85    9.8   0.1   136   173   125   160    94   184 0.80 -
SOLCI002843100       -            203 EOG09360CWE          -            477     0.086   13.1   1.0   1   2       4.9   1.7e+03   -1.1   0.0    20    42    47    69    39    81 0.81 -
SOLCI002843100       -            203 EOG09360CWE          -            477     0.086   13.1   1.0   2   2   0.00041      0.14   12.4   0.3   135   220    96   183    68   191 0.80 -
SOLCI003889400       -            217 EOG09360CWE          -            477     0.089   13.0   0.2   1   2       9.8   3.4e+03   -2.1   0.2   132   236    24    34     4    81 0.50 -
SOLCI003889400       -            217 EOG09360CWE          -            477     0.089   13.0   0.2   2   2   0.00026     0.089   13.0   0.2   149   217   115   187    94   217 0.59 -
SOLCI002870000       -            284 EOG09360CWE          -            477      0.09   13.0   7.8   1   2    0.0014      0.49   10.6   1.0   196   263    54   122    34   135 0.73 -
SOLCI002870000       -            284 EOG09360CWE          -            477      0.09   13.0   7.8   2   2     0.054        19    5.4   0.9   137   180   198   239   190   258 0.80 -
SOLCI001876900       -           1088 EOG09360CWE          -            477     0.093   12.9  27.1   1   5      0.47   1.6e+02    2.3   2.6   142   261    77   202    50   226 0.66 -
SOLCI001876900       -           1088 EOG09360CWE          -            477     0.093   12.9  27.1   2   5      0.19        66    3.6   0.5   145   215   251   323   207   336 0.66 -
SOLCI001876900       -           1088 EOG09360CWE          -            477     0.093   12.9  27.1   3   5   0.00045      0.16   12.2   0.1   131   182   381   431   356   448 0.87 -
SOLCI001876900       -           1088 EOG09360CWE          -            477     0.093   12.9  27.1   4   5     0.061        21    5.2   0.4   175   271   487   583   441   598 0.76 -
SOLCI001876900       -           1088 EOG09360CWE          -            477     0.093   12.9  27.1   5   5      0.53   1.8e+02    2.1   1.4   136   173   613   648   590   695 0.71 -
SOLCI002284600       -           1031 EOG09360CWE          -            477       0.1   12.8   9.0   1   4       5.5   1.9e+03   -1.3   0.0   244   283   128   169   106   186 0.67 -
SOLCI002284600       -           1031 EOG09360CWE          -            477       0.1   12.8   9.0   2   4      0.69   2.4e+02    1.7   0.0   135   300   160   332   152   335 0.68 -
SOLCI002284600       -           1031 EOG09360CWE          -            477       0.1   12.8   9.0   3   4     0.063        22    5.1   1.4   138   239   410   515   403   539 0.69 -
SOLCI002284600       -           1031 EOG09360CWE          -            477       0.1   12.8   9.0   4   4    0.0063       2.2    8.4   0.0   132   212   548   628   522   631 0.79 -
SOLCI007230000       -            248 EOG09360CWE          -            477       0.1   12.8   1.5   1   2      0.49   1.7e+02    2.2   0.2   139   173    39    71    25    98 0.80 -
SOLCI007230000       -            248 EOG09360CWE          -            477       0.1   12.8   1.5   2   2    0.0027      0.93    9.6   0.2   245   316    93   168    75   188 0.68 -
SOLCI006451000       -            128 EOG09360CWE          -            477      0.12   12.6   0.5   1   1    0.0035       1.2    9.3   0.6   129   181    60   112    21   123 0.71 -
SOLCI007455300       -            280 EOG09360CWE          -            477      0.13   12.5   0.5   1   1   0.00047      0.16   12.1   0.5   154   241   109   203    60   239 0.76 -
SOLCI005415500       -           1032 EOG09360CWE          -            477      0.14   12.4  19.5   1   4    0.0056         2    8.6   2.7   136   220   112   198    78   216 0.66 -
SOLCI005415500       -           1032 EOG09360CWE          -            477      0.14   12.4  19.5   2   4      0.17        60    3.7   0.3   154   284   248   393   202   406 0.73 -
SOLCI005415500       -           1032 EOG09360CWE          -            477      0.14   12.4  19.5   3   4      0.15        53    3.9   1.0   136   194   408   466   397   497 0.76 -
SOLCI005415500       -           1032 EOG09360CWE          -            477      0.14   12.4  19.5   4   4     0.052        18    5.4   0.3   136   177   575   614   566   629 0.89 -
SOLCI001614700       -            720 EOG09360CWE          -            477      0.15   12.3   0.2   1   1   0.00081      0.28   11.4   0.2   120   208    83   175    65   188 0.71 -
SOLCI002274700       -            157 EOG09360CWE          -            477      0.16   12.2   0.5   1   2      0.14        48    4.0   0.0   133   173    27    65    19    77 0.84 -
SOLCI002274700       -            157 EOG09360CWE          -            477      0.16   12.2   0.5   2   2     0.031        11    6.2   0.2   136   171    78   111    73   131 0.82 -
SOLCI005761400       -            133 EOG09360CWE          -            477      0.16   12.2   0.0   1   1   0.00054      0.19   11.9   0.0   111   157    28    74    25    95 0.90 -
SOLCI004489700       -            867 EOG09360CWE          -            477      0.17   12.1   2.9   1   1   0.00084      0.29   11.3   2.9   155   266   704   822   693   854 0.52 -
SOLCI002989300       -            683 EOG09360CWE          -            477      0.17   12.1   0.7   1   2     0.025       8.6    6.5   0.2   245   283   115   155    94   163 0.86 -
SOLCI002989300       -            683 EOG09360CWE          -            477      0.17   12.1   0.7   2   2      0.29     1e+02    2.9   0.0   135   172   194   229   185   239 0.84 -
SOLCI004235600       -            752 EOG09360CWE          -            477      0.17   12.1   0.3   1   1   0.00077      0.27   11.4   0.3   223   285   605   669   567   705 0.66 -
SOLCI004768900       -            442 EOG09360CWE          -            477      0.17   12.1   1.8   1   1     0.001      0.36   11.0   0.6   136   193    82   137    73   173 0.69 -
SOLCI007173200       -            538 EOG09360CWE          -            477      0.17   12.1   9.5   1   3    0.0078       2.7    8.1   0.3   131   262    28   163    22   186 0.80 -
SOLCI007173200       -            538 EOG09360CWE          -            477      0.17   12.1   9.5   2   3      0.18        63    3.6   2.2   132   191   173   235   146   259 0.65 -
SOLCI007173200       -            538 EOG09360CWE          -            477      0.17   12.1   9.5   3   3      0.17        58    3.7   0.2   136   172   367   401   332   426 0.57 -
SOLCI001819400       -            225 EOG09360CWE          -            477      0.18   12.0   2.7   1   1    0.0014      0.48   10.6   2.6   120   222    82   188    69   201 0.76 -
SOLCI003352200       -            325 EOG09360CWE          -            477      0.18   12.0   1.1   1   2      0.24        84    3.2   0.1   251   299     9    60     4    81 0.59 -
SOLCI003352200       -            325 EOG09360CWE          -            477      0.18   12.0   1.1   2   2     0.026         9    6.4   0.2   136   191   152   210   142   222 0.80 -
SOLCI001735800       -            408 EOG09360CWE          -            477      0.21   11.8   1.2   1   2    0.0039       1.3    9.1   0.8   137   256   129   244    95   274 0.70 -
SOLCI001735800       -            408 EOG09360CWE          -            477      0.21   11.8   1.2   2   2       1.7   5.9e+02    0.4   0.0   247   308   309   375   294   382 0.68 -
SOLCI003567400       -            113 EOG09360CWE          -            477      0.23   11.7   0.9   1   2      0.75   2.6e+02    1.6   0.0   137   173    30    67    23    80 0.76 -
SOLCI003567400       -            113 EOG09360CWE          -            477      0.23   11.7   0.9   2   2     0.011       3.8    7.6   0.5   136   170    80   112    71   113 0.77 -
SOLCI004878900       -           1115 EOG09360CWE          -            477      0.23   11.6  18.7   1   5      0.15        53    3.8   0.2   135   262    66   199    13   220 0.68 -
SOLCI004878900       -           1115 EOG09360CWE          -            477      0.23   11.6  18.7   2   5       1.7   5.8e+02    0.4   0.2   136   235   333   436   303   440 0.65 -
SOLCI004878900       -           1115 EOG09360CWE          -            477      0.23   11.6  18.7   3   5       2.1   7.2e+02    0.1   0.0   149   261   392   511   371   533 0.64 -
SOLCI004878900       -           1115 EOG09360CWE          -            477      0.23   11.6  18.7   4   5     0.018       6.3    6.9   1.1   136   235   551   654   546   667 0.75 -
SOLCI004878900       -           1115 EOG09360CWE          -            477      0.23   11.6  18.7   5   5     0.005       1.7    8.8   2.0   127   186   663   722   647   732 0.80 -
SOLCI001901000       -            623 EOG09360CWE          -            477      0.26   11.5   0.4   1   1    0.0011      0.39   10.9   0.4   121   193    79   158    71   180 0.74 -
SOLCI000382500       -            136 EOG09360CWE          -            477       0.3   11.3   1.2   1   1    0.0016      0.55   10.4   1.2   137   206    11    79     3   102 0.55 -
SOLCI003890300       -            481 EOG09360CWE          -            477      0.37   11.0   8.1   1   3       2.9     1e+03   -0.4   0.1   137   171   121   154   111   181 0.72 -
SOLCI003890300       -            481 EOG09360CWE          -            477      0.37   11.0   8.1   2   3      0.13        45    4.1   0.9   135   191   168   227   159   248 0.63 -
SOLCI003890300       -            481 EOG09360CWE          -            477      0.37   11.0   8.1   3   3     0.022       7.7    6.6   0.3   137   173   330   364   287   391 0.57 -
SOLCI005193700       -            581 EOG09360CWE          -            477      0.38   10.9   0.2   1   2    0.0031       1.1    9.4   0.1   135   173   105   142    65   174 0.81 -
SOLCI005193700       -            581 EOG09360CWE          -            477      0.38   10.9   0.2   2   2       5.7     2e+03   -1.3   0.0   136   171   155   188   142   193 0.75 -
SOLCI000468000       -            529 EOG09360CWE          -            477      0.39   10.9   2.4   1   1    0.0065       2.2    8.4   1.7   115   172    82   141    62   164 0.54 -
SOLCI001671300       -            604 EOG09360CWE          -            477      0.42   10.8   0.8   1   1    0.0019      0.67   10.1   0.8   136   224    90   180    58   193 0.67 -
SOLCI005041900       -            631 EOG09360CWE          -            477      0.44   10.7   6.0   1   1    0.0017      0.59   10.3   3.3   132   190    92   154    73   178 0.74 -
SOLCI001442800       -            937 EOG09360CWE          -            477      0.47   10.6   0.8   1   3     0.012         4    7.5   0.1   245   306    84   146    82   151 0.74 -
SOLCI001442800       -            937 EOG09360CWE          -            477      0.47   10.6   0.8   2   3       4.8   1.7e+03   -1.1   0.0   136   169   259   290   180   304 0.70 -
SOLCI001442800       -            937 EOG09360CWE          -            477      0.47   10.6   0.8   3   3       3.8   1.3e+03   -0.7   0.0   135   171   389   423   376   439 0.75 -
SOLCI000238300       -            203 EOG09360CWE          -            477      0.51   10.5   0.3   1   2       0.1        36    4.4   0.0     6    38    46    76    42    88 0.84 -
SOLCI000238300       -            203 EOG09360CWE          -            477      0.51   10.5   0.3   2   2      0.12        43    4.2   0.0   137   173   107   141    99   180 0.73 -
SOLCI004189800       -            552 EOG09360CWE          -            477      0.57   10.3  12.8   1   2    0.0044       1.5    8.9   4.8   139   282   193   343   155   365 0.66 -
SOLCI004189800       -            552 EOG09360CWE          -            477      0.57   10.3  12.8   2   2     0.058        20    5.2   0.1   136   171   452   485   442   490 0.91 -
SOLCI000834500       -            904 EOG09360CWE          -            477      0.62   10.2  26.0   1   4       1.3   4.5e+02    0.8   0.9   149   234   135   231   114   255 0.63 -
SOLCI000834500       -            904 EOG09360CWE          -            477      0.62   10.2  26.0   2   4     0.097        34    4.5   1.0   137   234   275   374   265   378 0.67 -
SOLCI000834500       -            904 EOG09360CWE          -            477      0.62   10.2  26.0   3   4   0.00032      0.11   12.7   3.6   112   236   510   641   480   644 0.82 -
SOLCI000834500       -            904 EOG09360CWE          -            477      0.62   10.2  26.0   4   4      0.23        81    3.3   0.0   137   173   696   730   692   757 0.74 -
SOLCI005382700       -            627 EOG09360CWE          -            477      0.69   10.1   1.1   1   1    0.0035       1.2    9.3   1.1   138   236   100   198    88   204 0.83 -
SOLCI003752300       -            256 EOG09360CWE          -            477      0.69   10.1   0.0   1   1     0.003       1.1    9.5   0.0   227   298   113   185   105   228 0.52 -
SOLCI004729800       -            395 EOG09360CWE          -            477      0.74   10.0   0.8   1   1    0.0049       1.7    8.8   0.3   154   262   117   227   107   274 0.66 -
SOLCI007102400       -            386 EOG09360CWE          -            477      0.78    9.9   5.8   1   3     0.029       9.9    6.3   1.5   150   283    88   230    45   234 0.51 -
SOLCI007102400       -            386 EOG09360CWE          -            477      0.78    9.9   5.8   2   3    0.0065       2.3    8.4   1.6   142   262   154   279   119   307 0.74 -
SOLCI007102400       -            386 EOG09360CWE          -            477      0.78    9.9   5.8   3   3      0.11        37    4.4   0.2   136   179   246   287   238   382 0.89 -
SOLCI005041400       -            267 EOG09360CWE          -            477       1.2    9.2   2.1   1   1    0.0043       1.5    9.0   1.1   134   172    94   130    68   143 0.77 -
SOLCI003993200       -            626 EOG09360CWE          -            477       1.3    9.2   2.7   1   1     0.028       9.6    6.3   2.8   133   213   100   183    81   186 0.62 -
SOLCI002687500       -            642 EOG09360CWE          -            477       1.6    8.9   3.3   1   1    0.0096       3.3    7.8   2.8   136   189   152   206   120   232 0.74 -
SOLCI004061300       -            771 EOG09360CWE          -            477       1.9    8.6   3.1   1   1    0.0073       2.5    8.2   1.6   136   236   101   202    71   205 0.68 -
SOLCI006790500       -            317 EOG09360CWE          -            477       2.8    8.0   7.5   1   2      0.28        97    3.0   3.5   138   282    72   201    42   226 0.42 -
SOLCI006790500       -            317 EOG09360CWE          -            477       2.8    8.0   7.5   2   2     0.038        13    5.8   0.1   136   170   267   299   252   303 0.89 -
SOLCI007142100       -            722 EOG09360CWE          -            477       3.7    7.7   6.7   1   2      0.76   2.7e+02    1.6   0.2   129   172    99   139    85   145 0.69 -
SOLCI007142100       -            722 EOG09360CWE          -            477       3.7    7.7   6.7   2   2    0.0058         2    8.5   1.3   130   191   146   211   139   233 0.79 -
SOLCI002302600       -           1041 EOG09360CWE          -            477       5.1    7.2  19.5   1   4      0.13        45    4.1   1.2   131   216   156   243   152   291 0.74 -
SOLCI002302600       -           1041 EOG09360CWE          -            477       5.1    7.2  19.5   2   4       4.3   1.5e+03   -0.9   0.2   178   283   279   393   245   414 0.47 -
SOLCI002302600       -           1041 EOG09360CWE          -            477       5.1    7.2  19.5   3   4      0.33   1.1e+02    2.8   0.4   134   172   479   516   464   525 0.86 -
SOLCI002302600       -           1041 EOG09360CWE          -            477       5.1    7.2  19.5   4   4   0.00082      0.29   11.3   0.4   136   222   530   617   518   632 0.82 -
#
# Program:         hmmsearch
# Version:         3.1b2 (February 2015)
# Pipeline mode:   SEARCH
# Query file:      /home/pgsb/tetiana.nosenko/lineages/embryophyta_odb9//hmms/EOG09360CWE.hmm
# Target file:     /nfs/pgsb/data/S_chilense/Schilense_genome/Solanum_chilense_v3.3_protein.fa
# Option settings: hmmsearch -o ./tmp/temp_Schil_BUSCO_prot_1362887668 --domtblout /home/ibis/tetiana.nosenko/Documents/S_chilense/11_S_chilense_genome/Schilense_genome_sequence/BUSCO_assessment/run_Schil_BUSCO_prot/hmmer_output/EOG09360CWE.out.1 --cpu 1 /home/pgsb/tetiana.nosenko/lineages/embryophyta_odb9//hmms/EOG09360CWE.hmm /nfs/pgsb/data/S_chilense/Schilense_genome/Solanum_chilense_v3.3_protein.fa 
# Current dir:     /home/ibis/tetiana.nosenko/Documents/S_chilense/11_S_chilense_genome/Schilense_genome_sequence/BUSCO_assessment
# Date:            Wed Mar  8 09:22:04 2017
# [ok]
```
