## Supplementary material for "The *de novo* reference genome and transcriptome assemblies of the wild tomato species *Solanum chilense*": EOG09360CX9.out.1

```
#                                                                            --- full sequence --- -------------- this domain -------------   hmm coord   ali coord   env coord
# target name        accession   tlen query name           accession   qlen   E-value  score  bias   #  of  c-Evalue  i-Evalue  score  bias  from    to  from    to  from    to  acc description of target
#------------------- ---------- ----- -------------------- ---------- ----- --------- ------ ----- --- --- --------- --------- ------ ----- ----- ----- ----- ----- ----- ----- ---- ---------------------
SOLCI006302700       -            444 EOG09360CX9          -            397  3.9e-220  732.5   1.4   1   1  8.1e-224  4.6e-220  732.3   1.4     1   396    15   436    15   437 0.96 -
SOLCI007401500       -            426 EOG09360CX9          -            397   5.9e-86  290.7   0.6   1   2   2.7e-23   1.5e-19   72.0   0.3    18   129    33   150    25   154 0.82 -
SOLCI007401500       -            426 EOG09360CX9          -            397   5.9e-86  290.7   0.6   2   2   1.3e-67   7.4e-64  217.9   0.0   141   390   141   407   132   412 0.86 -
SOLCI003611400       -            373 EOG09360CX9          -            397   1.4e-11   45.8   1.0   1   2     0.081   4.5e+02    1.3   0.0    40    70    34    64    30    72 0.90 -
SOLCI003611400       -            373 EOG09360CX9          -            397   1.4e-11   45.8   1.0   2   2   3.1e-13   1.7e-09   38.9   0.3   250   383   203   361   181   365 0.75 -
SOLCI002963800       -            221 EOG09360CX9          -            397   4.6e-09   37.5   0.3   1   2    0.0003       1.7    9.3   0.0   272   312    89   130    76   133 0.84 -
SOLCI002963800       -            221 EOG09360CX9          -            397   4.6e-09   37.5   0.3   2   2   1.4e-09   7.9e-06   26.8   0.2   170   241   133   202   128   209 0.89 -
SOLCI005925000       -            204 EOG09360CX9          -            397   2.9e-07   31.6   1.1   1   2   5.6e-05      0.31   11.7   0.0   274   313    74   114    69   124 0.85 -
SOLCI005925000       -            204 EOG09360CX9          -            397   2.9e-07   31.6   1.1   2   2   3.3e-07    0.0019   19.0   0.3   261   313   131   181   110   189 0.80 -
SOLCI003466000       -            466 EOG09360CX9          -            397   2.8e-06   28.3   0.2   1   3    0.0056        31    5.1   0.0    42   319   158   208   145   227 0.67 -
SOLCI003466000       -            466 EOG09360CX9          -            397   2.8e-06   28.3   0.2   2   3      0.15   8.4e+02    0.4   0.0    39    72   247   280   233   295 0.84 -
SOLCI003466000       -            466 EOG09360CX9          -            397   2.8e-06   28.3   0.2   3   3     4e-07    0.0022   18.8   0.2   270   383   341   462   335   465 0.81 -
SOLCI006610500       -            483 EOG09360CX9          -            397    0.0033   18.2   0.8   1   4      0.12   6.7e+02    0.7   0.0    30    65   108   143   103   148 0.89 -
SOLCI006610500       -            483 EOG09360CX9          -            397    0.0033   18.2   0.8   2   4   2.7e-05      0.15   12.7   0.0    40    92   165   217   145   226 0.89 -
SOLCI006610500       -            483 EOG09360CX9          -            397    0.0033   18.2   0.8   3   4       0.2   1.1e+03   -0.0   0.0    27    75   330   381   312   414 0.73 -
SOLCI006610500       -            483 EOG09360CX9          -            397    0.0033   18.2   0.8   4   4      0.67   3.7e+03   -1.7   0.1   294   317   457   481   444   482 0.85 -
SOLCI000181800       -            242 EOG09360CX9          -            397     0.021   15.6   0.1   1   2   0.00019       1.1    9.9   0.0   264   313    86   135    72   142 0.81 -
SOLCI000181800       -            242 EOG09360CX9          -            397     0.021   15.6   0.1   2   2     0.014        80    3.8   0.0    45    91   187   232   152   239 0.75 -
SOLCI002973000       -             69 EOG09360CX9          -            397     0.034   14.9   0.3   1   1   6.1e-06     0.034   14.9   0.3   266   316     4    53     2    69 0.81 -
SOLCI004378900       -            422 EOG09360CX9          -            397      0.24   12.1   1.3   1   3      0.14   8.1e+02    0.5   0.0   269   317    19    68    10   115 0.70 -
SOLCI004378900       -            422 EOG09360CX9          -            397      0.24   12.1   1.3   2   3      0.27   1.5e+03   -0.5   0.1    26   107   199   281   194   292 0.73 -
SOLCI004378900       -            422 EOG09360CX9          -            397      0.24   12.1   1.3   3   3   0.00047       2.7    8.6   0.0   339   384   348   399   316   408 0.80 -
SOLCI002709000       -            239 EOG09360CX9          -            397      0.24   12.1   0.0   1   2    0.0011       6.2    7.4   0.0   268   312    83   126    70   134 0.69 -
SOLCI002709000       -            239 EOG09360CX9          -            397      0.24   12.1   0.0   2   2     0.031   1.7e+02    2.7   0.0    47    91   184   227   155   234 0.79 -
SOLCI004782800       -            487 EOG09360CX9          -            397      0.27   11.9   0.1   1   3   0.00077       4.3    8.0   0.0    40    89   171   220   154   231 0.86 -
SOLCI004782800       -            487 EOG09360CX9          -            397      0.27   11.9   0.1   2   3       2.2   1.2e+04   -3.4   0.0    50    73   363   386   357   401 0.73 -
SOLCI004782800       -            487 EOG09360CX9          -            397      0.27   11.9   0.1   3   3     0.088     5e+02    1.2   0.0   278   317   446   485   422   487 0.73 -
#
# Program:         hmmsearch
# Version:         3.1b2 (February 2015)
# Pipeline mode:   SEARCH
# Query file:      /home/pgsb/tetiana.nosenko/lineages/embryophyta_odb9//hmms/EOG09360CX9.hmm
# Target file:     /nfs/pgsb/data/S_chilense/Schilense_genome/Solanum_chilense_v3.3_protein.fa
# Option settings: hmmsearch -o ./tmp/temp_Schil_BUSCO_prot_1362887668 --domtblout /home/ibis/tetiana.nosenko/Documents/S_chilense/11_S_chilense_genome/Schilense_genome_sequence/BUSCO_assessment/run_Schil_BUSCO_prot/hmmer_output/EOG09360CX9.out.1 --cpu 1 /home/pgsb/tetiana.nosenko/lineages/embryophyta_odb9//hmms/EOG09360CX9.hmm /nfs/pgsb/data/S_chilense/Schilense_genome/Solanum_chilense_v3.3_protein.fa 
# Current dir:     /home/ibis/tetiana.nosenko/Documents/S_chilense/11_S_chilense_genome/Schilense_genome_sequence/BUSCO_assessment
# Date:            Wed Mar  8 09:22:02 2017
# [ok]
```
