## Supplementary material for "The *de novo* reference genome and transcriptome assemblies of the wild tomato species *Solanum chilense*": EOG09360CXD.out.1

```
#                                                                            --- full sequence --- -------------- this domain -------------   hmm coord   ali coord   env coord
# target name        accession   tlen query name           accession   qlen   E-value  score  bias   #  of  c-Evalue  i-Evalue  score  bias  from    to  from    to  from    to  acc description of target
#------------------- ---------- ----- -------------------- ---------- ----- --------- ------ ----- --- --- --------- --------- ------ ----- ----- ----- ----- ----- ----- ----- ---- ---------------------
SOLCI001741100       -            208 EOG09360CXD          -            299   1.4e-71  243.0   0.2   1   1   5.3e-76   1.8e-71  242.7   0.2   129   298    14   201     4   202 0.90 -
SOLCI004885000       -            245 EOG09360CXD          -            299   7.4e-67  227.5   1.5   1   3   4.1e-44   1.4e-39  137.9   0.0     1    90    19   109    19   121 0.93 -
SOLCI004885000       -            245 EOG09360CXD          -            299   7.4e-67  227.5   1.5   2   3   1.5e-06     0.052   14.6   0.0    86   104   148   166   141   179 0.88 -
SOLCI004885000       -            245 EOG09360CXD          -            299   7.4e-67  227.5   1.5   3   3   2.1e-24   7.1e-20   73.2   0.1    92   137   198   243   168   245 0.90 -
#
# Program:         hmmsearch
# Version:         3.1b2 (February 2015)
# Pipeline mode:   SEARCH
# Query file:      /home/pgsb/tetiana.nosenko/lineages/embryophyta_odb9//hmms/EOG09360CXD.hmm
# Target file:     /nfs/pgsb/data/S_chilense/Schilense_genome/Solanum_chilense_v3.3_protein.fa
# Option settings: hmmsearch -o ./tmp/temp_Schil_BUSCO_prot_1362887668 --domtblout /home/ibis/tetiana.nosenko/Documents/S_chilense/11_S_chilense_genome/Schilense_genome_sequence/BUSCO_assessment/run_Schil_BUSCO_prot/hmmer_output/EOG09360CXD.out.1 --cpu 1 /home/pgsb/tetiana.nosenko/lineages/embryophyta_odb9//hmms/EOG09360CXD.hmm /nfs/pgsb/data/S_chilense/Schilense_genome/Solanum_chilense_v3.3_protein.fa 
# Current dir:     /home/ibis/tetiana.nosenko/Documents/S_chilense/11_S_chilense_genome/Schilense_genome_sequence/BUSCO_assessment
# Date:            Wed Mar  8 09:22:02 2017
# [ok]
```
