## Supplementary material for "The *de novo* reference genome and transcriptome assemblies of the wild tomato species *Solanum chilense*": EOG09360CXL.out.1

```
#                                                                            --- full sequence --- -------------- this domain -------------   hmm coord   ali coord   env coord
# target name        accession   tlen query name           accession   qlen   E-value  score  bias   #  of  c-Evalue  i-Evalue  score  bias  from    to  from    to  from    to  acc description of target
#------------------- ---------- ----- -------------------- ---------- ----- --------- ------ ----- --- --- --------- --------- ------ ----- ----- ----- ----- ----- ----- ----- ---- ---------------------
SOLCI001927700       -            412 EOG09360CXL          -            335  5.4e-188  625.9   1.6   1   2  2.9e-155  4.9e-151  504.4   0.1     1   267     5   296     5   323 0.95 -
SOLCI001927700       -            412 EOG09360CXL          -            335  5.4e-188  625.9   1.6   2   2   1.2e-38     2e-34  121.0   0.1   263   331   331   399   322   409 0.90 -
SOLCI004452500       -            408 EOG09360CXL          -            335   9.7e-61  207.5   0.0   1   1     1e-64   1.7e-60  206.7   0.0    46   320   110   383    94   394 0.89 -
SOLCI002489500       -            451 EOG09360CXL          -            335   7.8e-57  194.7   0.1   1   1   1.5e-60   2.4e-56  193.0   0.1    92   319   188   426   147   433 0.88 -
SOLCI004233100       -             59 EOG09360CXL          -            335      0.13   13.1   0.0   1   1   7.8e-06      0.13   13.1   0.0   151   187     4    40     1    56 0.79 -
#
# Program:         hmmsearch
# Version:         3.1b2 (February 2015)
# Pipeline mode:   SEARCH
# Query file:      /home/pgsb/tetiana.nosenko/lineages/embryophyta_odb9//hmms/EOG09360CXL.hmm
# Target file:     /nfs/pgsb/data/S_chilense/Schilense_genome/Solanum_chilense_v3.3_protein.fa
# Option settings: hmmsearch -o ./tmp/temp_Schil_BUSCO_prot_1362887668 --domtblout /home/ibis/tetiana.nosenko/Documents/S_chilense/11_S_chilense_genome/Schilense_genome_sequence/BUSCO_assessment/run_Schil_BUSCO_prot/hmmer_output/EOG09360CXL.out.1 --cpu 1 /home/pgsb/tetiana.nosenko/lineages/embryophyta_odb9//hmms/EOG09360CXL.hmm /nfs/pgsb/data/S_chilense/Schilense_genome/Solanum_chilense_v3.3_protein.fa 
# Current dir:     /home/ibis/tetiana.nosenko/Documents/S_chilense/11_S_chilense_genome/Schilense_genome_sequence/BUSCO_assessment
# Date:            Wed Mar  8 09:22:02 2017
# [ok]
```
