## Supplementary material for "The *de novo* reference genome and transcriptome assemblies of the wild tomato species *Solanum chilense*": EOG09360CYM.out.1

```
#                                                                            --- full sequence --- -------------- this domain -------------   hmm coord   ali coord   env coord
# target name        accession   tlen query name           accession   qlen   E-value  score  bias   #  of  c-Evalue  i-Evalue  score  bias  from    to  from    to  from    to  acc description of target
#------------------- ---------- ----- -------------------- ---------- ----- --------- ------ ----- --- --- --------- --------- ------ ----- ----- ----- ----- ----- ----- ----- ---- ---------------------
SOLCI005752500       -            487 EOG09360CYM          -            397  4.9e-213  709.3   0.2   1   1  5.4e-217    6e-213  709.0   0.2     1   397    74   485    74   485 0.95 -
SOLCI000998400       -            455 EOG09360CYM          -            397   5.9e-29  103.2   0.0   1   1   9.4e-33   1.1e-28  102.4   0.0    13   241    57   283    48   288 0.91 -
SOLCI004749900       -            447 EOG09360CYM          -            397   4.7e-13   50.9   0.9   1   1   6.7e-17   7.5e-13   50.2   0.9    60   228    94   277    86   285 0.73 -
SOLCI004295600       -            816 EOG09360CYM          -            397   8.1e-10   40.2   0.0   1   2   9.7e-05       1.1   10.1   0.0    35    95    61   125    51   169 0.75 -
SOLCI004295600       -            816 EOG09360CYM          -            397   8.1e-10   40.2   0.0   2   2   4.2e-10   4.7e-06   27.8   0.0   185   331   244   400   231   440 0.79 -
SOLCI001440500       -            654 EOG09360CYM          -            397   3.6e-08   34.8   0.0   1   1   6.2e-12     7e-08   33.8   0.0   106   328   199   432    81   439 0.81 -
SOLCI004843600       -            469 EOG09360CYM          -            397      0.37   11.7   0.1   1   1   5.7e-05      0.64   10.9   0.1   124   216   199   285   171   310 0.84 -
#
# Program:         hmmsearch
# Version:         3.1b2 (February 2015)
# Pipeline mode:   SEARCH
# Query file:      /home/pgsb/tetiana.nosenko/lineages/embryophyta_odb9//hmms/EOG09360CYM.hmm
# Target file:     /nfs/pgsb/data/S_chilense/Schilense_genome/Solanum_chilense_v3.3_protein.fa
# Option settings: hmmsearch -o ./tmp/temp_Schil_BUSCO_prot_1362887668 --domtblout /home/ibis/tetiana.nosenko/Documents/S_chilense/11_S_chilense_genome/Schilense_genome_sequence/BUSCO_assessment/run_Schil_BUSCO_prot/hmmer_output/EOG09360CYM.out.1 --cpu 1 /home/pgsb/tetiana.nosenko/lineages/embryophyta_odb9//hmms/EOG09360CYM.hmm /nfs/pgsb/data/S_chilense/Schilense_genome/Solanum_chilense_v3.3_protein.fa 
# Current dir:     /home/ibis/tetiana.nosenko/Documents/S_chilense/11_S_chilense_genome/Schilense_genome_sequence/BUSCO_assessment
# Date:            Wed Mar  8 09:22:02 2017
# [ok]
```
