## Supplementary material for "The *de novo* reference genome and transcriptome assemblies of the wild tomato species *Solanum chilense*": EOG09360CYS.out.1

```
#                                                                            --- full sequence --- -------------- this domain -------------   hmm coord   ali coord   env coord
# target name        accession   tlen query name           accession   qlen   E-value  score  bias   #  of  c-Evalue  i-Evalue  score  bias  from    to  from    to  from    to  acc description of target
#------------------- ---------- ----- -------------------- ---------- ----- --------- ------ ----- --- --- --------- --------- ------ ----- ----- ----- ----- ----- ----- ----- ---- ---------------------
SOLCI006351800       -            407 EOG09360CYS          -            318  2.5e-198  659.7  17.3   1   1  3.9e-202  3.2e-198  659.3  17.3     6   318    90   406    85   406 0.98 -
SOLCI003914600       -            408 EOG09360CYS          -            318   1.6e-93  315.2  20.2   1   1   2.4e-97   2.1e-93  314.9  20.2    11   312   100   401    92   407 0.98 -
SOLCI005402200       -            413 EOG09360CYS          -            318   1.1e-71  243.5  21.1   1   1   1.8e-75   1.5e-71  243.1  21.1    13   310    90   389    79   393 0.96 -
SOLCI005429800       -            408 EOG09360CYS          -            318   7.6e-69  234.2  29.8   1   2   1.1e-52   9.7e-49  168.1  19.3    15   217    69   275    61   291 0.93 -
SOLCI005429800       -            408 EOG09360CYS          -            318   7.6e-69  234.2  29.8   2   2     3e-23   2.5e-19   71.5   3.2   216   311   297   392   283   398 0.94 -
SOLCI000713100       -            425 EOG09360CYS          -            318     3e-52  179.7  15.4   1   1   4.4e-56   3.7e-52  179.4  15.4    13   311   115   423   104   425 0.91 -
SOLCI002954100       -            128 EOG09360CYS          -            318   5.5e-09   37.5   0.6   1   1   8.5e-13   7.2e-09   37.1   0.6     6    78    46   122    42   127 0.83 -
SOLCI003068500       -            133 EOG09360CYS          -            318   1.7e-06   29.3   1.0   1   1   2.3e-10     2e-06   29.1   1.0    11    80    57   130    49   133 0.82 -
SOLCI000396000       -             72 EOG09360CYS          -            318       0.5   11.4   0.0   1   1   6.4e-05      0.54   11.3   0.0   158   209     4    55     1    62 0.91 -
#
# Program:         hmmsearch
# Version:         3.1b2 (February 2015)
# Pipeline mode:   SEARCH
# Query file:      /home/pgsb/tetiana.nosenko/lineages/embryophyta_odb9//hmms/EOG09360CYS.hmm
# Target file:     /nfs/pgsb/data/S_chilense/Schilense_genome/Solanum_chilense_v3.3_protein.fa
# Option settings: hmmsearch -o ./tmp/temp_Schil_BUSCO_prot_1362887668 --domtblout /home/ibis/tetiana.nosenko/Documents/S_chilense/11_S_chilense_genome/Schilense_genome_sequence/BUSCO_assessment/run_Schil_BUSCO_prot/hmmer_output/EOG09360CYS.out.1 --cpu 1 /home/pgsb/tetiana.nosenko/lineages/embryophyta_odb9//hmms/EOG09360CYS.hmm /nfs/pgsb/data/S_chilense/Schilense_genome/Solanum_chilense_v3.3_protein.fa 
# Current dir:     /home/ibis/tetiana.nosenko/Documents/S_chilense/11_S_chilense_genome/Schilense_genome_sequence/BUSCO_assessment
# Date:            Wed Mar  8 09:22:03 2017
# [ok]
```
