## Supplementary material for "The *de novo* reference genome and transcriptome assemblies of the wild tomato species *Solanum chilense*": EOG09360D0R.out.1

```
#                                                                            --- full sequence --- -------------- this domain -------------   hmm coord   ali coord   env coord
# target name        accession   tlen query name           accession   qlen   E-value  score  bias   #  of  c-Evalue  i-Evalue  score  bias  from    to  from    to  from    to  acc description of target
#------------------- ---------- ----- -------------------- ---------- ----- --------- ------ ----- --- --- --------- --------- ------ ----- ----- ----- ----- ----- ----- ----- ---- ---------------------
SOLCI002123300       -            667 EOG09360D0R          -            467    1e-241  804.2   1.4   1   4       2.3   2.2e+03   -1.4   0.0     8    39    43    81    39    83 0.78 -
SOLCI002123300       -            667 EOG09360D0R          -            467    1e-241  804.2   1.4   2   4    0.0013       1.3    9.3   0.0    26    63   106   141    85   165 0.76 -
SOLCI002123300       -            667 EOG09360D0R          -            467    1e-241  804.2   1.4   3   4       2.8   2.7e+03   -1.7   0.0    43    77   213   242   191   253 0.74 -
SOLCI002123300       -            667 EOG09360D0R          -            467    1e-241  804.2   1.4   4   4  4.3e-241  4.1e-238  792.3   0.1    67   467   255   663   216   663 0.96 -
SOLCI006465500       -            636 EOG09360D0R          -            467   3.1e-65  222.3   0.0   1   1   3.2e-68   3.1e-65  222.3   0.0    51   463    86   495    81   499 0.86 -
SOLCI006243900       -            746 EOG09360D0R          -            467   2.5e-40  140.2   0.1   1   1   3.3e-41   3.2e-38  133.2   0.1    94   451   127   465   103   474 0.81 -
SOLCI001948100       -            558 EOG09360D0R          -            467   3.3e-40  139.8   0.0   1   1   7.3e-43   7.1e-40  138.7   0.0    89   451   131   480   112   490 0.84 -
SOLCI005589600       -            566 EOG09360D0R          -            467   3.4e-40  139.7   0.0   1   2   8.8e-24   8.4e-21   75.8   0.0    69   254    73   255    24   274 0.82 -
SOLCI005589600       -            566 EOG09360D0R          -            467   3.4e-40  139.7   0.0   2   2   1.5e-19   1.4e-16   61.9   0.0   362   447   349   435   313   447 0.88 -
SOLCI001041500       -            705 EOG09360D0R          -            467     4e-40  139.5   0.0   1   1   9.6e-43   9.2e-40  138.3   0.0    76   453   154   512   151   521 0.85 -
SOLCI000770800       -            744 EOG09360D0R          -            467   9.4e-40  138.3   0.6   1   1   2.4e-42   2.3e-39  137.0   0.6    72   457   137   505   129   512 0.88 -
SOLCI001540100       -            561 EOG09360D0R          -            467   1.1e-39  138.1   0.6   1   2   5.4e-18   5.2e-15   56.7   0.2    58   251    44   249    33   258 0.73 -
SOLCI001540100       -            561 EOG09360D0R          -            467   1.1e-39  138.1   0.6   2   2     6e-25   5.8e-22   79.6   0.0   257   432   336   506   329   532 0.88 -
SOLCI005558100       -            501 EOG09360D0R          -            467   4.8e-39  136.0   0.0   1   1     2e-41   1.9e-38  134.0   0.0    75   448    96   451    93   468 0.83 -
SOLCI000289600       -            551 EOG09360D0R          -            467   4.9e-39  135.9   0.1   1   1   9.7e-42   9.3e-39  135.0   0.1    52   441   117   483    76   503 0.82 -
SOLCI000100200       -            612 EOG09360D0R          -            467   2.2e-38  133.8   0.0   1   1   7.1e-41   6.9e-38  132.1   0.0    76   443   147   495   144   517 0.84 -
SOLCI002737600       -            612 EOG09360D0R          -            467   2.4e-38  133.6   0.0   1   2   4.3e-27   4.1e-24   86.7   0.0    76   271   154   355   145   377 0.86 -
SOLCI002737600       -            612 EOG09360D0R          -            467   2.4e-38  133.6   0.0   2   2   2.1e-14     2e-11   44.9   0.0   367   439   441   515   435   536 0.84 -
SOLCI004367200       -            596 EOG09360D0R          -            467   3.9e-38  132.9   0.1   1   1   4.7e-40   4.5e-37  129.4   0.1    76   443   145   507   135   521 0.80 -
SOLCI007123100       -            785 EOG09360D0R          -            467     2e-37  130.6   0.5   1   1   2.5e-39   2.4e-36  127.0   0.5    76   439    25   368     5   379 0.85 -
SOLCI005452400       -            494 EOG09360D0R          -            467   2.7e-37  130.2   1.6   1   2   8.9e-25   8.5e-22   79.1   0.0    91   270   139   307    61   314 0.90 -
SOLCI005452400       -            494 EOG09360D0R          -            467   2.7e-37  130.2   1.6   2   2   5.3e-16   5.1e-13   50.1   0.4   323   430   347   450   335   461 0.85 -
SOLCI002446800       -            594 EOG09360D0R          -            467   1.2e-36  128.0   0.0   1   1   3.2e-39   3.1e-36  126.7   0.0    92   445    35   386    15   397 0.83 -
SOLCI007074000       -            498 EOG09360D0R          -            467   2.4e-36  127.0   1.5   1   2   8.4e-24   8.1e-21   75.8   0.0    91   270   143   311    81   317 0.93 -
SOLCI007074000       -            498 EOG09360D0R          -            467   2.4e-36  127.0   1.5   2   2   5.3e-16   5.1e-13   50.1   0.4   323   430   351   454   340   466 0.85 -
SOLCI005418000       -            654 EOG09360D0R          -            467   3.2e-36  126.6   0.0   1   1   2.8e-38   2.7e-35  123.6   0.0    85   455   245   594   231   603 0.82 -
SOLCI004910300       -            595 EOG09360D0R          -            467   1.1e-35  124.9   0.0   1   1   2.2e-37   2.1e-34  120.6   0.0    68   440   143   505   119   519 0.81 -
SOLCI001598800       -            630 EOG09360D0R          -            467   1.9e-35  124.1   0.1   1   1     4e-37   3.8e-34  119.8   0.1    79   444   101   448    97   463 0.84 -
SOLCI000775400       -           1179 EOG09360D0R          -            467   2.5e-35  123.7   0.0   1   1   8.5e-38   8.2e-35  122.0   0.0    76   439   487   833   484   847 0.85 -
SOLCI000868900       -            774 EOG09360D0R          -            467   2.6e-35  123.6   0.3   1   1   1.2e-37   1.1e-34  121.6   0.3    75   452   229   589   220   601 0.87 -
SOLCI006667700       -            527 EOG09360D0R          -            467   2.9e-35  123.5   2.0   1   1   2.7e-36   2.6e-33  117.0   2.0    89   444   144   480   128   496 0.83 -
SOLCI004308600       -            595 EOG09360D0R          -            467   6.3e-35  122.4   0.0   1   1   2.2e-36   2.1e-33  117.3   0.0    74   440   149   505   119   515 0.81 -
SOLCI000384800       -            546 EOG09360D0R          -            467   1.2e-33  118.1   0.5   1   1   5.6e-36   5.4e-33  116.0   0.5    87   451   169   505   156   515 0.85 -
SOLCI004171300       -            795 EOG09360D0R          -            467   1.9e-33  117.5   0.0   1   2   2.2e-20   2.1e-17   64.6   0.0    87   256   180   362   160   366 0.83 -
SOLCI004171300       -            795 EOG09360D0R          -            467   1.9e-33  117.5   0.0   2   2   4.3e-16   4.2e-13   50.4   0.0   320   435   462   572   433   605 0.84 -
SOLCI002509300       -            754 EOG09360D0R          -            467   3.6e-32  113.3   0.0   1   1   5.8e-34   5.5e-31  109.4   0.0    87   456    83   433    58   441 0.85 -
SOLCI002039500       -            643 EOG09360D0R          -            467   4.5e-32  113.0   0.1   1   1   7.1e-33   6.9e-30  105.8   0.1    78   449   114   466   109   476 0.81 -
SOLCI003314900       -            515 EOG09360D0R          -            467   7.7e-32  112.2   3.1   1   3   2.5e-19   2.4e-16   61.1   0.0    75   268    52   240    38   248 0.86 -
SOLCI003314900       -            515 EOG09360D0R          -            467   7.7e-32  112.2   3.1   2   3   1.6e-10   1.5e-07   32.1   0.0   325   418   288   377   276   384 0.84 -
SOLCI003314900       -            515 EOG09360D0R          -            467   7.7e-32  112.2   3.1   3   3   3.3e-06    0.0032   17.8   0.3   406   453   391   438   384   448 0.79 -
SOLCI005610500       -           1129 EOG09360D0R          -            467   7.9e-32  112.1   0.1   1   2   1.3e-22   1.3e-19   71.9   0.1    74   270   482   678   448   711 0.85 -
SOLCI005610500       -           1129 EOG09360D0R          -            467   7.9e-32  112.1   0.1   2   2   2.3e-12   2.3e-09   38.1   0.0   351   442   745   834   714   849 0.81 -
SOLCI000091800       -            682 EOG09360D0R          -            467   8.6e-32  112.0   0.0   1   2   1.3e-24   1.2e-21   78.5   0.0    98   312   138   356   130   364 0.86 -
SOLCI000091800       -            682 EOG09360D0R          -            467   8.6e-32  112.0   0.0   2   2   2.8e-10   2.7e-07   31.3   0.0   367   441   391   465   385   486 0.86 -
SOLCI003920200       -            683 EOG09360D0R          -            467   1.5e-31  111.3   0.0   1   2   7.1e-25   6.8e-22   79.4   0.0    98   307   136   349   116   358 0.85 -
SOLCI003920200       -            683 EOG09360D0R          -            467   1.5e-31  111.3   0.0   2   2   8.5e-10   8.2e-07   29.7   0.0   367   436   389   458   383   478 0.89 -
SOLCI004566000       -            713 EOG09360D0R          -            467     2e-31  110.8   0.2   1   1   1.7e-33   1.6e-30  107.8   0.2    91   441   312   661   293   680 0.79 -
SOLCI003577100       -            413 EOG09360D0R          -            467   5.1e-31  109.5   0.6   1   1   3.8e-33   3.6e-30  106.7   0.6    75   440    40   383    26   394 0.84 -
SOLCI002413600       -            409 EOG09360D0R          -            467   5.8e-31  109.3   0.8   1   1   2.6e-33   2.5e-30  107.2   0.8    75   453    36   390    28   397 0.86 -
SOLCI001353000       -            394 EOG09360D0R          -            467     3e-30  106.9   0.6   1   1     2e-32   1.9e-29  104.3   0.6    75   440    21   364     6   372 0.84 -
SOLCI000318900       -            410 EOG09360D0R          -            467   3.7e-30  106.6   0.4   1   1   2.3e-32   2.2e-29  104.1   0.4    74   440    36   380     8   388 0.84 -
SOLCI002266100       -            662 EOG09360D0R          -            467   1.9e-29  104.3   0.1   1   1   7.5e-32   7.2e-29  102.4   0.1    84   440   251   609   239   626 0.79 -
SOLCI003389300       -            413 EOG09360D0R          -            467     3e-27   97.1   1.4   1   1   2.5e-29   2.5e-26   94.0   1.4    87   440    55   383    24   390 0.82 -
SOLCI000257500       -            409 EOG09360D0R          -            467   5.4e-27   96.2   0.6   1   1   5.9e-29   5.7e-26   92.8   0.6    60   441    15   376     6   394 0.82 -
SOLCI005794600       -            439 EOG09360D0R          -            467     1e-26   95.3   0.6   1   1   1.3e-28   1.3e-25   91.7   0.6    76   441    47   393    21   410 0.81 -
SOLCI006924600       -            585 EOG09360D0R          -            467   1.5e-26   94.8   3.5   1   3   9.6e-23   9.3e-20   72.4   1.4    74   396    14   329     3   339 0.78 -
SOLCI006924600       -            585 EOG09360D0R          -            467   1.5e-26   94.8   3.5   2   3   4.1e-07   0.00039   20.8   0.0   398   432   364   398   355   414 0.89 -
SOLCI006924600       -            585 EOG09360D0R          -            467   1.5e-26   94.8   3.5   3   3       5.2     5e+03   -2.6   0.0   154   190   517   553   504   560 0.87 -
SOLCI003551800       -            870 EOG09360D0R          -            467   3.6e-26   93.5   0.1   1   1   1.1e-28     1e-25   92.0   0.1    75   436   402   760   353   766 0.78 -
SOLCI001927200       -            215 EOG09360D0R          -            467   2.2e-25   90.9   0.0   1   1   3.5e-28   3.3e-25   90.3   0.0    74   266     8   193     3   200 0.89 -
SOLCI006384600       -            218 EOG09360D0R          -            467   1.3e-23   85.1   0.1   1   1     2e-26   1.9e-23   84.5   0.1    92   270     8   175     3   180 0.94 -
SOLCI001252700       -            548 EOG09360D0R          -            467   1.6e-23   84.8   0.0   1   2   3.9e-19   3.7e-16   60.5   0.0    72   238   105   278    79   326 0.84 -
SOLCI001252700       -            548 EOG09360D0R          -            467   1.6e-23   84.8   0.0   2   2   1.4e-07   0.00014   22.3   0.0   360   435   432   509   394   541 0.77 -
SOLCI004191800       -            513 EOG09360D0R          -            467     1e-18   68.9   2.2   1   3   9.5e-06    0.0092   16.3   0.0   113   167    78   124    70   136 0.82 -
SOLCI004191800       -            513 EOG09360D0R          -            467     1e-18   68.9   2.2   2   3   1.4e-05     0.014   15.7   0.0   196   251   173   228   168   249 0.77 -
SOLCI004191800       -            513 EOG09360D0R          -            467     1e-18   68.9   2.2   3   3   2.1e-11     2e-08   35.0   0.2   324   455   328   457   315   465 0.87 -
SOLCI003208800       -            449 EOG09360D0R          -            467   9.7e-18   65.7   0.2   1   1   2.4e-20   2.3e-17   64.4   0.2    62   432    27   398     3   427 0.78 -
SOLCI006264000       -            444 EOG09360D0R          -            467   1.1e-16   62.3   0.0   1   2   0.00055      0.53   10.5   0.0   202   237     2    38     1    58 0.75 -
SOLCI006264000       -            444 EOG09360D0R          -            467   1.1e-16   62.3   0.0   2   2   7.6e-16   7.4e-13   49.6   0.0   326   439   170   297   161   304 0.72 -
SOLCI003277700       -            195 EOG09360D0R          -            467     1e-15   59.0   0.0   1   1   1.3e-18   1.3e-15   58.7   0.0   320   433    52   161    39   178 0.87 -
SOLCI000256100       -            251 EOG09360D0R          -            467   1.7e-15   58.3   0.1   1   1   2.4e-18   2.4e-15   57.8   0.1    75   270    37   227    10   236 0.85 -
SOLCI002612600       -            166 EOG09360D0R          -            467   5.5e-15   56.6   0.0   1   1   6.5e-18   6.2e-15   56.4   0.0    56   170     8   123     2   149 0.84 -
SOLCI004763200       -            293 EOG09360D0R          -            467   4.9e-12   46.9   0.0   1   1     7e-15   6.7e-12   46.4   0.0    87   249   131   281   115   289 0.82 -
SOLCI004950400       -            466 EOG09360D0R          -            467   1.7e-10   41.8   0.0   1   1   3.1e-13   2.9e-10   41.0   0.0    68   193   330   457   304   464 0.77 -
SOLCI004394300       -            140 EOG09360D0R          -            467     1e-09   39.2   0.0   1   1   1.3e-12   1.2e-09   39.0   0.0   372   443    43   115    31   129 0.89 -
SOLCI004763300       -             96 EOG09360D0R          -            467   2.5e-09   38.0   0.0   1   1   2.8e-12   2.7e-09   37.8   0.0   360   441    12    88     2    95 0.81 -
SOLCI000318800       -             92 EOG09360D0R          -            467   2.2e-08   34.8   0.0   1   1   2.5e-11   2.4e-08   34.7   0.0   381   440     1    62     1    76 0.87 -
SOLCI004009000       -           1142 EOG09360D0R          -            467   0.00013   22.4   0.1   1   1   2.1e-07    0.0002   21.8   0.1   325   429   168   278   153   287 0.82 -
SOLCI000899300       -           1643 EOG09360D0R          -            467   0.00038   20.9   0.1   1   2       0.7   6.7e+02    0.3   0.0   192   235   135   178    83   211 0.70 -
SOLCI000899300       -           1643 EOG09360D0R          -            467   0.00038   20.9   0.1   2   2   4.3e-06    0.0041   17.5   0.0   315   429   379   502   369   527 0.78 -
SOLCI002953900       -            488 EOG09360D0R          -            467    0.0023   18.3   0.0   1   2       2.8   2.7e+03   -1.7   0.0   142   174   204   236   197   261 0.81 -
SOLCI002953900       -            488 EOG09360D0R          -            467    0.0023   18.3   0.0   2   2   7.5e-06    0.0072   16.7   0.0   373   435   256   319   251   331 0.86 -
SOLCI003190000       -            705 EOG09360D0R          -            467    0.0043   17.4   0.4   1   2      0.82   7.9e+02    0.0   0.0    94   132   305   342   281   344 0.74 -
SOLCI003190000       -            705 EOG09360D0R          -            467    0.0043   17.4   0.4   2   2   3.2e-05      0.03   14.6   0.2   337   431   528   619   518   643 0.86 -
SOLCI005264500       -            336 EOG09360D0R          -            467    0.0048   17.2   0.0   1   1   6.6e-06    0.0063   16.9   0.0   136   231   182   273   144   299 0.79 -
SOLCI007438800       -            320 EOG09360D0R          -            467    0.0063   16.9   0.0   1   1   9.3e-06    0.0089   16.4   0.0   333   431   140   234   116   245 0.83 -
SOLCI000097000       -            752 EOG09360D0R          -            467    0.0088   16.4   0.1   1   2     0.081        78    3.4   0.0   102   131   342   371   323   376 0.89 -
SOLCI000097000       -            752 EOG09360D0R          -            467    0.0088   16.4   0.1   2   2   0.00049      0.47   10.7   0.0   318   432   531   644   519   654 0.78 -
SOLCI006121900       -           1404 EOG09360D0R          -            467     0.022   15.1   0.0   1   2     0.007       6.8    6.9   0.0    79   234     8   155     2   171 0.70 -
SOLCI006121900       -           1404 EOG09360D0R          -            467     0.022   15.1   0.0   2   2     0.019        19    5.4   0.0   335   428   391   491   357   512 0.78 -
SOLCI001970300       -            526 EOG09360D0R          -            467     0.038   14.3   0.1   1   2    0.0061       5.9    7.1   0.0   198   234    31    70    26    88 0.84 -
SOLCI001970300       -            526 EOG09360D0R          -            467     0.038   14.3   0.1   2   2     0.025        24    5.1   0.1   334   428   305   406   272   417 0.73 -
SOLCI000428400       -             97 EOG09360D0R          -            467     0.039   14.3   0.1   1   1   4.4e-05     0.043   14.1   0.1   388   446     8    63     2    80 0.79 -
SOLCI006121800       -            967 EOG09360D0R          -            467     0.077   13.3   0.2   1   2      0.11   1.1e+02    2.9   0.0   199   233   118   152    32   167 0.86 -
SOLCI006121800       -            967 EOG09360D0R          -            467     0.077   13.3   0.2   2   2    0.0029       2.8    8.1   0.1   335   429   356   451   321   476 0.76 -
SOLCI004009200       -            291 EOG09360D0R          -            467      0.11   12.8   0.0   1   1   0.00013      0.13   12.5   0.0   152   264    86   198    40   221 0.73 -
SOLCI004911000       -           1287 EOG09360D0R          -            467      0.68   10.1   0.0   1   2       9.4   9.1e+03   -3.5   0.0   111   131   736   756   733   760 0.79 -
SOLCI004911000       -           1287 EOG09360D0R          -            467      0.68   10.1   0.0   2   2    0.0016       1.5    9.0   0.0   334   432  1100  1202  1080  1218 0.80 -
#
# Program:         hmmsearch
# Version:         3.1b2 (February 2015)
# Pipeline mode:   SEARCH
# Query file:      /home/pgsb/tetiana.nosenko/lineages/embryophyta_odb9//hmms/EOG09360D0R.hmm
# Target file:     /nfs/pgsb/data/S_chilense/Schilense_genome/Solanum_chilense_v3.3_protein.fa
# Option settings: hmmsearch -o ./tmp/temp_Schil_BUSCO_prot_1362887668 --domtblout /home/ibis/tetiana.nosenko/Documents/S_chilense/11_S_chilense_genome/Schilense_genome_sequence/BUSCO_assessment/run_Schil_BUSCO_prot/hmmer_output/EOG09360D0R.out.1 --cpu 1 /home/pgsb/tetiana.nosenko/lineages/embryophyta_odb9//hmms/EOG09360D0R.hmm /nfs/pgsb/data/S_chilense/Schilense_genome/Solanum_chilense_v3.3_protein.fa 
# Current dir:     /home/ibis/tetiana.nosenko/Documents/S_chilense/11_S_chilense_genome/Schilense_genome_sequence/BUSCO_assessment
# Date:            Wed Mar  8 09:22:03 2017
# [ok]
```
