## Supplementary material for "The *de novo* reference genome and transcriptome assemblies of the wild tomato species *Solanum chilense*": EOG09360D01.out.1

```
#                                                                            --- full sequence --- -------------- this domain -------------   hmm coord   ali coord   env coord
# target name        accession   tlen query name           accession   qlen   E-value  score  bias   #  of  c-Evalue  i-Evalue  score  bias  from    to  from    to  from    to  acc description of target
#------------------- ---------- ----- -------------------- ---------- ----- --------- ------ ----- --- --- --------- --------- ------ ----- ----- ----- ----- ----- ----- ----- ---- ---------------------
SOLCI000939000       -            414 EOG09360D01          -            326  3.9e-167  557.3  31.4   1   2  6.6e-153  3.2e-149  498.4  23.8     1   285     1   314     1   344 0.90 -
SOLCI000939000       -            414 EOG09360D01          -            326  3.9e-167  557.3  31.4   2   2   4.3e-20     2e-16   62.0   0.9   286   326   367   407   340   407 0.91 -
SOLCI002679000       -            331 EOG09360D01          -            326   4.2e-24   87.3   2.4   1   1   1.1e-27   5.2e-24   87.0   2.4    22   204    33   219    19   257 0.87 -
SOLCI000449800       -            358 EOG09360D01          -            326   1.3e-10   42.9   0.1   1   1   4.4e-14   2.1e-10   42.3   0.1   125   204   181   258   155   300 0.86 -
SOLCI006730800       -            271 EOG09360D01          -            326   1.4e-09   39.6  14.3   1   1   3.8e-13   1.8e-09   39.2  14.3    26   208    15   201    11   222 0.75 -
SOLCI003743200       -            383 EOG09360D01          -            326   2.9e-05   25.4  12.1   1   1   2.5e-08   0.00012   23.3  11.7    57   201   117   252   112   295 0.63 -
SOLCI001252100       -            334 EOG09360D01          -            326   3.2e-05   25.2   9.9   1   1     2e-08   9.7e-05   23.6   9.9    58   204   117   254   112   263 0.75 -
SOLCI004995600       -            140 EOG09360D01          -            326   3.3e-05   25.2   0.0   1   1   8.3e-09     4e-05   24.9   0.0   259   324    74   139    68   140 0.89 -
SOLCI001149500       -            293 EOG09360D01          -            326   4.5e-05   24.8   5.4   1   2    0.0047        23    6.0   7.2    25   206    13   188     7   217 0.70 -
SOLCI001149500       -            293 EOG09360D01          -            326   4.5e-05   24.8   5.4   2   2   7.8e-06     0.038   15.1   0.0   287   325   252   290   218   291 0.85 -
SOLCI002239400       -            318 EOG09360D01          -            326   8.6e-05   23.8   7.9   1   1   5.1e-08   0.00025   22.3   7.9    57   146    99   179    95   242 0.68 -
SOLCI005558600       -            385 EOG09360D01          -            326    0.0002   22.6   3.0   1   1     7e-08   0.00034   21.9   3.0    57   131   116   187    99   258 0.77 -
SOLCI005717500       -            387 EOG09360D01          -            326    0.0017   19.6   4.2   1   1   7.7e-07    0.0037   18.5   4.2    58   147   122   202   116   268 0.67 -
SOLCI002646700       -            342 EOG09360D01          -            326    0.0081   17.3   0.3   1   1   2.5e-06     0.012   16.8   0.3    57   115   168   226   138   308 0.82 -
SOLCI004481300       -            570 EOG09360D01          -            326     0.034   15.3   0.7   1   3     0.036   1.7e+02    3.1   0.1   279   324   283   328   265   330 0.77 -
SOLCI004481300       -            570 EOG09360D01          -            326     0.034   15.3   0.7   2   3     0.013        62    4.6   0.0   289   322   365   398   357   402 0.89 -
SOLCI004481300       -            570 EOG09360D01          -            326     0.034   15.3   0.7   3   3     0.015        72    4.4   0.0   276   309   412   445   405   460 0.79 -
SOLCI002423500       -            366 EOG09360D01          -            326      0.91   10.6   0.1   1   2     0.057   2.7e+02    2.5   0.0   285   324   140   182   117   183 0.79 -
SOLCI002423500       -            366 EOG09360D01          -            326      0.91   10.6   0.1   2   2     0.005        24    5.9   0.1   285   323   320   358   300   361 0.86 -
#
# Program:         hmmsearch
# Version:         3.1b2 (February 2015)
# Pipeline mode:   SEARCH
# Query file:      /home/pgsb/tetiana.nosenko/lineages/embryophyta_odb9//hmms/EOG09360D01.hmm
# Target file:     /nfs/pgsb/data/S_chilense/Schilense_genome/Solanum_chilense_v3.3_protein.fa
# Option settings: hmmsearch -o ./tmp/temp_Schil_BUSCO_prot_1362887668 --domtblout /home/ibis/tetiana.nosenko/Documents/S_chilense/11_S_chilense_genome/Schilense_genome_sequence/BUSCO_assessment/run_Schil_BUSCO_prot/hmmer_output/EOG09360D01.out.1 --cpu 1 /home/pgsb/tetiana.nosenko/lineages/embryophyta_odb9//hmms/EOG09360D01.hmm /nfs/pgsb/data/S_chilense/Schilense_genome/Solanum_chilense_v3.3_protein.fa 
# Current dir:     /home/ibis/tetiana.nosenko/Documents/S_chilense/11_S_chilense_genome/Schilense_genome_sequence/BUSCO_assessment
# Date:            Wed Mar  8 09:22:03 2017
# [ok]
```
