## Supplementary material for "The *de novo* reference genome and transcriptome assemblies of the wild tomato species *Solanum chilense*": EOG09360D2X.out.1

```
#                                                                            --- full sequence --- -------------- this domain -------------   hmm coord   ali coord   env coord
# target name        accession   tlen query name           accession   qlen   E-value  score  bias   #  of  c-Evalue  i-Evalue  score  bias  from    to  from    to  from    to  acc description of target
#------------------- ---------- ----- -------------------- ---------- ----- --------- ------ ----- --- --- --------- --------- ------ ----- ----- ----- ----- ----- ----- ----- ---- ---------------------
SOLCI004702400       -            592 EOG09360D2X          -            307  5.2e-134  448.0  15.3   1   3   7.1e-09   0.00012   23.2   0.0     1    34    24    61    24    71 0.86 -
SOLCI004702400       -            592 EOG09360D2X          -            307  5.2e-134  448.0  15.3   2   3  1.2e-114    2e-110  370.6   0.8    29   276    79   349    65   372 0.87 -
SOLCI004702400       -            592 EOG09360D2X          -            307  5.2e-134  448.0  15.3   3   3   3.6e-18   6.1e-14   53.7   9.6   246   307   385   461   361   461 0.77 -
SOLCI005610500       -           1129 EOG09360D2X          -            307   2.8e-05   25.2   0.0   1   1   2.8e-09   4.7e-05   24.5   0.0    41   124  1012  1101   982  1117 0.68 -
SOLCI005754000       -            770 EOG09360D2X          -            307      0.05   14.5   0.0   1   1     9e-06      0.15   13.0   0.0   144   218   236   324   230   333 0.75 -
SOLCI004627300       -            290 EOG09360D2X          -            307      0.16   12.9   0.0   1   1   1.3e-05      0.22   12.5   0.0   101   160    97   153    91   177 0.90 -
#
# Program:         hmmsearch
# Version:         3.1b2 (February 2015)
# Pipeline mode:   SEARCH
# Query file:      /home/pgsb/tetiana.nosenko/lineages/embryophyta_odb9//hmms/EOG09360D2X.hmm
# Target file:     /nfs/pgsb/data/S_chilense/Schilense_genome/Solanum_chilense_v3.3_protein.fa
# Option settings: hmmsearch -o ./tmp/temp_Schil_BUSCO_prot_1362887668 --domtblout /home/ibis/tetiana.nosenko/Documents/S_chilense/11_S_chilense_genome/Schilense_genome_sequence/BUSCO_assessment/run_Schil_BUSCO_prot/hmmer_output/EOG09360D2X.out.1 --cpu 1 /home/pgsb/tetiana.nosenko/lineages/embryophyta_odb9//hmms/EOG09360D2X.hmm /nfs/pgsb/data/S_chilense/Schilense_genome/Solanum_chilense_v3.3_protein.fa 
# Current dir:     /home/ibis/tetiana.nosenko/Documents/S_chilense/11_S_chilense_genome/Schilense_genome_sequence/BUSCO_assessment
# Date:            Wed Mar  8 09:22:03 2017
# [ok]
```
