## Supplementary material for "The *de novo* reference genome and transcriptome assemblies of the wild tomato species *Solanum chilense*": EOG09360D3T.out.1

```
#                                                                            --- full sequence --- -------------- this domain -------------   hmm coord   ali coord   env coord
# target name        accession   tlen query name           accession   qlen   E-value  score  bias   #  of  c-Evalue  i-Evalue  score  bias  from    to  from    to  from    to  acc description of target
#------------------- ---------- ----- -------------------- ---------- ----- --------- ------ ----- --- --- --------- --------- ------ ----- ----- ----- ----- ----- ----- ----- ---- ---------------------
SOLCI004853400       -            589 EOG09360D3T          -            488  6.6e-263  874.6  18.8   1   2  3.2e-166  4.3e-162  542.1  11.9     1   306     3   318     3   324 0.97 -
SOLCI004853400       -            589 EOG09360D3T          -            488  6.6e-263  874.6  18.8   2   2  5.2e-104  6.9e-100  336.9   0.5   301   487   353   547   346   548 0.97 -
SOLCI000010400       -            587 EOG09360D3T          -            488  6.8e-143  478.7   9.4   1   2  2.3e-106  3.1e-102  344.6  10.0     2   305     4   317     3   324 0.94 -
SOLCI000010400       -            587 EOG09360D3T          -            488  6.8e-143  478.7   9.4   2   2   9.2e-42   1.2e-37  131.6   0.0   305   477   348   530   340   539 0.89 -
SOLCI003513200       -            259 EOG09360D3T          -            488   2.1e-37  130.8   1.1   1   1     2e-41   2.7e-37  130.5   1.1   300   477    33   222    23   230 0.89 -
SOLCI002290200       -             65 EOG09360D3T          -            488    0.0001   23.0   2.3   1   1   8.3e-09   0.00011   22.9   2.3    14    61    13    64     3    65 0.79 -
SOLCI002518200       -            136 EOG09360D3T          -            488     0.018   15.6   0.0   1   1   1.4e-06     0.019   15.5   0.0    86   171     1    79     1   117 0.80 -
#
# Program:         hmmsearch
# Version:         3.1b2 (February 2015)
# Pipeline mode:   SEARCH
# Query file:      /home/pgsb/tetiana.nosenko/lineages/embryophyta_odb9//hmms/EOG09360D3T.hmm
# Target file:     /nfs/pgsb/data/S_chilense/Schilense_genome/Solanum_chilense_v3.3_protein.fa
# Option settings: hmmsearch -o ./tmp/temp_Schil_BUSCO_prot_1362887668 --domtblout /home/ibis/tetiana.nosenko/Documents/S_chilense/11_S_chilense_genome/Schilense_genome_sequence/BUSCO_assessment/run_Schil_BUSCO_prot/hmmer_output/EOG09360D3T.out.1 --cpu 1 /home/pgsb/tetiana.nosenko/lineages/embryophyta_odb9//hmms/EOG09360D3T.hmm /nfs/pgsb/data/S_chilense/Schilense_genome/Solanum_chilense_v3.3_protein.fa 
# Current dir:     /home/ibis/tetiana.nosenko/Documents/S_chilense/11_S_chilense_genome/Schilense_genome_sequence/BUSCO_assessment
# Date:            Wed Mar  8 09:22:04 2017
# [ok]
```
