## Supplementary material for "The *de novo* reference genome and transcriptome assemblies of the wild tomato species *Solanum chilense*": EOG09360D4X.out.1

```
#                                                                            --- full sequence --- -------------- this domain -------------   hmm coord   ali coord   env coord
# target name        accession   tlen query name           accession   qlen   E-value  score  bias   #  of  c-Evalue  i-Evalue  score  bias  from    to  from    to  from    to  acc description of target
#------------------- ---------- ----- -------------------- ---------- ----- --------- ------ ----- --- --- --------- --------- ------ ----- ----- ----- ----- ----- ----- ----- ---- ---------------------
SOLCI001679400       -            311 EOG09360D4X          -            348   1.2e-70  239.8   0.3   1   1     2e-74   1.7e-70  239.3   0.3    10   145   141   277   135   296 0.96 -
SOLCI003447800       -            451 EOG09360D4X          -            348   4.5e-35  122.9   0.2   1   1     5e-38   4.2e-34  119.7   0.2    30   348   120   445   101   445 0.84 -
SOLCI004629400       -            384 EOG09360D4X          -            348     0.008   16.8   0.0   1   1   1.5e-06     0.013   16.1   0.0   201   328    20   144     7   150 0.80 -
SOLCI004294800       -            612 EOG09360D4X          -            348     0.012   16.2   0.1   1   2   4.4e-06     0.037   14.6   0.0   194   328    34   163    24   170 0.86 -
SOLCI004294800       -            612 EOG09360D4X          -            348     0.012   16.2   0.1   2   2      0.76   6.4e+03   -2.6   0.0   311   333   286   307   277   312 0.79 -
SOLCI004337900       -            529 EOG09360D4X          -            348      0.18   12.4   0.0   1   1   4.3e-05      0.36   11.4   0.0    11   123   367   480   361   493 0.83 -
SOLCI006846600       -            104 EOG09360D4X          -            348      0.34   11.4   0.0   1   1   4.6e-05      0.38   11.3   0.0    46   100    23    77     9    86 0.78 -
SOLCI003069400       -            223 EOG09360D4X          -            348      0.61   10.6   1.3   1   1   9.4e-05      0.79   10.2   1.3    72   143   101   176    86   193 0.81 -
SOLCI002226500       -            387 EOG09360D4X          -            348       0.7   10.4   0.0   1   1   0.00013       1.1    9.7   0.0   202   328    21   142     7   150 0.74 -
#
# Program:         hmmsearch
# Version:         3.1b2 (February 2015)
# Pipeline mode:   SEARCH
# Query file:      /home/pgsb/tetiana.nosenko/lineages/embryophyta_odb9//hmms/EOG09360D4X.hmm
# Target file:     /nfs/pgsb/data/S_chilense/Schilense_genome/Solanum_chilense_v3.3_protein.fa
# Option settings: hmmsearch -o ./tmp/temp_Schil_BUSCO_prot_1362887668 --domtblout /home/ibis/tetiana.nosenko/Documents/S_chilense/11_S_chilense_genome/Schilense_genome_sequence/BUSCO_assessment/run_Schil_BUSCO_prot/hmmer_output/EOG09360D4X.out.1 --cpu 1 /home/pgsb/tetiana.nosenko/lineages/embryophyta_odb9//hmms/EOG09360D4X.hmm /nfs/pgsb/data/S_chilense/Schilense_genome/Solanum_chilense_v3.3_protein.fa 
# Current dir:     /home/ibis/tetiana.nosenko/Documents/S_chilense/11_S_chilense_genome/Schilense_genome_sequence/BUSCO_assessment
# Date:            Wed Mar  8 09:22:04 2017
# [ok]
```
