## Supplementary material for "The *de novo* reference genome and transcriptome assemblies of the wild tomato species *Solanum chilense*": EOG09360D6G.out.1

```
#                                                                            --- full sequence --- -------------- this domain -------------   hmm coord   ali coord   env coord
# target name        accession   tlen query name           accession   qlen   E-value  score  bias   #  of  c-Evalue  i-Evalue  score  bias  from    to  from    to  from    to  acc description of target
#------------------- ---------- ----- -------------------- ---------- ----- --------- ------ ----- --- --- --------- --------- ------ ----- ----- ----- ----- ----- ----- ----- ---- ---------------------
SOLCI002067100       -            508 EOG09360D6G          -            386  3.1e-233  775.2   0.0   1   1  3.1e-236  4.7e-233  774.6   0.0    15   386   118   496   109   496 0.98 -
SOLCI000407900       -            475 EOG09360D6G          -            386   1.8e-74  252.7   0.2   1   1   2.4e-77   3.6e-74  251.6   0.2    13   381    79   458    69   465 0.85 -
SOLCI001853100       -            435 EOG09360D6G          -            386   2.7e-72  245.5   0.0   1   1   2.3e-75   3.5e-72  245.1   0.0    17   374    58   428    51   432 0.89 -
SOLCI003054200       -            436 EOG09360D6G          -            386   8.3e-72  243.9   0.0   1   1   7.7e-75   1.2e-71  243.4   0.0    15   374    57   429    50   433 0.84 -
SOLCI001687000       -            497 EOG09360D6G          -            386     4e-69  235.0   0.0   1   1   3.8e-72   5.9e-69  234.5   0.0    16   376   111   487   106   493 0.85 -
SOLCI003140200       -            497 EOG09360D6G          -            386   1.9e-67  229.5   0.2   1   1   1.7e-70   2.6e-67  229.1   0.2    17   377   101   476    86   481 0.84 -
SOLCI002444400       -            478 EOG09360D6G          -            386     6e-67  227.9   0.1   1   1   1.6e-69   2.5e-66  225.8   0.1    18   373    57   464    47   477 0.75 -
SOLCI002067000       -            136 EOG09360D6G          -            386   7.8e-44  151.8   0.1   1   1   5.7e-47   8.7e-44  151.6   0.1   251   338     8   100     4   134 0.82 -
SOLCI001646000       -            447 EOG09360D6G          -            386   1.2e-28  101.8   0.1   1   2     0.062        95    3.4   0.0    15    35    91   111    84   119 0.82 -
SOLCI001646000       -            447 EOG09360D6G          -            386   1.2e-28  101.8   0.1   2   2   3.3e-30   5.1e-27   96.4   0.0    77   365   128   436   112   446 0.80 -
SOLCI005208400       -            415 EOG09360D6G          -            386   2.1e-24   87.8   0.0   1   2       0.7   1.1e+03   -0.1   0.0    17    30    48    61    37    70 0.81 -
SOLCI005208400       -            415 EOG09360D6G          -            386   2.1e-24   87.8   0.0   2   2   9.7e-27   1.5e-23   85.0   0.0    77   358    84   385    68   403 0.74 -
SOLCI003479200       -            462 EOG09360D6G          -            386   2.5e-22   81.0   0.0   1   1   2.3e-25   3.6e-22   80.5   0.0    78   332   132   394   123   425 0.79 -
SOLCI006355500       -            416 EOG09360D6G          -            386   2.7e-22   80.9   0.0   1   2      0.23   3.5e+02    1.5   0.0    17    35    49    67    36    74 0.79 -
SOLCI006355500       -            416 EOG09360D6G          -            386   2.7e-22   80.9   0.0   2   2   7.2e-24   1.1e-20   75.6   0.0    78   346    86   373    69   392 0.73 -
SOLCI007494600       -            416 EOG09360D6G          -            386   7.1e-22   79.5   0.0   1   2       0.2     3e+02    1.7   0.0    13    34    44    66    35    71 0.77 -
SOLCI007494600       -            416 EOG09360D6G          -            386   7.1e-22   79.5   0.0   2   2   3.9e-23   5.9e-20   73.2   0.0    78   346    86   373    74   388 0.71 -
SOLCI002439400       -            532 EOG09360D6G          -            386   1.4e-19   71.9   0.0   1   1   1.6e-22   2.5e-19   71.1   0.0    90   340   243   504   236   517 0.73 -
SOLCI003451200       -            652 EOG09360D6G          -            386   8.5e-19   69.4   0.1   1   1   9.4e-22   1.4e-18   68.6   0.1    20   330   270   607   265   639 0.73 -
SOLCI003378900       -            411 EOG09360D6G          -            386   2.2e-18   68.0   0.0   1   1   2.3e-21   3.5e-18   67.3   0.0   123   344   170   389   126   402 0.80 -
SOLCI002831400       -            534 EOG09360D6G          -            386   4.3e-18   67.0   0.1   1   1   5.1e-21   7.8e-18   66.2   0.1    89   343   239   504   228   531 0.76 -
SOLCI004773500       -            457 EOG09360D6G          -            386   7.5e-18   66.3   0.1   1   1   7.3e-21   1.1e-17   65.7   0.1    84   368   163   453   156   456 0.79 -
SOLCI002136300       -            489 EOG09360D6G          -            386   1.7e-17   65.1   0.1   1   2   4.9e-16   7.6e-13   49.8   0.0    12   149    88   241    82   253 0.76 -
SOLCI002136300       -            489 EOG09360D6G          -            386   1.7e-17   65.1   0.1   2   2   5.5e-05     0.085   13.4   0.0   243   286   351   394   297   489 0.63 -
SOLCI004344800       -            674 EOG09360D6G          -            386   2.8e-17   64.4   0.2   1   2       6.1   9.4e+03   -3.2   0.0    96   130   324   363   318   370 0.66 -
SOLCI004344800       -            674 EOG09360D6G          -            386   2.8e-17   64.4   0.2   2   2   4.4e-20   6.8e-17   63.1   0.1    86   342   385   648   376   670 0.79 -
SOLCI000076500       -            352 EOG09360D6G          -            386   6.3e-17   63.2   0.3   1   1   4.3e-19   6.6e-16   59.9   0.3   126   348   109   331    60   351 0.71 -
SOLCI001173900       -            487 EOG09360D6G          -            386   1.5e-16   62.0   0.0   1   1     2e-19   3.1e-16   60.9   0.0    20   361    91   473    79   485 0.70 -
SOLCI004249500       -            346 EOG09360D6G          -            386   2.2e-16   61.4   0.2   1   1   2.5e-19   3.8e-16   60.6   0.2    79   342    61   320    52   336 0.77 -
SOLCI004853300       -            509 EOG09360D6G          -            386   7.5e-16   59.7   0.0   1   1   6.6e-19     1e-15   59.2   0.0    83   353   220   496   214   509 0.73 -
SOLCI003608900       -            647 EOG09360D6G          -            386   1.6e-15   58.6   0.4   1   1   1.6e-18   2.5e-15   57.9   0.4    87   341   364   620   351   633 0.80 -
SOLCI003609000       -            549 EOG09360D6G          -            386   4.3e-15   57.2   0.0   1   1   5.2e-18     8e-15   56.3   0.0   119   341   304   522   255   536 0.76 -
SOLCI005628700       -            536 EOG09360D6G          -            386   7.3e-15   56.4   0.0   1   1   8.3e-18   1.3e-14   55.6   0.0    84   316   242   479   234   531 0.77 -
SOLCI005950200       -            484 EOG09360D6G          -            386     1e-14   55.9   0.1   1   1   1.7e-17   2.6e-14   54.6   0.1    86   340   195   456   185   473 0.80 -
SOLCI001571100       -            163 EOG09360D6G          -            386   1.2e-14   55.8   0.0   1   1   7.7e-18   1.2e-14   55.7   0.0   247   348    42   143     2   161 0.89 -
SOLCI003608800       -            634 EOG09360D6G          -            386   2.5e-14   54.6   0.0   1   1   3.6e-17   5.6e-14   53.5   0.0    90   340   356   607   342   620 0.79 -
SOLCI001182800       -            465 EOG09360D6G          -            386   3.5e-14   54.2   0.4   1   2   1.5e-11   2.3e-08   35.0   0.1    18   148    74   212    69   220 0.80 -
SOLCI001182800       -            465 EOG09360D6G          -            386   3.5e-14   54.2   0.4   2   2   3.8e-06    0.0059   17.2   0.0   250   287   332   369   309   375 0.87 -
SOLCI001018900       -            514 EOG09360D6G          -            386   2.2e-13   51.5   0.1   1   1   2.8e-16   4.2e-13   50.6   0.1    19   284   113   411   106   501 0.79 -
SOLCI003915300       -            343 EOG09360D6G          -            386   1.6e-12   48.7   0.1   1   1   3.5e-15   5.4e-12   47.0   0.1    84   349    49   320    42   341 0.74 -
SOLCI007472800       -            434 EOG09360D6G          -            386   1.7e-12   48.6   0.1   1   1     2e-15     3e-12   47.8   0.1   180   344   250   411   146   415 0.66 -
SOLCI001097000       -            481 EOG09360D6G          -            386   2.5e-11   44.8   0.9   1   1   1.8e-13   2.7e-10   41.4   0.9   104   346   221   461   183   480 0.65 -
SOLCI005354300       -            785 EOG09360D6G          -            386   4.6e-11   43.9   0.1   1   2     0.017        25    5.3   0.3   115   140   445   471   364   492 0.71 -
SOLCI005354300       -            785 EOG09360D6G          -            386   4.6e-11   43.9   0.1   2   2   1.7e-11   2.6e-08   34.9   0.0   249   336   623   706   523   732 0.66 -
SOLCI005084000       -            415 EOG09360D6G          -            386   4.9e-11   43.8   0.3   1   1   1.7e-13   2.5e-10   41.5   0.3   252   339   299   387   120   397 0.74 -
SOLCI005664800       -            265 EOG09360D6G          -            386   5.8e-10   40.3   0.0   1   1   4.2e-13   6.4e-10   40.1   0.0   203   327    82   217     4   250 0.75 -
SOLCI000962100       -            574 EOG09360D6G          -            386   3.8e-09   37.6   0.1   1   1   4.6e-12     7e-09   36.7   0.1   115   348   250   509   198   545 0.70 -
SOLCI001953800       -            602 EOG09360D6G          -            386   1.9e-08   35.3   0.1   1   1   1.1e-10   1.6e-07   32.2   0.1    93   350   227   514   144   541 0.68 -
SOLCI006847300       -            287 EOG09360D6G          -            386     8e-08   33.3   0.0   1   1   7.4e-11   1.1e-07   32.7   0.0    20   136   159   283   149   286 0.78 -
SOLCI002993000       -            437 EOG09360D6G          -            386   2.5e-07   31.6   0.0   1   1   6.9e-10   1.1e-06   29.6   0.0   249   347   300   407    92   432 0.78 -
SOLCI003129500       -            348 EOG09360D6G          -            386   9.7e-05   23.1   0.1   1   1   4.5e-07   0.00069   20.3   0.1    79   307    72   281    61   295 0.75 -
SOLCI001571200       -            174 EOG09360D6G          -            386     0.033   14.8   0.0   1   1   2.6e-05      0.04   14.5   0.0    90   165    50   137    37   165 0.68 -
#
# Program:         hmmsearch
# Version:         3.1b2 (February 2015)
# Pipeline mode:   SEARCH
# Query file:      /home/pgsb/tetiana.nosenko/lineages/embryophyta_odb9//hmms/EOG09360D6G.hmm
# Target file:     /nfs/pgsb/data/S_chilense/Schilense_genome/Solanum_chilense_v3.3_protein.fa
# Option settings: hmmsearch -o ./tmp/temp_Schil_BUSCO_prot_1362887668 --domtblout /home/ibis/tetiana.nosenko/Documents/S_chilense/11_S_chilense_genome/Schilense_genome_sequence/BUSCO_assessment/run_Schil_BUSCO_prot/hmmer_output/EOG09360D6G.out.1 --cpu 1 /home/pgsb/tetiana.nosenko/lineages/embryophyta_odb9//hmms/EOG09360D6G.hmm /nfs/pgsb/data/S_chilense/Schilense_genome/Solanum_chilense_v3.3_protein.fa 
# Current dir:     /home/ibis/tetiana.nosenko/Documents/S_chilense/11_S_chilense_genome/Schilense_genome_sequence/BUSCO_assessment
# Date:            Wed Mar  8 09:22:05 2017
# [ok]
```
