## Supplementary material for "The *de novo* reference genome and transcriptome assemblies of the wild tomato species *Solanum chilense*": EOG09360D7I.out.1

```
#                                                                            --- full sequence --- -------------- this domain -------------   hmm coord   ali coord   env coord
# target name        accession   tlen query name           accession   qlen   E-value  score  bias   #  of  c-Evalue  i-Evalue  score  bias  from    to  from    to  from    to  acc description of target
#------------------- ---------- ----- -------------------- ---------- ----- --------- ------ ----- --- --- --------- --------- ------ ----- ----- ----- ----- ----- ----- ----- ---- ---------------------
SOLCI007331500       -            365 EOG09360D7I          -            305  1.2e-148  496.0   4.0   1   2  4.9e-143  8.9e-140  466.9   0.6     3   275     7   301     5   311 0.95 -
SOLCI007331500       -            365 EOG09360D7I          -            305  1.2e-148  496.0   4.0   2   2   3.3e-10     6e-07   30.6   0.2   269   305   316   357   305   357 0.81 -
SOLCI001649000       -            434 EOG09360D7I          -            305   3.8e-42  146.2   0.0   1   1   1.1e-44     2e-41  143.9   0.0     2   236    77   332    76   353 0.86 -
SOLCI003536000       -            416 EOG09360D7I          -            305   2.4e-41  143.6   0.0   1   1   2.2e-44     4e-41  142.9   0.0     4   235    50   297    47   303 0.88 -
SOLCI002271800       -            419 EOG09360D7I          -            305   6.1e-40  139.0   0.0   1   1   5.6e-43     1e-39  138.3   0.0     4   236    70   319    67   340 0.86 -
SOLCI003866200       -            106 EOG09360D7I          -            305   8.4e-07   30.2   0.0   1   1   6.1e-10   1.1e-06   29.8   0.0   151   209    38    99    23   105 0.77 -
SOLCI004190000       -            230 EOG09360D7I          -            305   9.4e-07   30.0   0.3   1   4     0.021        38    5.0   0.0   153   195    21    62    16    64 0.86 -
SOLCI004190000       -            230 EOG09360D7I          -            305   9.4e-07   30.0   0.3   2   4   6.1e-05      0.11   13.3   0.0   154   220    64   124    54   146 0.80 -
SOLCI004190000       -            230 EOG09360D7I          -            305   9.4e-07   30.0   0.3   3   4    0.0054       9.9    7.0   0.0     3    37   150   185   148   190 0.86 -
SOLCI004190000       -            230 EOG09360D7I          -            305   9.4e-07   30.0   0.3   4   4       2.4   4.4e+03   -1.8   0.0   152   173   189   210   184   222 0.83 -
SOLCI002176200       -            222 EOG09360D7I          -            305   2.2e-05   25.5   0.5   1   2   1.3e-06    0.0023   18.9   0.1   161   232    62   130    52   142 0.84 -
SOLCI002176200       -            222 EOG09360D7I          -            305   2.2e-05   25.5   0.5   2   2     0.014        26    5.6   0.1   151   222   139   209   130   221 0.67 -
SOLCI000172200       -            923 EOG09360D7I          -            305   2.9e-05   25.1   5.5   1   4   7.4e-05      0.13   13.1   0.3    83   250    31   203    21   213 0.77 -
SOLCI000172200       -            923 EOG09360D7I          -            305   2.9e-05   25.1   5.5   2   4       2.7     5e+03   -1.9   0.0    79   107   334   364   317   370 0.73 -
SOLCI000172200       -            923 EOG09360D7I          -            305   2.9e-05   25.1   5.5   3   4   0.00022      0.41   11.5   0.1   161   244   472   559   434   568 0.76 -
SOLCI000172200       -            923 EOG09360D7I          -            305   2.9e-05   25.1   5.5   4   4       1.1     2e+03   -0.6   0.0   154   258   562   664   556   670 0.78 -
SOLCI001606300       -            590 EOG09360D7I          -            305    0.0004   21.4   0.0   1   3      0.68   1.2e+03    0.1   0.0   152   188   238   273   218   292 0.80 -
SOLCI001606300       -            590 EOG09360D7I          -            305    0.0004   21.4   0.0   2   3   0.00055      0.99   10.2   0.0   154   224   423   495   418   512 0.78 -
SOLCI001606300       -            590 EOG09360D7I          -            305    0.0004   21.4   0.0   3   3    0.0066        12    6.7   0.0   152   189   514   550   508   566 0.74 -
SOLCI005187200       -            441 EOG09360D7I          -            305   0.00073   20.5   0.0   1   2    0.0051       9.3    7.0   0.0   155   224    92   161    84   178 0.82 -
SOLCI005187200       -            441 EOG09360D7I          -            305   0.00073   20.5   0.0   2   2   0.00042      0.76   10.6   0.0   149   184   293   327   219   336 0.66 -
SOLCI004764200       -            662 EOG09360D7I          -            305    0.0014   19.6   0.0   1   2   5.9e-06     0.011   16.7   0.0   148   192   205   250   198   262 0.84 -
SOLCI004764200       -            662 EOG09360D7I          -            305    0.0014   19.6   0.0   2   2      0.86   1.6e+03   -0.3   0.0   107   130   455   478   446   492 0.81 -
SOLCI005045900       -            731 EOG09360D7I          -            305    0.0028   18.6   0.0   1   1   3.7e-06    0.0067   17.4   0.0   150   198   272   319   263   352 0.81 -
SOLCI002883500       -            983 EOG09360D7I          -            305    0.0031   18.5   1.6   1   2       1.8   3.2e+03   -1.3   0.1    73   106   187   220   168   229 0.80 -
SOLCI002883500       -            983 EOG09360D7I          -            305    0.0031   18.5   1.6   2   2   5.3e-06    0.0097   16.8   0.2   147   234   371   471   364   481 0.72 -
SOLCI000270200       -            892 EOG09360D7I          -            305    0.0033   18.4   1.3   1   3       6.9   1.3e+04   -3.2   0.0    18    39    99   120    96   123 0.85 -
SOLCI000270200       -            892 EOG09360D7I          -            305    0.0033   18.4   1.3   2   3       1.9   3.5e+03   -1.4   0.0    74   116   209   251   201   261 0.70 -
SOLCI000270200       -            892 EOG09360D7I          -            305    0.0033   18.4   1.3   3   3   7.9e-06     0.014   16.3   0.5   148   233   388   484   382   495 0.70 -
SOLCI005143000       -            820 EOG09360D7I          -            305    0.0034   18.3   0.0   1   3   0.00031      0.56   11.0   0.0   152   264    10   127     3   135 0.83 -
SOLCI005143000       -            820 EOG09360D7I          -            305    0.0034   18.3   0.0   2   3       5.5     1e+04   -2.9   0.0   225   262   616   654   608   673 0.55 -
SOLCI005143000       -            820 EOG09360D7I          -            305    0.0034   18.3   0.0   3   3      0.05        90    3.8   0.0   196   232   687   723   676   731 0.81 -
SOLCI002649400       -            384 EOG09360D7I          -            305    0.0034   18.3   0.0   1   2      0.19   3.4e+02    1.9   0.0     7    37   115   146   110   177 0.87 -
SOLCI002649400       -            384 EOG09360D7I          -            305    0.0034   18.3   0.0   2   2   3.8e-05     0.069   14.0   0.0   156   233   242   315   199   323 0.82 -
SOLCI003126600       -            701 EOG09360D7I          -            305    0.0048   17.8   0.0   1   3   1.9e-05     0.034   15.0   0.0   147   192   241   285   236   302 0.86 -
SOLCI003126600       -            701 EOG09360D7I          -            305    0.0048   17.8   0.0   2   3         5   9.1e+03   -2.8   0.0     3    36   394   429   392   434 0.67 -
SOLCI003126600       -            701 EOG09360D7I          -            305    0.0048   17.8   0.0   3   3       1.8   3.3e+03   -1.4   0.0   162   179   535   552   527   565 0.83 -
SOLCI003875700       -            778 EOG09360D7I          -            305    0.0054   17.7   0.4   1   2       0.4   7.2e+02    0.8   0.0    73   126   192   245   171   258 0.70 -
SOLCI003875700       -            778 EOG09360D7I          -            305    0.0054   17.7   0.4   2   2   3.6e-05     0.066   14.1   0.4   148   234   372   468   364   500 0.74 -
SOLCI002711300       -            371 EOG09360D7I          -            305    0.0068   17.3   0.0   1   4      0.14   2.5e+02    2.3   0.0   153   200    21    67    17   100 0.74 -
SOLCI002711300       -            371 EOG09360D7I          -            305    0.0068   17.3   0.0   2   4       2.1   3.9e+03   -1.6   0.0   159   180    86   107    70   111 0.83 -
SOLCI002711300       -            371 EOG09360D7I          -            305    0.0068   17.3   0.0   3   4      0.15   2.7e+02    2.2   0.0   154   212   204   259   199   295 0.67 -
SOLCI002711300       -            371 EOG09360D7I          -            305    0.0068   17.3   0.0   4   4    0.0019       3.5    8.4   0.0   151   180   294   323   285   338 0.84 -
SOLCI006027900       -            323 EOG09360D7I          -            305      0.01   16.8   0.2   1   3       1.1     2e+03   -0.6   0.0   171   213    74   114    58   137 0.66 -
SOLCI006027900       -            323 EOG09360D7I          -            305      0.01   16.8   0.2   2   3   0.00075       1.4    9.8   0.0   162   232   164   231   156   242 0.82 -
SOLCI006027900       -            323 EOG09360D7I          -            305      0.01   16.8   0.2   3   3     0.051        93    3.7   0.0   152   215   241   301   231   322 0.69 -
SOLCI001763500       -            521 EOG09360D7I          -            305     0.013   16.4   0.1   1   2     2e-05     0.036   15.0   0.1    86   179   318   418   301   422 0.73 -
SOLCI001763500       -            521 EOG09360D7I          -            305     0.013   16.4   0.1   2   2       4.8   8.7e+03   -2.7   0.0   158   193   440   472   437   501 0.72 -
SOLCI004978600       -            315 EOG09360D7I          -            305     0.014   16.3   1.9   1   5       0.6   1.1e+03    0.2   0.0   154   181    25    52    21    63 0.86 -
SOLCI004978600       -            315 EOG09360D7I          -            305     0.014   16.3   1.9   2   5      0.22     4e+02    1.7   0.1   154   186    67    98    55   122 0.69 -
SOLCI004978600       -            315 EOG09360D7I          -            305     0.014   16.3   1.9   3   5    0.0082        15    6.4   0.0     6    38   114   147   109   152 0.76 -
SOLCI004978600       -            315 EOG09360D7I          -            305     0.014   16.3   1.9   4   5     0.051        93    3.7   0.0     3    35   153   186   151   192 0.83 -
SOLCI004978600       -            315 EOG09360D7I          -            305     0.014   16.3   1.9   5   5       1.3   2.4e+03   -0.9   0.0   203   208   240   245   185   299 0.54 -
SOLCI002800100       -            937 EOG09360D7I          -            305     0.026   15.4   0.0   1   2   0.00024      0.43   11.4   0.0   150   188   396   433   384   448 0.85 -
SOLCI002800100       -            937 EOG09360D7I          -            305     0.026   15.4   0.0   2   2      0.44   8.1e+02    0.7   0.0   157   178   707   728   687   733 0.78 -
SOLCI001724000       -            731 EOG09360D7I          -            305     0.028   15.3   0.0   1   2   6.4e-05      0.12   13.3   0.0   151   205   246   300   233   315 0.75 -
SOLCI001724000       -            731 EOG09360D7I          -            305     0.028   15.3   0.0   2   2       1.5   2.7e+03   -1.0   0.0   151   178   350   377   310   429 0.75 -
SOLCI002446300       -            337 EOG09360D7I          -            305     0.029   15.3   0.2   1   2    0.0079        14    6.4   0.1   200   232    76   110    36   169 0.79 -
SOLCI002446300       -            337 EOG09360D7I          -            305     0.029   15.3   0.2   2   2    0.0077        14    6.5   0.0     3    52   205   254   203   260 0.89 -
SOLCI006785700       -            677 EOG09360D7I          -            305     0.041   14.8   0.9   1   4      0.43   7.8e+02    0.7   0.1   149   231   419   453   411   488 0.59 -
SOLCI006785700       -            677 EOG09360D7I          -            305     0.041   14.8   0.9   2   4       3.4   6.1e+03   -2.2   0.0   155   180   509   534   505   542 0.81 -
SOLCI006785700       -            677 EOG09360D7I          -            305     0.041   14.8   0.9   3   4    0.0014       2.5    8.9   0.0   154   209   550   602   544   608 0.75 -
SOLCI006785700       -            677 EOG09360D7I          -            305     0.041   14.8   0.9   4   4       0.5   9.1e+02    0.5   0.0   153   190   591   627   580   630 0.81 -
SOLCI003069600       -            757 EOG09360D7I          -            305     0.042   14.8   0.0   1   2    0.0074        14    6.5   0.0   149   186   417   453   413   487 0.88 -
SOLCI003069600       -            757 EOG09360D7I          -            305     0.042   14.8   0.0   2   2     0.011        20    6.0   0.0     9    60   595   647   591   665 0.76 -
SOLCI007204100       -            918 EOG09360D7I          -            305     0.048   14.6   0.0   1   3       1.2   2.1e+03   -0.7   0.0   214   252   171   210   163   230 0.70 -
SOLCI007204100       -            918 EOG09360D7I          -            305     0.048   14.6   0.0   2   3   0.00061       1.1   10.1   0.0   147   188   408   449   399   472 0.83 -
SOLCI007204100       -            918 EOG09360D7I          -            305     0.048   14.6   0.0   3   3       1.3   2.4e+03   -0.9   0.0   161   179   709   727   702   770 0.80 -
SOLCI006682600       -            928 EOG09360D7I          -            305      0.16   12.8   0.1   1   2   0.00057         1   10.2   0.0   150   190   438   477   426   482 0.85 -
SOLCI006682600       -            928 EOG09360D7I          -            305      0.16   12.8   0.1   2   2      0.98   1.8e+03   -0.5   0.1   189   241   525   580   521   591 0.79 -
SOLCI004935400       -           1359 EOG09360D7I          -            305      0.22   12.4   0.1   1   3     0.097   1.8e+02    2.8   0.0   172   242  1056  1127  1047  1136 0.74 -
SOLCI004935400       -           1359 EOG09360D7I          -            305      0.22   12.4   0.1   2   3       1.1   1.9e+03   -0.6   0.0     3    66  1184  1249  1182  1262 0.79 -
SOLCI004935400       -           1359 EOG09360D7I          -            305      0.22   12.4   0.1   3   3     0.018        33    5.2   0.0   149   184  1269  1303  1263  1341 0.89 -
SOLCI007157000       -            377 EOG09360D7I          -            305      0.22   12.4   0.1   1   2   0.00068       1.2    9.9   0.0   196   236    22    65    16    80 0.81 -
SOLCI007157000       -            377 EOG09360D7I          -            305      0.22   12.4   0.1   2   2       1.1     2e+03   -0.6   0.0     8    37   203   233   197   238 0.66 -
SOLCI000027700       -            252 EOG09360D7I          -            305      0.35   11.7   0.1   1   1    0.0003      0.55   11.1   0.1   185   244   171   230   166   241 0.91 -
SOLCI003135100       -            397 EOG09360D7I          -            305      0.43   11.4   0.2   1   3     0.024        44    4.8   0.0   151   184   105   137   100   146 0.86 -
SOLCI003135100       -            397 EOG09360D7I          -            305      0.43   11.4   0.2   2   3      0.27   4.9e+02    1.4   0.1   154   187   237   270   193   305 0.65 -
SOLCI003135100       -            397 EOG09360D7I          -            305      0.43   11.4   0.2   3   3      0.41   7.4e+02    0.8   0.0   154   184   362   391   352   396 0.79 -
SOLCI005944000       -            487 EOG09360D7I          -            305      0.46   11.3   0.0   1   4       1.4   2.5e+03   -1.0   0.0   153   185   140   171   136   181 0.84 -
SOLCI005944000       -            487 EOG09360D7I          -            305      0.46   11.3   0.0   2   4      0.41   7.4e+02    0.8   0.0   141   196   224   280   179   298 0.70 -
SOLCI005944000       -            487 EOG09360D7I          -            305      0.46   11.3   0.0   3   4       0.4   7.2e+02    0.8   0.0   154   212   320   375   315   411 0.72 -
SOLCI005944000       -            487 EOG09360D7I          -            305      0.46   11.3   0.0   4   4     0.042        77    4.0   0.0   153   178   412   437   406   454 0.82 -
SOLCI006452900       -            503 EOG09360D7I          -            305      0.61   10.9   0.1   1   2       5.6     1e+04   -2.9   0.0     8    40   209   242   204   247 0.76 -
SOLCI006452900       -            503 EOG09360D7I          -            305      0.61   10.9   0.1   2   2    0.0016         3    8.7   0.0     4    52   255   304   252   316 0.87 -
SOLCI006735700       -            374 EOG09360D7I          -            305      0.65   10.8   0.8   1   1   0.00064       1.2   10.0   0.8   192   257    18    83     4   104 0.86 -
SOLCI002121600       -            687 EOG09360D7I          -            305      0.66   10.8   0.0   1   3       1.3   2.4e+03   -0.9   0.0   134   179    87   131    72   134 0.88 -
SOLCI002121600       -            687 EOG09360D7I          -            305      0.66   10.8   0.0   2   3      0.14   2.5e+02    2.4   0.0   152   209   146   200   137   231 0.75 -
SOLCI002121600       -            687 EOG09360D7I          -            305      0.66   10.8   0.0   3   3     0.027        50    4.6   0.0   153   232   273   347   262   360 0.78 -
#
# Program:         hmmsearch
# Version:         3.1b2 (February 2015)
# Pipeline mode:   SEARCH
# Query file:      /home/pgsb/tetiana.nosenko/lineages/embryophyta_odb9//hmms/EOG09360D7I.hmm
# Target file:     /nfs/pgsb/data/S_chilense/Schilense_genome/Solanum_chilense_v3.3_protein.fa
# Option settings: hmmsearch -o ./tmp/temp_Schil_BUSCO_prot_1362887668 --domtblout /home/ibis/tetiana.nosenko/Documents/S_chilense/11_S_chilense_genome/Schilense_genome_sequence/BUSCO_assessment/run_Schil_BUSCO_prot/hmmer_output/EOG09360D7I.out.1 --cpu 1 /home/pgsb/tetiana.nosenko/lineages/embryophyta_odb9//hmms/EOG09360D7I.hmm /nfs/pgsb/data/S_chilense/Schilense_genome/Solanum_chilense_v3.3_protein.fa 
# Current dir:     /home/ibis/tetiana.nosenko/Documents/S_chilense/11_S_chilense_genome/Schilense_genome_sequence/BUSCO_assessment
# Date:            Wed Mar  8 09:22:05 2017
# [ok]
```
