## Supplementary material for "The *de novo* reference genome and transcriptome assemblies of the wild tomato species *Solanum chilense*": EOG09360D08.out.1

```
#                                                                            --- full sequence --- -------------- this domain -------------   hmm coord   ali coord   env coord
# target name        accession   tlen query name           accession   qlen   E-value  score  bias   #  of  c-Evalue  i-Evalue  score  bias  from    to  from    to  from    to  acc description of target
#------------------- ---------- ----- -------------------- ---------- ----- --------- ------ ----- --- --- --------- --------- ------ ----- ----- ----- ----- ----- ----- ----- ---- ---------------------
SOLCI003864900       -            860 EOG09360D08          -            319    1e-118  397.5   0.0   1   1  2.5e-120  1.7e-118  396.9   0.0     3   292   530   834   529   852 0.94 -
SOLCI002695700       -            560 EOG09360D08          -            319  9.2e-116  387.8   0.0   1   1  5.2e-117  3.4e-115  386.0   0.0     2   303   235   549   234   559 0.94 -
SOLCI003975400       -            667 EOG09360D08          -            319  2.7e-115  386.3   0.0   1   1  5.8e-117  3.8e-115  385.8   0.0     2   305   320   640   319   655 0.90 -
SOLCI002084400       -            676 EOG09360D08          -            319  6.5e-114  381.8   0.0   1   1  1.3e-115  8.5e-114  381.4   0.0     5   296   332   638   328   671 0.88 -
SOLCI006129900       -            834 EOG09360D08          -            319  1.2e-113  380.9   0.1   1   1  7.1e-115  4.6e-113  379.0   0.0     1   298   504   814   504   830 0.93 -
SOLCI003864700       -            818 EOG09360D08          -            319  4.4e-113  379.0   0.1   1   1  1.1e-114  7.1e-113  378.4   0.1     2   308   488   804   487   814 0.90 -
SOLCI004733100       -            675 EOG09360D08          -            319  9.5e-113  377.9   0.0   1   1  2.3e-114  1.5e-112  377.3   0.0     4   303   347   660   345   672 0.92 -
SOLCI002696600       -            843 EOG09360D08          -            319  1.9e-111  373.7   0.0   1   1    4e-113  2.7e-111  373.2   0.0     2   288   513   812   512   835 0.95 -
SOLCI002695900       -            825 EOG09360D08          -            319  2.3e-111  373.4   0.1   1   1  6.2e-113    4e-111  372.6   0.1     3   317   494   818   492   822 0.90 -
SOLCI000476200       -            821 EOG09360D08          -            319  2.5e-111  373.3   0.0   1   1    6e-113  3.9e-111  372.6   0.0     3   299   493   803   492   817 0.92 -
SOLCI006620700       -            701 EOG09360D08          -            319  5.4e-111  372.2   0.0   1   1  1.3e-112  8.3e-111  371.6   0.0     3   308   365   687   363   696 0.91 -
SOLCI007500700       -            618 EOG09360D08          -            319  8.8e-111  371.5   0.1   1   1  8.9e-112  5.8e-110  368.8   0.0     3   288   303   601   302   616 0.93 -
SOLCI003063000       -            850 EOG09360D08          -            319  1.9e-110  370.4   0.0   1   1  4.1e-112  2.7e-110  369.9   0.0     2   306   514   835   513   848 0.92 -
SOLCI003615600       -            829 EOG09360D08          -            319  2.3e-110  370.1   0.1   1   1  5.8e-112  3.8e-110  369.4   0.1     5   289   501   798   498   823 0.90 -
SOLCI001628500       -            794 EOG09360D08          -            319  1.6e-109  367.3   0.0   1   1  3.5e-111  2.3e-109  366.8   0.0     9   313   470   788   463   793 0.91 -
SOLCI003331600       -            787 EOG09360D08          -            319  2.4e-109  366.8   0.1   1   1  5.3e-111  3.5e-109  366.2   0.1     3   300   456   769   454   782 0.93 -
SOLCI003965000       -            399 EOG09360D08          -            319  2.8e-109  366.5   0.0   1   1  5.5e-111  3.6e-109  366.2   0.0     5   299    41   355    38   377 0.87 -
SOLCI003380300       -           1018 EOG09360D08          -            319  3.2e-109  366.3   0.0   1   1  7.5e-111  4.9e-109  365.7   0.0     2   305   679   993   678  1004 0.94 -
SOLCI003925900       -            667 EOG09360D08          -            319  3.1e-108  363.1   0.1   1   1  6.6e-110  4.4e-108  362.6   0.1     2   287   336   634   335   660 0.91 -
SOLCI001793700       -            816 EOG09360D08          -            319  3.9e-108  362.8   0.1   1   1    9e-110  5.9e-108  362.2   0.1     4   300   489   798   487   811 0.91 -
SOLCI002290000       -            810 EOG09360D08          -            319  5.3e-108  362.3   0.3   1   1  1.3e-109  8.7e-108  361.6   0.3     3   286   482   778   481   804 0.91 -
SOLCI001794200       -            806 EOG09360D08          -            319  1.7e-107  360.7   0.1   1   1  4.2e-109  2.7e-107  360.0   0.1     3   295   480   785   479   802 0.92 -
SOLCI001628400       -            792 EOG09360D08          -            319  1.7e-107  360.6   0.0   1   1  4.6e-109    3e-107  359.9   0.0     8   312   467   785   461   791 0.90 -
SOLCI001793900       -            810 EOG09360D08          -            319  2.5e-107  360.1   0.2   1   1  3.8e-109  2.5e-107  360.1   0.2     3   291   482   783   480   804 0.90 -
SOLCI004537700       -           1004 EOG09360D08          -            319  4.1e-107  359.4   0.1   1   1  1.3e-108  8.4e-107  358.4   0.0     2   306   671   986   670   994 0.94 -
SOLCI002697100       -            827 EOG09360D08          -            319  4.6e-107  359.3   0.0   1   1    1e-108  6.6e-107  358.7   0.0     2   302   497   813   496   824 0.90 -
SOLCI007500800       -            805 EOG09360D08          -            319  7.3e-107  358.6   0.0   1   1  1.7e-108  1.1e-106  358.0   0.0     3   300   475   784   474   800 0.91 -
SOLCI003484100       -            837 EOG09360D08          -            319  8.6e-107  358.4   0.0   1   1  2.1e-108  1.4e-106  357.7   0.0     3   291   499   808   498   834 0.90 -
SOLCI001794000       -            810 EOG09360D08          -            319  9.5e-107  358.2   0.2   1   1  2.3e-108  1.5e-106  357.6   0.2     3   298   482   790   481   805 0.91 -
SOLCI003865300       -            541 EOG09360D08          -            319  1.1e-106  358.1   0.1   1   1  2.3e-108  1.5e-106  357.6   0.1     3   300   213   521   211   536 0.90 -
SOLCI001793200       -            804 EOG09360D08          -            319  2.4e-106  356.9   0.1   1   1  7.4e-108  4.9e-106  355.9   0.1     3   288   479   779   478   800 0.91 -
SOLCI001957000       -            809 EOG09360D08          -            319  2.4e-106  356.9   0.0   1   1  5.4e-108  3.5e-106  356.4   0.0     3   293   479   784   477   803 0.91 -
SOLCI002696500       -            845 EOG09360D08          -            319  2.5e-106  356.8   0.0   1   1  6.9e-108  4.5e-106  356.0   0.0     3   286   517   813   516   839 0.93 -
SOLCI003484200       -            810 EOG09360D08          -            319    2e-105  353.9   0.0   1   1  4.6e-107    3e-105  353.3   0.0     3   293   481   785   480   802 0.92 -
SOLCI003484500       -            775 EOG09360D08          -            319  8.4e-105  351.8   0.0   1   1  1.8e-106  1.2e-104  351.4   0.0     3   299   460   770   459   775 0.93 -
SOLCI002697000       -            831 EOG09360D08          -            319  2.2e-104  350.4   0.0   1   1  5.7e-106  3.8e-104  349.7   0.0     4   294   503   809   501   828 0.90 -
SOLCI003484400       -            809 EOG09360D08          -            319  3.2e-104  349.9   0.0   1   1  7.6e-106    5e-104  349.3   0.0     3   303   484   798   483   807 0.92 -
SOLCI002050700       -            964 EOG09360D08          -            319  3.3e-103  346.6   0.0   1   2   9.5e-58   6.3e-56  191.3   0.0     5   278   230   537   227   578 0.81 -
SOLCI002050700       -            964 EOG09360D08          -            319  3.3e-103  346.6   0.0   2   2   5.2e-46   3.4e-44  152.7   0.0     5   276   633   928   630   953 0.82 -
SOLCI001793800       -            801 EOG09360D08          -            319  5.2e-103  345.9   0.3   1   1    4e-104  2.6e-102  343.7   0.3     5   300   461   784   458   796 0.86 -
SOLCI003615900       -            828 EOG09360D08          -            319  2.2e-102  343.9   0.0   1   1  5.3e-104  3.5e-102  343.2   0.0     3   288   501   800   500   823 0.91 -
SOLCI001794300       -            804 EOG09360D08          -            319  3.1e-102  343.4   0.1   1   1  7.1e-104  4.6e-102  342.8   0.1     3   306   474   795   473   800 0.91 -
SOLCI004537800       -            340 EOG09360D08          -            319  6.7e-102  342.3   0.0   1   1  1.3e-103  8.2e-102  342.0   0.0     3   299    17   324    15   334 0.92 -
SOLCI004538000       -            810 EOG09360D08          -            319   1.4e-99  334.7   0.0   1   1  2.9e-101   1.9e-99  334.2   0.0     2   295   486   790   485   805 0.93 -
SOLCI004296100       -           1027 EOG09360D08          -            319   4.9e-97  326.3   0.0   1   1   1.1e-98   6.9e-97  325.8   0.0     4   290   680   977   677  1002 0.90 -
SOLCI001943000       -            748 EOG09360D08          -            319   5.9e-97  326.1   0.1   1   1   1.5e-98   9.6e-97  325.4   0.1     4   292   419   722   416   733 0.94 -
SOLCI002696000       -            816 EOG09360D08          -            319   1.3e-96  324.9   0.1   1   1   2.9e-98   1.9e-96  324.4   0.1     3   273   491   774   489   782 0.92 -
SOLCI001403600       -            372 EOG09360D08          -            319   8.8e-96  322.2   0.0   1   1   1.7e-97   1.1e-95  321.9   0.0     2   285    57   354    56   369 0.92 -
SOLCI001408200       -            649 EOG09360D08          -            319   1.2e-95  321.7   0.0   1   1   2.9e-97   1.9e-95  321.1   0.0     3   286   314   607   312   637 0.94 -
SOLCI001040900       -            668 EOG09360D08          -            319   1.4e-95  321.5   0.0   1   1   3.2e-97   2.1e-95  321.0   0.0     3   287   310   605   308   636 0.93 -
SOLCI001408100       -            641 EOG09360D08          -            319   3.4e-95  320.3   0.1   1   1   7.7e-97   5.1e-95  319.7   0.1     3   293   310   618   308   637 0.89 -
SOLCI003876300       -            301 EOG09360D08          -            319   8.7e-95  318.9   0.0   1   1   1.6e-96     1e-94  318.7   0.0    32   309     1   291     1   298 0.91 -
SOLCI003975600       -            487 EOG09360D08          -            319   3.8e-94  316.8   0.1   1   2   1.4e-90   9.5e-89  299.1   0.0     3   211   180   395   178   405 0.96 -
SOLCI003975600       -            487 EOG09360D08          -            319   3.8e-94  316.8   0.1   2   2   0.00021     0.014   16.0   0.0   252   292   404   444   395   472 0.77 -
SOLCI003975500       -            610 EOG09360D08          -            319   4.9e-94  316.5   0.1   1   1   1.8e-93   1.2e-91  308.7   0.1     2   293   284   568   283   596 0.89 -
SOLCI006391300       -            366 EOG09360D08          -            319   3.7e-93  313.6   0.0   1   1   7.1e-95   4.7e-93  313.2   0.0     3   275    34   318    33   355 0.94 -
SOLCI003233800       -           1027 EOG09360D08          -            319   1.1e-92  312.1   0.0   1   1   2.4e-94   1.6e-92  311.5   0.0     3   299   677   988   676  1007 0.89 -
SOLCI003235200       -            619 EOG09360D08          -            319   1.1e-91  308.8   0.0   1   1   2.4e-93   1.6e-91  308.2   0.0     3   273   271   555   270   561 0.92 -
SOLCI007210800       -            656 EOG09360D08          -            319   1.9e-91  307.9   0.0   1   1   4.5e-93   2.9e-91  307.3   0.0     3   286   318   619   316   639 0.90 -
SOLCI001231200       -            616 EOG09360D08          -            319   2.8e-91  307.4   0.0   1   1   5.9e-93   3.9e-91  306.9   0.0     3   287   278   580   276   609 0.90 -
SOLCI006755500       -            641 EOG09360D08          -            319   4.6e-91  306.7   0.0   1   1   1.1e-92     7e-91  306.1   0.0     3   306   311   630   309   639 0.87 -
SOLCI003514600       -            995 EOG09360D08          -            319   9.9e-91  305.6   0.0   1   1   2.3e-92   1.5e-90  305.0   0.0     2   272   647   931   646   938 0.92 -
SOLCI000096800       -            683 EOG09360D08          -            319     1e-90  305.6   0.1   1   1   2.3e-92   1.5e-90  305.0   0.1     3   280   340   630   339   636 0.92 -
SOLCI002532400       -           1018 EOG09360D08          -            319   7.3e-90  302.7   0.0   1   1   1.8e-91   1.2e-89  302.1   0.0     3   273   650   934   649   966 0.92 -
SOLCI005646100       -            385 EOG09360D08          -            319   8.9e-90  302.5   0.1   1   1   1.7e-91   1.1e-89  302.2   0.1     4   299    36   351    34   371 0.85 -
SOLCI003313800       -            385 EOG09360D08          -            319   1.7e-89  301.6   0.1   1   1   3.2e-91   2.1e-89  301.2   0.1     3   286    34   332    32   356 0.91 -
SOLCI000153100       -            268 EOG09360D08          -            319   2.7e-89  300.9   0.4   1   1   5.1e-91   3.3e-89  300.6   0.4     2   220    34   263    33   267 0.93 -
SOLCI006674200       -            376 EOG09360D08          -            319   7.4e-89  299.4   0.0   1   1   1.4e-90   9.4e-89  299.1   0.0     4   306    34   355    32   371 0.86 -
SOLCI002088600       -           1194 EOG09360D08          -            319   2.1e-88  297.9   0.3   1   3   0.00041     0.027   15.0   0.0     3    35   455   487   454   506 0.85 -
SOLCI002088600       -           1194 EOG09360D08          -            319   2.1e-88  297.9   0.3   2   3   1.1e-68   7.2e-67  227.2   0.0    95   294   518   724   506   744 0.87 -
SOLCI002088600       -           1194 EOG09360D08          -            319   2.1e-88  297.9   0.3   3   3   2.7e-15   1.7e-13   51.8   0.1     3    58  1135  1190  1134  1192 0.93 -
SOLCI005471400       -            897 EOG09360D08          -            319   2.8e-88  297.6   0.0   1   1   6.3e-90   4.1e-88  297.0   0.0     3   274   553   839   552   848 0.91 -
SOLCI005867600       -            661 EOG09360D08          -            319   1.2e-87  295.5   0.0   1   1   2.5e-89   1.7e-87  295.0   0.0     2   287   303   600   302   624 0.92 -
SOLCI001699500       -            616 EOG09360D08          -            319   1.6e-87  295.1   0.0   1   1   3.3e-89   2.2e-87  294.6   0.0     3   318   260   588   258   589 0.90 -
SOLCI004537600       -            272 EOG09360D08          -            319   9.4e-87  292.5   0.0   1   1   1.6e-88   1.1e-86  292.4   0.0    62   304     2   255     1   267 0.92 -
SOLCI004894300       -            370 EOG09360D08          -            319   2.5e-86  291.1   0.0   1   1   4.7e-88   3.1e-86  290.8   0.0     5   274    37   318    34   359 0.90 -
SOLCI000096900       -            671 EOG09360D08          -            319   8.5e-86  289.4   0.0   1   1   1.9e-87   1.2e-85  288.9   0.0     4   269   328   608   326   618 0.91 -
SOLCI004669800       -            382 EOG09360D08          -            319   1.7e-84  285.1   0.1   1   1   3.1e-86   2.1e-84  284.8   0.1     4   279    37   329    34   368 0.86 -
SOLCI006854900       -            532 EOG09360D08          -            319   1.3e-82  279.0   0.0   1   2   7.7e-43   5.1e-41  142.3   0.0     9   168     2   171     1   179 0.89 -
SOLCI006854900       -            532 EOG09360D08          -            319   1.3e-82  279.0   0.0   2   2   1.8e-40   1.2e-38  134.5   0.0     7   249   262   530   257   532 0.80 -
SOLCI003865200       -            241 EOG09360D08          -            319   2.9e-79  267.9   0.1   1   1   5.1e-81   3.4e-79  267.7   0.1    85   310     2   232     1   238 0.89 -
SOLCI000103200       -            573 EOG09360D08          -            319   3.9e-78  264.2   0.0   1   1   8.5e-80   5.6e-78  263.7   0.0     4   275   218   502   216   547 0.89 -
SOLCI005143300       -            768 EOG09360D08          -            319     2e-77  261.9   0.0   1   2   1.1e-31   7.3e-30  105.6   0.0     2    97   483   585   482   586 0.93 -
SOLCI005143300       -            768 EOG09360D08          -            319     2e-77  261.9   0.0   2   2   2.5e-48   1.6e-46  160.3   0.0   140   307   581   754   580   764 0.88 -
SOLCI000835300       -            681 EOG09360D08          -            319   4.5e-77  260.7   0.0   1   1   9.9e-79   6.5e-77  260.2   0.0     5   275   333   616   330   644 0.91 -
SOLCI003484600       -            753 EOG09360D08          -            319   1.9e-76  258.7   0.0   1   2   6.2e-65   4.1e-63  214.9   0.0     3   168   479   651   478   653 0.94 -
SOLCI003484600       -            753 EOG09360D08          -            319   1.9e-76  258.7   0.0   2   2   1.7e-12   1.1e-10   42.6   0.0   219   300   651   735   645   749 0.80 -
SOLCI003130500       -            401 EOG09360D08          -            319   1.1e-73  249.6   0.0   1   1   2.3e-75   1.5e-73  249.1   0.0     6   273    66   346    62   364 0.90 -
SOLCI003890900       -            666 EOG09360D08          -            319   1.6e-73  249.1   0.0   1   1   3.4e-75   2.3e-73  248.6   0.0     4   272   328   609   326   616 0.91 -
SOLCI006422700       -            400 EOG09360D08          -            319     2e-73  248.8   0.1   1   1   4.1e-75   2.7e-73  248.3   0.1     2   173   222   400   221   400 0.97 -
SOLCI001847900       -            886 EOG09360D08          -            319   2.4e-73  248.5   0.0   1   1   5.5e-75   3.6e-73  247.9   0.0     5   278   497   788   494   814 0.88 -
SOLCI002498700       -            383 EOG09360D08          -            319   3.3e-73  248.0   0.3   1   1   6.7e-75   4.4e-73  247.6   0.3     3   277    39   321    37   361 0.89 -
SOLCI001146000       -            810 EOG09360D08          -            319   3.7e-73  247.9   0.0   1   1   9.5e-75   6.2e-73  247.1   0.0     3   282   474   762   472   794 0.89 -
SOLCI001066700       -           1153 EOG09360D08          -            319   5.8e-73  247.2   0.0   1   2   4.4e-59   2.9e-57  195.7   0.0     3   272   498   783   497   821 0.85 -
SOLCI001066700       -           1153 EOG09360D08          -            319   5.8e-73  247.2   0.0   2   2   1.6e-14     1e-12   49.3   0.1     4   205   864  1067   861  1141 0.85 -
SOLCI002716800       -            690 EOG09360D08          -            319   9.7e-73  246.5   0.0   1   1   2.5e-74   1.6e-72  245.7   0.0     4   274   333   616   331   635 0.91 -
SOLCI004541000       -            667 EOG09360D08          -            319   1.3e-72  246.0   0.0   1   1     3e-74     2e-72  245.5   0.0     4   271   329   609   327   619 0.92 -
SOLCI001793600       -            241 EOG09360D08          -            319   1.4e-72  246.0   0.0   1   1   2.5e-74   1.7e-72  245.7   0.0    84   303     1   227     1   236 0.89 -
SOLCI001704800       -            668 EOG09360D08          -            319   4.8e-72  244.2   0.0   1   1   1.2e-73   7.9e-72  243.5   0.0     4   273   330   612   328   626 0.90 -
SOLCI005873500       -            503 EOG09360D08          -            319   5.2e-72  244.1   0.0   1   1   1.1e-73   7.5e-72  243.6   0.0     3   304   168   483   166   496 0.89 -
SOLCI003769800       -            791 EOG09360D08          -            319     2e-71  242.2   0.0   1   1   4.8e-73   3.2e-71  241.5   0.0     3   272   373   658   371   663 0.91 -
SOLCI006322800       -            386 EOG09360D08          -            319   2.4e-71  241.9   0.0   1   1   4.9e-73   3.2e-71  241.5   0.0     4   275    31   316    29   334 0.89 -
SOLCI007517200       -            674 EOG09360D08          -            319   2.5e-71  241.8   0.0   1   1   2.5e-72   1.6e-70  239.2   0.0     5   276   335   620   332   662 0.89 -
SOLCI003235100       -            973 EOG09360D08          -            319   5.4e-71  240.8   0.8   1   2   3.4e-52   2.2e-50  173.0   0.1     2   143   656   803   655   804 0.95 -
SOLCI003235100       -            973 EOG09360D08          -            319   5.4e-71  240.8   0.8   2   2   8.3e-20   5.4e-18   66.6   0.0   175   273   805   910   803   955 0.89 -
SOLCI000166100       -            508 EOG09360D08          -            319   5.5e-71  240.7   0.0   1   1     1e-72   6.6e-71  240.5   0.0     3   278   172   461   170   503 0.86 -
SOLCI007407600       -            513 EOG09360D08          -            319   6.3e-71  240.5   0.0   1   1   1.3e-72   8.4e-71  240.1   0.0     3   280   166   457   164   490 0.88 -
SOLCI007226000       -           1093 EOG09360D08          -            319   9.9e-71  239.9   0.0   1   1   2.2e-72   1.4e-70  239.4   0.0     5   272   686   969   683   975 0.88 -
SOLCI007109800       -            508 EOG09360D08          -            319   1.3e-70  239.5   0.0   1   1   2.9e-72   1.9e-70  239.0   0.0     3   304   176   491   174   505 0.89 -
SOLCI000241200       -            647 EOG09360D08          -            319   2.3e-70  238.7   0.0   1   1   5.2e-72   3.4e-70  238.1   0.0     4   271   322   601   320   617 0.89 -
SOLCI001728200       -            367 EOG09360D08          -            319   3.3e-70  238.2   0.0   1   1   6.3e-72   4.1e-70  237.9   0.0     3   273    28   312    26   320 0.91 -
SOLCI002815100       -            670 EOG09360D08          -            319   4.4e-70  237.8   0.0   1   1     1e-71   6.8e-70  237.1   0.0     3   275   336   626   335   657 0.88 -
SOLCI002374600       -            400 EOG09360D08          -            319   5.2e-70  237.5   0.0   1   1   1.1e-71   7.4e-70  237.0   0.0     4   268    70   349    68   363 0.87 -
SOLCI004860400       -            720 EOG09360D08          -            319   7.5e-70  237.0   0.0   1   1   1.7e-71   1.1e-69  236.5   0.0     7   276   379   660   374   690 0.89 -
SOLCI006907200       -            378 EOG09360D08          -            319   1.1e-69  236.5   0.0   1   1   2.1e-71   1.4e-69  236.2   0.0     4   270    50   326    48   342 0.90 -
SOLCI001073500       -            501 EOG09360D08          -            319   1.8e-69  235.8   0.0   1   1   3.9e-71   2.6e-69  235.2   0.0     3   277   154   442   153   460 0.91 -
SOLCI002907800       -            646 EOG09360D08          -            319     2e-69  235.6   0.0   1   1   2.2e-70   1.4e-68  232.8   0.0     2   300   297   627   296   635 0.85 -
SOLCI000919600       -            396 EOG09360D08          -            319   2.4e-69  235.4   0.0   1   1   5.2e-71   3.4e-69  234.8   0.0     6   271    72   354    68   361 0.89 -
SOLCI004451500       -            485 EOG09360D08          -            319   6.8e-69  233.9   0.0   1   1   1.4e-70   9.4e-69  233.4   0.0     6   273   177   452   173   463 0.92 -
SOLCI003744500       -            607 EOG09360D08          -            319   9.2e-69  233.4   0.0   1   1   2.1e-70   1.4e-68  232.9   0.0     4   274   273   560   271   565 0.92 -
SOLCI003047200       -            411 EOG09360D08          -            319   9.9e-69  233.3   0.0   1   1     2e-70   1.3e-68  232.9   0.0     4   273    90   376    88   396 0.89 -
SOLCI004019800       -            498 EOG09360D08          -            319   1.2e-68  233.0   0.0   1   1   2.7e-70   1.7e-68  232.5   0.0     3   279   152   442   150   472 0.90 -
SOLCI005066300       -            702 EOG09360D08          -            319   1.4e-68  232.8   0.0   1   1   3.2e-70   2.1e-68  232.2   0.0     8   273   351   628   346   640 0.90 -
SOLCI001284600       -            709 EOG09360D08          -            319     4e-68  231.3   0.0   1   1   8.6e-70   5.7e-68  230.8   0.0     8   273   358   635   353   676 0.88 -
SOLCI001671300       -            604 EOG09360D08          -            319   6.1e-68  230.7   0.0   1   1   1.3e-69   8.7e-68  230.2   0.0     5   274   271   557   268   562 0.92 -
SOLCI001231000       -            481 EOG09360D08          -            319   6.9e-68  230.5   0.0   1   1   1.5e-69     1e-67  230.0   0.0     3   187   283   473   281   479 0.95 -
SOLCI001000400       -            615 EOG09360D08          -            319   1.5e-67  229.4   0.0   1   1   3.4e-69   2.3e-67  228.9   0.0     3   276   279   569   278   572 0.91 -
SOLCI003823000       -            698 EOG09360D08          -            319   1.6e-67  229.3   0.0   1   1   3.8e-69   2.5e-67  228.7   0.0     5   271   352   631   349   637 0.91 -
SOLCI004405100       -            826 EOG09360D08          -            319   1.7e-67  229.3   0.0   1   1   3.7e-69   2.4e-67  228.7   0.0     3   282   484   775   482   786 0.88 -
SOLCI002265000       -            688 EOG09360D08          -            319     3e-67  228.5   0.0   1   1     7e-69   4.6e-67  227.9   0.0     3   276   341   629   340   668 0.90 -
SOLCI002452100       -            629 EOG09360D08          -            319   3.7e-67  228.1   0.0   1   1   8.5e-69   5.6e-67  227.6   0.0     3   276   294   584   293   587 0.90 -
SOLCI005717900       -            365 EOG09360D08          -            319   6.7e-67  227.3   0.0   1   1   1.3e-68   8.6e-67  227.0   0.0     3   270    31   312    30   339 0.91 -
SOLCI003865100       -            215 EOG09360D08          -            319   7.3e-67  227.2   0.1   1   1   1.3e-68   8.3e-67  227.0   0.1   111   310     2   206     1   212 0.87 -
SOLCI001805500       -           1275 EOG09360D08          -            319   7.3e-67  227.2   0.0   1   1   1.6e-68   1.1e-66  226.7   0.0     5   272   987  1269   983  1272 0.90 -
SOLCI002776300       -            362 EOG09360D08          -            319   1.2e-66  226.5   0.0   1   1   2.2e-68   1.4e-66  226.2   0.0     3   273    32   318    30   337 0.88 -
SOLCI002883600       -            456 EOG09360D08          -            319   1.4e-66  226.2   0.0   1   1   3.2e-68   2.1e-66  225.7   0.0     3   270   124   399   123   412 0.89 -
SOLCI002696900       -            680 EOG09360D08          -            319   1.8e-66  225.9   0.0   1   1   3.7e-68   2.4e-66  225.5   0.0     3   173   503   680   501   680 0.97 -
SOLCI005218700       -            400 EOG09360D08          -            319   2.8e-66  225.3   0.0   1   1     6e-68   3.9e-66  224.8   0.0     3   276    64   354    63   357 0.91 -
SOLCI006466000       -            440 EOG09360D08          -            319   3.1e-66  225.1   0.0   1   1   6.6e-68   4.3e-66  224.6   0.0     3   276   109   390   108   421 0.89 -
SOLCI000272700       -            414 EOG09360D08          -            319   5.2e-66  224.4   0.0   1   1   1.2e-67   7.6e-66  223.8   0.0     4   271    80   363    78   368 0.89 -
SOLCI004458900       -            616 EOG09360D08          -            319   5.4e-66  224.3   0.0   1   1   1.3e-67   8.4e-66  223.7   0.0     4   273   283   568   281   573 0.91 -
SOLCI001722600       -            743 EOG09360D08          -            319   7.1e-66  223.9   0.0   1   1   1.6e-67     1e-65  223.4   0.0     5   275   389   672   386   718 0.89 -
SOLCI004890500       -            409 EOG09360D08          -            319   1.2e-65  223.2   0.0   1   1   2.9e-67   1.9e-65  222.5   0.0     6   272    70   353    66   363 0.87 -
SOLCI005557900       -            741 EOG09360D08          -            319   1.2e-65  223.2   0.0   1   1     3e-67     2e-65  222.5   0.0     4   275   387   671   385   690 0.91 -
SOLCI003993200       -            626 EOG09360D08          -            319   1.6e-65  222.8   0.0   1   1   3.4e-67   2.2e-65  222.3   0.0     3   277   293   579   292   612 0.89 -
SOLCI002860900       -            511 EOG09360D08          -            319   1.9e-65  222.5   0.0   1   1   4.1e-67   2.7e-65  222.0   0.0     3   272    73   359    72   389 0.87 -
SOLCI002308500       -            666 EOG09360D08          -            319   2.3e-65  222.3   0.0   1   1   5.4e-67   3.6e-65  221.6   0.0     4   276   335   622   333   640 0.89 -
SOLCI007103000       -            941 EOG09360D08          -            319   3.6e-65  221.6   0.2   1   1     1e-66   6.7e-65  220.7   0.0     4   272   573   860   570   865 0.87 -
SOLCI002656300       -            496 EOG09360D08          -            319   4.2e-65  221.4   0.0   1   1   8.6e-67   5.7e-65  221.0   0.0     7   275   178   456   173   483 0.89 -
SOLCI004856100       -            630 EOG09360D08          -            319   4.2e-65  221.4   0.1   1   1   9.3e-67   6.1e-65  220.9   0.1    14   319   314   628   305   628 0.85 -
SOLCI002421100       -            474 EOG09360D08          -            319   5.9e-65  220.9   0.0   1   1   1.3e-66   8.3e-65  220.4   0.0     3   283    81   377    80   398 0.88 -
SOLCI005384800       -            620 EOG09360D08          -            319     7e-65  220.7   0.0   1   1   1.5e-66   9.7e-65  220.2   0.0     3   277   287   573   286   608 0.88 -
SOLCI006566300       -            940 EOG09360D08          -            319     9e-65  220.3   0.0   1   1   2.1e-66   1.4e-64  219.7   0.0     2   274   575   866   574   878 0.84 -
SOLCI001442800       -            937 EOG09360D08          -            319   9.6e-65  220.2   0.0   1   1   2.2e-66   1.4e-64  219.7   0.0     2   274   571   862   570   876 0.85 -
SOLCI007222100       -            637 EOG09360D08          -            319   9.7e-65  220.2   0.0   1   1   2.6e-66   1.7e-64  219.4   0.0     3   275   282   571   280   584 0.88 -
SOLCI003747400       -            616 EOG09360D08          -            319   1.1e-64  220.0   0.0   1   1   2.5e-66   1.6e-64  219.5   0.0     3   272   281   565   280   603 0.92 -
SOLCI000599100       -            371 EOG09360D08          -            319   1.5e-64  219.6   0.0   1   1   2.9e-66   1.9e-64  219.3   0.0     5   278    57   348    54   368 0.84 -
SOLCI005418400       -            662 EOG09360D08          -            319   1.6e-64  219.5   0.0   1   1   4.6e-66     3e-64  218.6   0.0     6   273   343   623   338   632 0.91 -
SOLCI001901000       -            623 EOG09360D08          -            319   2.1e-64  219.1   0.0   1   1   4.4e-66   2.9e-64  218.7   0.0     5   287   288   586   285   613 0.87 -
SOLCI002681900       -            963 EOG09360D08          -            319   2.2e-64  219.1   0.0   1   1   4.8e-66   3.2e-64  218.5   0.0     2   272   604   893   603   897 0.87 -
SOLCI003387000       -            864 EOG09360D08          -            319   2.5e-64  218.9   0.0   1   1   1.7e-65   1.1e-63  216.7   0.0     3   282   522   813   520   822 0.88 -
SOLCI001636800       -            621 EOG09360D08          -            319     3e-64  218.6   0.0   1   1   6.7e-66   4.4e-64  218.1   0.0     3   277   289   575   288   607 0.88 -
SOLCI006943600       -            601 EOG09360D08          -            319   3.5e-64  218.4   0.0   1   1   7.6e-66     5e-64  217.9   0.0    13   274   309   582   301   590 0.89 -
SOLCI004708800       -            975 EOG09360D08          -            319   4.6e-64  218.0   0.1   1   1   5.4e-65   3.6e-63  215.1   0.1     3   272   619   907   617   914 0.86 -
SOLCI000061300       -            719 EOG09360D08          -            319   6.1e-64  217.6   0.0   1   1   1.4e-65   9.2e-64  217.0   0.0     4   276   372   659   370   705 0.85 -
SOLCI002599500       -           1207 EOG09360D08          -            319   6.7e-64  217.4   0.1   1   1   1.6e-65     1e-63  216.8   0.1     8   272   881  1160   875  1164 0.86 -
SOLCI000639400       -            463 EOG09360D08          -            319   7.6e-64  217.3   0.0   1   1   1.5e-65   9.9e-64  216.9   0.0     4   269    73   355    71   402 0.86 -
SOLCI002194800       -            959 EOG09360D08          -            319   7.7e-64  217.2   0.0   1   1     2e-65   1.3e-63  216.5   0.0     2   269   624   903   623   909 0.88 -
SOLCI001791500       -            721 EOG09360D08          -            319   8.3e-64  217.1   0.0   1   1     2e-65   1.3e-63  216.5   0.0     4   276   374   662   372   693 0.88 -
SOLCI003024700       -            448 EOG09360D08          -            319   1.2e-63  216.6   0.2   1   2   3.6e-05    0.0024   18.5   0.0     3    34   254   285   253   290 0.92 -
SOLCI003024700       -            448 EOG09360D08          -            319   1.2e-63  216.6   0.2   2   2   2.8e-59   1.8e-57  196.3   0.1    93   241   290   442   285   446 0.93 -
SOLCI000041400       -            844 EOG09360D08          -            319   1.2e-63  216.6   0.0   1   1   2.6e-65   1.7e-63  216.1   0.0     3   309   477   799   475   809 0.85 -
SOLCI000869000       -            732 EOG09360D08          -            319   1.3e-63  216.6   0.0   1   1   2.7e-65   1.8e-63  216.1   0.0     4   273   378   665   375   714 0.84 -
SOLCI000208500       -            408 EOG09360D08          -            319   2.4e-63  215.6   0.0   1   1   4.8e-65   3.2e-63  215.2   0.0     4   272    62   349    60   358 0.87 -
SOLCI004774300       -            964 EOG09360D08          -            319   4.2e-63  214.8   0.0   1   1     1e-64   6.6e-63  214.2   0.0     6   274   620   901   616   910 0.87 -
SOLCI007218100       -            389 EOG09360D08          -            319   4.5e-63  214.7   0.0   1   1   9.3e-65   6.1e-63  214.3   0.0     3   281    65   358    64   376 0.87 -
SOLCI003459200       -            820 EOG09360D08          -            319   9.1e-63  213.7   0.0   1   1   1.9e-64   1.2e-62  213.3   0.0     2   280   477   767   476   811 0.83 -
SOLCI002633400       -            375 EOG09360D08          -            319   2.1e-62  212.6   0.0   1   1   3.9e-64   2.5e-62  212.3   0.0     3   282    52   349    50   372 0.84 -
SOLCI003675100       -            571 EOG09360D08          -            319   2.4e-62  212.3   0.0   1   1   6.3e-64   4.1e-62  211.6   0.0     4   269   243   520   241   532 0.87 -
SOLCI004555800       -           1015 EOG09360D08          -            319   2.5e-62  212.3   0.0   1   1   6.2e-64   4.1e-62  211.6   0.0    13   282   687   966   678   993 0.91 -
SOLCI007241100       -            306 EOG09360D08          -            319   2.6e-62  212.2   0.0   1   1   4.8e-64   3.2e-62  211.9   0.0     9   267     2   280     1   294 0.86 -
SOLCI002242300       -            385 EOG09360D08          -            319   2.7e-62  212.2   0.0   1   1   5.6e-64   3.7e-62  211.7   0.0     4   273    82   376    80   383 0.86 -
SOLCI002445600       -            561 EOG09360D08          -            319   2.9e-62  212.1   0.0   1   1   6.5e-64   4.3e-62  211.5   0.0     4   286    75   373    73   403 0.87 -
SOLCI005041900       -            631 EOG09360D08          -            319   3.2e-62  212.0   0.0   1   1   6.9e-64   4.5e-62  211.4   0.0     4   277   284   569   282   599 0.89 -
SOLCI000986200       -            351 EOG09360D08          -            319   3.7e-62  211.7   0.1   1   1   7.5e-64   4.9e-62  211.3   0.1    12   273    69   343    60   348 0.92 -
SOLCI003975700       -            217 EOG09360D08          -            319   3.8e-62  211.7   0.0   1   1   6.3e-64   4.1e-62  211.6   0.0   123   288     1   174     1   205 0.89 -
SOLCI001454600       -            603 EOG09360D08          -            319   3.9e-62  211.6   0.0   1   1   8.3e-64   5.5e-62  211.2   0.0     4   277   269   559   267   592 0.89 -
SOLCI004584700       -            511 EOG09360D08          -            319   4.4e-62  211.5   0.0   1   1   9.8e-64   6.4e-62  210.9   0.0     3   275   178   460   177   497 0.88 -
SOLCI005160200       -            794 EOG09360D08          -            319   4.5e-62  211.4   0.2   1   1     1e-63   6.5e-62  210.9   0.2     3   272   472   752   470   784 0.89 -
SOLCI004060500       -            540 EOG09360D08          -            319   5.3e-62  211.2   0.0   1   1   1.1e-63     7e-62  210.8   0.0    18   280   258   538   247   540 0.86 -
SOLCI002579500       -            700 EOG09360D08          -            319   5.3e-62  211.2   0.0   1   2   2.7e-42   1.8e-40  140.5   0.0     3   168    66   237    64   257 0.91 -
SOLCI002579500       -            700 EOG09360D08          -            319   5.3e-62  211.2   0.0   2   2   2.2e-20   1.4e-18   68.5   0.0   166   274   550   668   536   685 0.83 -
SOLCI006400300       -            951 EOG09360D08          -            319   6.3e-62  211.0   0.0   1   1   1.5e-63   9.5e-62  210.4   0.0     4   305   610   923   608   935 0.92 -
SOLCI004292600       -           1192 EOG09360D08          -            319   6.9e-62  210.8   0.0   1   1   1.9e-63   1.2e-61  210.0   0.0     8   270   882  1160   877  1169 0.91 -
SOLCI003553300       -            414 EOG09360D08          -            319   7.1e-62  210.8   0.0   1   1   1.5e-63     1e-61  210.3   0.0     3   272    65   354    63   360 0.88 -
SOLCI005153700       -            641 EOG09360D08          -            319   1.1e-61  210.2   0.1   1   1   2.3e-63   1.5e-61  209.7   0.1    15   291   328   618   315   638 0.85 -
SOLCI003305600       -            349 EOG09360D08          -            319   1.1e-61  210.2   0.0   1   1   2.1e-63   1.4e-61  209.8   0.0     3   268    53   328    51   334 0.87 -
SOLCI003755300       -           1022 EOG09360D08          -            319   1.3e-61  210.0   0.0   1   1   3.1e-63     2e-61  209.3   0.0    13   285   692   974   683   996 0.91 -
SOLCI003040500       -            365 EOG09360D08          -            319   1.6e-61  209.6   0.0   1   1   3.1e-63     2e-61  209.3   0.0    18   296    53   348    41   363 0.83 -
SOLCI001036800       -            620 EOG09360D08          -            319     2e-61  209.3   0.0   1   1   4.1e-63   2.7e-61  208.9   0.0    14   267   255   533   238   540 0.86 -
SOLCI002356300       -           1270 EOG09360D08          -            319     2e-61  209.3   0.0   1   1   4.5e-63   2.9e-61  208.8   0.0     8   272   981  1259   974  1264 0.90 -
SOLCI003787800       -           1017 EOG09360D08          -            319   3.2e-61  208.6   0.0   1   1   7.6e-63     5e-61  208.0   0.0     7   272   732  1008   726  1013 0.92 -
SOLCI002772200       -            589 EOG09360D08          -            319   3.8e-61  208.4   0.0   1   1   8.3e-63   5.4e-61  207.9   0.0    13   278   302   577   293   582 0.87 -
SOLCI002417700       -            953 EOG09360D08          -            319   4.2e-61  208.3   0.0   1   1   1.1e-62   7.1e-61  207.5   0.0     4   273   610   891   608   937 0.86 -
SOLCI000130700       -            446 EOG09360D08          -            319   5.5e-61  207.9   0.0   1   1   1.1e-62   7.3e-61  207.5   0.0     4   275    94   382    92   423 0.89 -
SOLCI000212800       -            811 EOG09360D08          -            319     6e-61  207.8   0.1   1   1   1.7e-62   1.1e-60  206.8   0.1     4   270   468   747   465   786 0.89 -
SOLCI002698700       -            678 EOG09360D08          -            319   6.3e-61  207.7   0.0   1   1   1.4e-62   9.1e-61  207.2   0.0     3   275   339   624   338   657 0.89 -
SOLCI004199100       -            418 EOG09360D08          -            319   6.9e-61  207.6   0.0   1   1   1.5e-62   9.7e-61  207.1   0.0     4   273    76   370    74   400 0.86 -
SOLCI003688600       -            780 EOG09360D08          -            319   7.6e-61  207.4   0.0   1   1   1.9e-62   1.2e-60  206.7   0.0     4   285   486   773   484   776 0.91 -
SOLCI002088200       -           1126 EOG09360D08          -            319   8.6e-61  207.2   0.1   1   1   2.2e-62   1.5e-60  206.5   0.1     6   272   822  1113   818  1119 0.87 -
SOLCI001911600       -            510 EOG09360D08          -            319   8.8e-61  207.2   0.0   1   1     2e-62   1.3e-60  206.7   0.0     4   274   174   452   172   466 0.91 -
SOLCI002195000       -            950 EOG09360D08          -            319     1e-60  207.0   0.0   1   1   2.7e-62   1.7e-60  206.2   0.0     4   267   616   891   614   906 0.87 -
SOLCI000527600       -            430 EOG09360D08          -            319   1.2e-60  206.8   0.0   1   1   2.6e-62   1.7e-60  206.3   0.0     5   271    70   357    67   361 0.86 -
SOLCI002417600       -            870 EOG09360D08          -            319   1.3e-60  206.6   0.0   1   1     3e-62     2e-60  206.0   0.0     5   282   532   819   529   849 0.90 -
SOLCI003132000       -            257 EOG09360D08          -            319   1.5e-60  206.4   3.6   1   2   3.7e-55   2.4e-53  182.8   0.1     2   170    30   200    29   204 0.95 -
SOLCI003132000       -            257 EOG09360D08          -            319   1.5e-60  206.4   3.6   2   2   3.9e-07   2.5e-05   25.0   0.8   224   273   204   257   199   257 0.86 -
SOLCI005736500       -            921 EOG09360D08          -            319   2.8e-60  205.5   0.0   1   1   6.2e-62     4e-60  205.0   0.0     3   268   562   846   560   862 0.84 -
SOLCI000002700       -            397 EOG09360D08          -            319   3.1e-60  205.4   0.0   1   1   5.9e-62   3.9e-60  205.1   0.0     5   274    33   318    30   360 0.86 -
SOLCI000206800       -            677 EOG09360D08          -            319   3.4e-60  205.3   0.0   1   1   8.6e-62   5.6e-60  204.6   0.0     4   287   345   642   343   657 0.90 -
SOLCI002268400       -            433 EOG09360D08          -            319   3.7e-60  205.2   0.0   1   1   8.1e-62   5.3e-60  204.6   0.0     4   283    85   390    83   413 0.84 -
SOLCI005605700       -            926 EOG09360D08          -            319   3.7e-60  205.2   0.0   1   1   1.4e-61   9.1e-60  203.9   0.0     3   270   596   874   594   913 0.89 -
SOLCI004937400       -            932 EOG09360D08          -            319   5.1e-60  204.7   0.0   1   1   1.3e-61   8.2e-60  204.0   0.0     3   266   571   853   569   861 0.84 -
SOLCI006394300       -            426 EOG09360D08          -            319   5.3e-60  204.6   0.0   1   1   1.1e-61   7.3e-60  204.2   0.0     3   270    73   360    71   370 0.86 -
SOLCI003618800       -            668 EOG09360D08          -            319   5.4e-60  204.6   0.0   1   1   1.3e-61   8.2e-60  204.0   0.0    15   288   349   630   336   661 0.85 -
SOLCI004318000       -            975 EOG09360D08          -            319   5.7e-60  204.5   0.0   1   1   1.4e-61     9e-60  203.9   0.0    11   287   647   930   638   937 0.92 -
SOLCI006288800       -            621 EOG09360D08          -            319     8e-60  204.1   0.2   1   1   1.7e-61   1.1e-59  203.6   0.2     6   269   330   607   326   612 0.88 -
SOLCI004068200       -            637 EOG09360D08          -            319   8.1e-60  204.0   0.2   1   1   1.9e-61   1.3e-59  203.4   0.2     6   269   336   620   332   625 0.87 -
SOLCI006919100       -            769 EOG09360D08          -            319   9.2e-60  203.9   0.0   1   1   2.3e-61   1.5e-59  203.1   0.0     3   294   399   703   398   725 0.88 -
SOLCI004650900       -            436 EOG09360D08          -            319   9.7e-60  203.8   0.0   1   1   2.1e-61   1.4e-59  203.3   0.0     4   271    88   372    86   384 0.88 -
SOLCI001873100       -            429 EOG09360D08          -            319   1.1e-59  203.6   0.0   1   1   3.1e-61     2e-59  202.7   0.0     4   272    66   358    64   362 0.87 -
SOLCI003524900       -            454 EOG09360D08          -            319   1.1e-59  203.5   0.0   1   1   2.3e-61   1.5e-59  203.1   0.0     8   291   144   438   137   453 0.88 -
SOLCI003417700       -            410 EOG09360D08          -            319   1.3e-59  203.4   0.0   1   1   3.6e-61   2.4e-59  202.5   0.0     3   293    63   378    62   385 0.87 -
SOLCI001963500       -            420 EOG09360D08          -            319   1.5e-59  203.2   0.0   1   1     3e-61     2e-59  202.8   0.0     3   272    70   356    68   404 0.86 -
SOLCI006456000       -            789 EOG09360D08          -            319   1.8e-59  202.9   0.0   1   1   4.2e-61   2.7e-59  202.3   0.0     5   282   498   782   495   787 0.90 -
SOLCI004927300       -           1008 EOG09360D08          -            319   2.2e-59  202.6   0.0   1   1   5.5e-61   3.6e-59  201.9   0.0    13   275   680   966   668   980 0.86 -
SOLCI000358200       -            655 EOG09360D08          -            319   2.5e-59  202.4   0.0   1   1   6.3e-61   4.1e-59  201.7   0.0     8   288   352   644   346   651 0.86 -
SOLCI004800500       -           1087 EOG09360D08          -            319   4.4e-59  201.6   0.0   1   1     1e-60   6.7e-59  201.0   0.0    10   268   800  1072   791  1082 0.87 -
SOLCI007133000       -            684 EOG09360D08          -            319   4.7e-59  201.5   0.1   1   2   1.9e-38   1.2e-36  127.9   0.2     5   168    85   270    82   273 0.88 -
SOLCI007133000       -            684 EOG09360D08          -            319   4.7e-59  201.5   0.1   2   2   5.4e-20   3.6e-18   67.2   0.0   166   276   538   658   529   669 0.84 -
SOLCI003618900       -            588 EOG09360D08          -            319   4.8e-59  201.5   0.1   1   1   1.1e-60   7.1e-59  200.9   0.1    15   282   284   565   273   584 0.82 -
SOLCI000879600       -           1013 EOG09360D08          -            319   5.3e-59  201.4   0.0   1   1   1.6e-60     1e-58  200.4   0.0     7   263   722   992   717  1005 0.88 -
SOLCI003871800       -            939 EOG09360D08          -            319   5.8e-59  201.2   0.0   1   1   1.7e-60   1.1e-58  200.3   0.0     2   272   578   869   577   873 0.86 -
SOLCI006769400       -            739 EOG09360D08          -            319   6.2e-59  201.1   0.2   1   1   1.7e-60   1.1e-58  200.3   0.2     5   272   407   687   404   690 0.91 -
SOLCI002450000       -           1097 EOG09360D08          -            319   6.9e-59  201.0   0.4   1   1   4.4e-60   2.9e-58  198.9   0.1     5   273   801  1083   798  1089 0.87 -
SOLCI006753100       -            960 EOG09360D08          -            319   7.6e-59  200.8   0.1   1   1     2e-60   1.3e-58  200.1   0.1    13   274   676   950   665   956 0.91 -
SOLCI003830100       -            880 EOG09360D08          -            319   8.5e-59  200.7   0.1   1   2   1.4e-57   9.2e-56  190.7   0.1     3   211   508   718   506   750 0.91 -
SOLCI003830100       -            880 EOG09360D08          -            319   8.5e-59  200.7   0.1   2   2      0.06       3.9    7.9   0.0   220   282   754   818   735   850 0.81 -
SOLCI000020500       -            433 EOG09360D08          -            319   8.9e-59  200.6   0.0   1   1   1.8e-60   1.2e-58  200.2   0.0     3   272   120   406   118   413 0.89 -
SOLCI002990700       -            478 EOG09360D08          -            319   1.1e-58  200.4   0.0   1   1   2.5e-60   1.6e-58  199.8   0.0     5   268   111   397   108   404 0.86 -
SOLCI005637700       -            854 EOG09360D08          -            319   1.1e-58  200.3   0.0   1   1   2.6e-60   1.7e-58  199.7   0.0     3   272   513   795   511   832 0.88 -
SOLCI006905700       -            902 EOG09360D08          -            319   1.2e-58  200.2   0.1   1   1   2.5e-60   1.6e-58  199.8   0.1     3   271   564   845   562   876 0.88 -
SOLCI000522300       -            269 EOG09360D08          -            319   1.3e-58  200.1   0.1   1   1   2.4e-60   1.6e-58  199.8   0.1     7   214     9   223     3   232 0.90 -
SOLCI003368900       -            339 EOG09360D08          -            319   1.5e-58  199.9   0.0   1   1   2.8e-60   1.9e-58  199.6   0.0     4   269    28   298    26   336 0.91 -
SOLCI000455700       -           1125 EOG09360D08          -            319   2.1e-58  199.4   0.0   1   1   5.3e-60   3.5e-58  198.7   0.0     9   272   840  1117   833  1120 0.90 -
SOLCI002500100       -            442 EOG09360D08          -            319   2.2e-58  199.3   0.0   1   1   4.7e-60   3.1e-58  198.8   0.0     5   271    76   362    73   367 0.86 -
SOLCI006937100       -            696 EOG09360D08          -            319   2.2e-58  199.3   0.0   1   1   4.7e-60   3.1e-58  198.9   0.0     2   266   400   693   399   695 0.85 -
SOLCI005096400       -            481 EOG09360D08          -            319   2.5e-58  199.1   0.0   1   1   6.3e-60   4.1e-58  198.4   0.0     4   268   110   397   108   403 0.86 -
SOLCI005887400       -            783 EOG09360D08          -            319   2.8e-58  199.0   0.0   1   1   7.1e-60   4.7e-58  198.3   0.0     3   270   445   719   444   770 0.86 -
SOLCI003061600       -            419 EOG09360D08          -            319   3.6e-58  198.6   0.0   1   1   7.6e-60     5e-58  198.2   0.0     3   270    78   365    76   370 0.86 -
SOLCI007028500       -            813 EOG09360D08          -            319   3.8e-58  198.6   0.5   1   1   9.4e-60   6.1e-58  197.9   0.5     4   272   492   770   489   776 0.89 -
SOLCI004688600       -           1104 EOG09360D08          -            319   4.2e-58  198.4   0.1   1   1     1e-59   6.8e-58  197.7   0.1    10   276   812  1097   806  1102 0.87 -
SOLCI001955300       -            701 EOG09360D08          -            319   5.7e-58  198.0   0.1   1   1   1.4e-59   9.2e-58  197.3   0.1     4   283   368   659   366   691 0.87 -
SOLCI006463600       -            520 EOG09360D08          -            319   5.8e-58  198.0   0.0   1   1   1.2e-59   7.8e-58  197.5   0.0     4   273   223   507   220   519 0.86 -
SOLCI007267800       -            415 EOG09360D08          -            319   5.9e-58  197.9   0.0   1   1   1.3e-59   8.6e-58  197.4   0.0     4   273    74   368    72   399 0.85 -
SOLCI000359100       -            701 EOG09360D08          -            319   9.1e-58  197.3   0.1   1   1     2e-59   1.3e-57  196.8   0.1     3   270   377   659   375   664 0.88 -
SOLCI002770100       -            360 EOG09360D08          -            319     1e-57  197.1   0.0   1   1   2.1e-59   1.4e-57  196.7   0.0     4   273    57   345    55   357 0.86 -
SOLCI007369100       -            464 EOG09360D08          -            319   1.3e-57  196.8   0.0   1   1   2.8e-59   1.8e-57  196.3   0.0     4   272    74   362    71   373 0.84 -
SOLCI005823900       -           1075 EOG09360D08          -            319   1.3e-57  196.7   0.1   1   1     3e-59     2e-57  196.2   0.1    13   278   737  1024   725  1072 0.85 -
SOLCI003690800       -            827 EOG09360D08          -            319   1.5e-57  196.6   0.1   1   1   3.3e-59   2.2e-57  196.0   0.1     5   274   530   810   527   821 0.89 -
SOLCI001884200       -           1219 EOG09360D08          -            319   1.8e-57  196.3   0.0   1   1   4.3e-59   2.9e-57  195.7   0.0    10   282   919  1205   912  1211 0.88 -
SOLCI000319000       -            683 EOG09360D08          -            319   1.8e-57  196.3   0.0   1   1   4.3e-59   2.8e-57  195.7   0.0     4   268   394   663   392   670 0.92 -
SOLCI005873400       -            354 EOG09360D08          -            319   1.9e-57  196.2   0.0   1   1   3.8e-59   2.5e-57  195.8   0.0     4   272    57   344    55   351 0.87 -
SOLCI004848300       -            834 EOG09360D08          -            319   2.3e-57  196.0   0.5   1   1   1.4e-58   9.1e-57  194.0   0.2     6   270   516   790   512   797 0.91 -
SOLCI007350200       -           1018 EOG09360D08          -            319   2.6e-57  195.8   0.0   1   1   6.1e-59     4e-57  195.2   0.0    17   275   712   988   698  1011 0.86 -
SOLCI004436900       -            628 EOG09360D08          -            319   3.2e-57  195.5   0.3   1   1   7.9e-59   5.2e-57  194.8   0.3     4   273   328   613   326   622 0.89 -
SOLCI006417900       -            895 EOG09360D08          -            319   3.4e-57  195.4   0.0   1   1   7.7e-59   5.1e-57  194.8   0.0     5   275   494   777   491   828 0.84 -
SOLCI001434800       -            995 EOG09360D08          -            319   3.9e-57  195.2   0.0   1   1     1e-58   6.8e-57  194.4   0.0    12   280   680   961   669   989 0.89 -
SOLCI003768600       -            764 EOG09360D08          -            319   4.4e-57  195.0   0.2   1   1   1.1e-58   7.4e-57  194.3   0.2     5   272   425   706   422   710 0.89 -
SOLCI002351700       -            746 EOG09360D08          -            319     6e-57  194.6   0.0   1   1   1.5e-58   9.7e-57  193.9   0.0     5   271   328   609   325   616 0.87 -
SOLCI005231800       -            871 EOG09360D08          -            319   6.8e-57  194.4   0.0   1   2   1.4e-55   9.4e-54  184.1   0.1     3   210   503   712   501   724 0.94 -
SOLCI005231800       -            871 EOG09360D08          -            319   6.8e-57  194.4   0.0   2   2     0.054       3.6    8.1   0.0   221   274   745   801   733   822 0.88 -
SOLCI003791400       -            420 EOG09360D08          -            319   8.2e-57  194.2   0.0   1   1   1.8e-58   1.2e-56  193.6   0.0     3   270    73   363    72   372 0.85 -
SOLCI000199700       -            691 EOG09360D08          -            319   9.4e-57  194.0   0.0   1   2   3.9e-38   2.5e-36  126.8   0.0     5   166    74   249    71   258 0.89 -
SOLCI000199700       -            691 EOG09360D08          -            319   9.4e-57  194.0   0.0   2   2   2.9e-19   1.9e-17   64.8   0.0   167   275   546   664   537   679 0.85 -
SOLCI007355800       -           1109 EOG09360D08          -            319   1.1e-56  193.7   0.0   1   1   2.8e-58   1.8e-56  193.0   0.0     6   273   797  1080   793  1097 0.88 -
SOLCI006698600       -            990 EOG09360D08          -            319   1.1e-56  193.7   0.1   1   1   2.7e-58   1.8e-56  193.1   0.1    11   274   652   925   641   936 0.91 -
SOLCI001950700       -            889 EOG09360D08          -            319   1.4e-56  193.4   0.0   1   1   3.3e-58   2.1e-56  192.8   0.0     4   268   521   798   519   807 0.88 -
SOLCI002617500       -            742 EOG09360D08          -            319   1.5e-56  193.3   0.1   1   1   3.3e-58   2.2e-56  192.8   0.1     6   272   414   693   410   696 0.90 -
SOLCI005010700       -            418 EOG09360D08          -            319   1.5e-56  193.3   0.0   1   1   3.1e-58     2e-56  192.9   0.0     3   272    94   385    92   394 0.85 -
SOLCI004704900       -            375 EOG09360D08          -            319   1.6e-56  193.2   0.0   1   1   3.5e-58   2.3e-56  192.7   0.0     4   272    77   365    75   372 0.86 -
SOLCI003353900       -           1092 EOG09360D08          -            319   1.8e-56  193.0   0.0   1   1   4.3e-58   2.8e-56  192.4   0.0    10   273   796  1074   789  1082 0.90 -
SOLCI006326200       -            396 EOG09360D08          -            319   1.8e-56  193.0   0.0   1   1     4e-58   2.6e-56  192.5   0.0     5   270    67   356    64   365 0.86 -
SOLCI003558800       -            748 EOG09360D08          -            319   2.1e-56  192.8   0.1   1   1   4.8e-58   3.2e-56  192.2   0.1     5   274   418   700   415   717 0.88 -
SOLCI000744600       -            847 EOG09360D08          -            319   3.2e-56  192.2   0.0   1   1   7.7e-58     5e-56  191.6   0.0     5   270   495   777   492   788 0.87 -
SOLCI003577300       -            819 EOG09360D08          -            319   3.8e-56  192.0   0.0   1   1   9.2e-58   6.1e-56  191.3   0.0     6   269   503   771   499   777 0.92 -
SOLCI000407400       -            777 EOG09360D08          -            319   3.9e-56  191.9   0.0   1   1   9.3e-58   6.1e-56  191.3   0.0     4   270   463   734   461   768 0.92 -
SOLCI005315500       -            437 EOG09360D08          -            319   5.1e-56  191.5   0.0   1   1     1e-57   6.5e-56  191.2   0.0     4   272    68   356    65   387 0.87 -
SOLCI006585800       -            989 EOG09360D08          -            319   6.1e-56  191.3   0.0   1   1   1.5e-57   9.8e-56  190.6   0.0     4   272   702   974   700   980 0.87 -
SOLCI003652000       -            446 EOG09360D08          -            319   7.1e-56  191.1   0.0   1   1   1.4e-57   9.3e-56  190.7   0.0     3   268   141   419   139   425 0.88 -
SOLCI005511200       -           1106 EOG09360D08          -            319   7.1e-56  191.1   0.0   1   1   1.8e-57   1.2e-55  190.4   0.0    10   274   804  1084   797  1092 0.88 -
SOLCI000518100       -            687 EOG09360D08          -            319   8.1e-56  190.9   0.0   1   1   2.2e-57   1.4e-55  190.1   0.0     4   270   399   670   397   675 0.91 -
SOLCI004967800       -            320 EOG09360D08          -            319   1.1e-55  190.4   0.0   1   1   2.2e-57   1.5e-55  190.0   0.0     7   269    33   301    28   310 0.87 -
SOLCI001701800       -            744 EOG09360D08          -            319   1.2e-55  190.3   0.3   1   1   2.5e-57   1.6e-55  189.9   0.3     4   242   481   726   478   744 0.89 -
SOLCI001586200       -            840 EOG09360D08          -            319   1.3e-55  190.2   0.0   1   1   3.3e-57   2.1e-55  189.5   0.0     2   268   485   764   484   775 0.85 -
SOLCI000032000       -            838 EOG09360D08          -            319   1.3e-55  190.2   0.0   1   1     3e-57     2e-55  189.6   0.0     2   268   484   763   483   774 0.85 -
SOLCI000977500       -            786 EOG09360D08          -            319   1.9e-55  189.7   0.0   1   1   4.4e-57   2.9e-55  189.1   0.0     5   287   474   780   471   782 0.84 -
SOLCI000964000       -            987 EOG09360D08          -            319   2.1e-55  189.5   0.0   1   1   5.2e-57   3.4e-55  188.8   0.0    14   273   680   961   671   977 0.86 -
SOLCI001883600       -            408 EOG09360D08          -            319   2.2e-55  189.5   0.0   1   1   4.8e-57   3.2e-55  188.9   0.0     3   270    62   352    61   381 0.86 -
SOLCI001842300       -            404 EOG09360D08          -            319   2.3e-55  189.4   0.1   1   1   4.7e-57   3.1e-55  189.0   0.1     4   270    66   347    64   358 0.89 -
SOLCI000084700       -            871 EOG09360D08          -            319   2.9e-55  189.1   0.0   1   1   7.1e-57   4.6e-55  188.4   0.0     5   269   501   781   498   786 0.87 -
SOLCI005367800       -            819 EOG09360D08          -            319   3.2e-55  188.9   0.4   1   1   7.8e-57   5.1e-55  188.3   0.4     6   271   503   775   499   780 0.86 -
SOLCI004502100       -           1132 EOG09360D08          -            319   3.4e-55  188.8   0.0   1   1   7.8e-57   5.1e-55  188.3   0.0    12   287   769  1066   758  1095 0.82 -
SOLCI002639300       -            430 EOG09360D08          -            319   3.7e-55  188.7   0.1   1   1   7.1e-57   4.7e-55  188.4   0.1     5   273   104   376   100   410 0.87 -
SOLCI003742900       -            416 EOG09360D08          -            319   3.8e-55  188.7   0.0   1   1   8.5e-57   5.6e-55  188.1   0.0     4   272    65   358    63   402 0.85 -
SOLCI004469300       -           1002 EOG09360D08          -            319   4.6e-55  188.4   0.0   1   1   1.1e-56   7.5e-55  187.7   0.0    14   273   688   970   676   973 0.87 -
SOLCI001555200       -           1012 EOG09360D08          -            319   5.4e-55  188.2   0.0   1   1   1.3e-56   8.3e-55  187.6   0.0    16   273   724   999   716  1009 0.86 -
SOLCI006209500       -            403 EOG09360D08          -            319   5.6e-55  188.1   0.0   1   1   1.2e-56   7.9e-55  187.6   0.0     4   272   101   389    99   396 0.88 -
SOLCI001558900       -            831 EOG09360D08          -            319   5.8e-55  188.1   0.0   1   1   1.5e-56   9.7e-55  187.4   0.0     7   265   482   753   477   762 0.85 -
SOLCI001144300       -            270 EOG09360D08          -            319     6e-55  188.0   0.0   1   1   1.2e-56   7.6e-55  187.7   0.0     4   239    25   267    22   269 0.90 -
SOLCI003558900       -            770 EOG09360D08          -            319   7.7e-55  187.7   0.3   1   1   1.8e-56   1.2e-54  187.1   0.3     6   273   416   697   412   704 0.89 -
SOLCI000998800       -            989 EOG09360D08          -            319   7.8e-55  187.7   0.2   1   1   1.6e-55   1.1e-53  183.9   0.2    14   270   684   975   678   983 0.80 -
SOLCI002961600       -            454 EOG09360D08          -            319   7.8e-55  187.7   0.0   1   1   1.5e-56     1e-54  187.3   0.0     3   289    61   366    59   397 0.84 -
SOLCI003031800       -            673 EOG09360D08          -            319   8.3e-55  187.6   0.1   1   1   1.7e-56   1.1e-54  187.2   0.1     3   314   334   663   332   668 0.83 -
SOLCI006465400       -           1077 EOG09360D08          -            319   8.9e-55  187.5   0.1   1   1   2.1e-56   1.4e-54  186.8   0.1    11   272   777  1053   764  1068 0.86 -
SOLCI005290300       -            394 EOG09360D08          -            319   1.6e-54  186.6   0.0   1   1   3.5e-56   2.3e-54  186.1   0.0     4   272    54   347    52   383 0.84 -
SOLCI007106200       -           1107 EOG09360D08          -            319   1.9e-54  186.4   0.0   1   1   4.7e-56   3.1e-54  185.7   0.0    10   272   764  1041   755  1069 0.86 -
SOLCI002352100       -            633 EOG09360D08          -            319     2e-54  186.3   0.1   1   1   4.7e-56   3.1e-54  185.7   0.1     4   271   305   587   303   607 0.88 -
SOLCI001080700       -            533 EOG09360D08          -            319   2.2e-54  186.2   0.1   1   1   5.1e-56   3.4e-54  185.6   0.1     5   263   255   526   252   528 0.90 -
SOLCI002828000       -            722 EOG09360D08          -            319   2.5e-54  186.0   0.0   1   1   6.2e-56   4.1e-54  185.3   0.0     3   275   360   646   359   659 0.90 -
SOLCI001110400       -            904 EOG09360D08          -            319   2.6e-54  186.0   0.0   1   1   6.6e-56   4.3e-54  185.2   0.0     4   258   606   869   604   893 0.85 -
SOLCI007335800       -            860 EOG09360D08          -            319   2.8e-54  185.8   0.0   1   1   6.2e-56   4.1e-54  185.3   0.0     3   268   497   774   495   806 0.85 -
SOLCI000803300       -            636 EOG09360D08          -            319   2.9e-54  185.8   0.0   1   1   6.2e-56   4.1e-54  185.3   0.0    18   284   319   603   307   635 0.77 -
SOLCI001402600       -            536 EOG09360D08          -            319   2.9e-54  185.8   1.5   1   1   2.1e-54   1.4e-52  180.3   1.5     6   317   181   524   177   526 0.77 -
SOLCI006688700       -            563 EOG09360D08          -            319   3.2e-54  185.7   0.1   1   1   6.3e-56   4.1e-54  185.3   0.1     6   215   327   539   323   563 0.89 -
SOLCI004255500       -            765 EOG09360D08          -            319   3.8e-54  185.4   0.0   1   1     9e-56   5.9e-54  184.8   0.0     6   272   419   699   415   709 0.89 -
SOLCI000210700       -            842 EOG09360D08          -            319     4e-54  185.3   0.0   1   1   9.6e-56   6.3e-54  184.7   0.0     5   241   496   742   493   777 0.86 -
SOLCI001284800       -            401 EOG09360D08          -            319   4.5e-54  185.2   0.0   1   1   9.9e-56   6.5e-54  184.6   0.0     4   269    57   347    55   361 0.85 -
SOLCI003558500       -            711 EOG09360D08          -            319   4.7e-54  185.1   0.1   1   1   1.1e-55     7e-54  184.5   0.1     5   279   362   650   359   679 0.88 -
SOLCI000770700       -            986 EOG09360D08          -            319   4.8e-54  185.1   0.0   1   1   1.2e-55   7.7e-54  184.4   0.0    12   273   691   970   682   975 0.86 -
SOLCI006714900       -           1128 EOG09360D08          -            319   5.1e-54  185.0   0.0   1   1   1.3e-55   8.6e-54  184.2   0.0    10   273   773  1062   764  1100 0.85 -
SOLCI002351800       -            657 EOG09360D08          -            319   5.5e-54  184.9   0.1   1   1   1.3e-55   8.2e-54  184.3   0.1     5   270   309   589   306   594 0.87 -
SOLCI005026100       -            984 EOG09360D08          -            319   5.8e-54  184.8   0.1   1   1   5.8e-55   3.8e-53  182.1   0.1    13   273   665   954   656   958 0.83 -
SOLCI003786200       -            395 EOG09360D08          -            319     6e-54  184.8   0.0   1   1   1.3e-55   8.5e-54  184.3   0.0     5   272    66   358    63   374 0.84 -
SOLCI000962500       -            851 EOG09360D08          -            319   6.2e-54  184.7   0.0   1   1   1.5e-55   9.9e-54  184.0   0.0     5   268   499   775   496   808 0.88 -
SOLCI005954600       -            620 EOG09360D08          -            319   6.4e-54  184.7   0.0   1   1   2.2e-55   1.4e-53  183.5   0.0     3   274   211   505   209   547 0.84 -
SOLCI003717200       -            971 EOG09360D08          -            319   7.1e-54  184.5   0.0   1   1   1.7e-55   1.1e-53  183.9   0.0    16   272   689   957   677   966 0.89 -
SOLCI003384700       -            703 EOG09360D08          -            319   7.3e-54  184.5   0.0   1   1   1.5e-55   9.9e-54  184.0   0.0     3   269   323   604   321   647 0.87 -
SOLCI005023100       -            620 EOG09360D08          -            319   8.4e-54  184.3   0.0   1   1     3e-55   1.9e-53  183.1   0.0     4   272   300   587   298   591 0.87 -
SOLCI003555600       -            965 EOG09360D08          -            319   9.8e-54  184.1   0.1   1   1   2.3e-55   1.5e-53  183.4   0.1    15   272   681   951   671   955 0.88 -
SOLCI002136200       -            894 EOG09360D08          -            319   1.2e-53  183.8   0.0   1   1   2.8e-55   1.8e-53  183.2   0.0    15   272   611   880   603   887 0.88 -
SOLCI000367800       -            323 EOG09360D08          -            319   1.3e-53  183.6   0.0   1   1   2.6e-55   1.7e-53  183.3   0.0     7   269    33   304    27   313 0.89 -
SOLCI007142100       -            722 EOG09360D08          -            319   1.4e-53  183.6   0.0   1   1   3.2e-55   2.1e-53  183.0   0.0     4   272   403   689   401   693 0.88 -
SOLCI003838300       -            879 EOG09360D08          -            319   1.8e-53  183.2   0.2   1   1   4.2e-55   2.8e-53  182.6   0.2    18   209   618   814   604   826 0.90 -
SOLCI005026300       -            957 EOG09360D08          -            319   2.2e-53  182.9   0.1   1   1   5.7e-55   3.7e-53  182.1   0.1    13   272   642   922   633   932 0.84 -
SOLCI000848200       -           1000 EOG09360D08          -            319   2.3e-53  182.8   0.0   1   1   5.8e-55   3.8e-53  182.1   0.0    13   281   685   977   676   986 0.85 -
SOLCI005596200       -            658 EOG09360D08          -            319   2.4e-53  182.8   0.0   1   1   4.8e-55   3.1e-53  182.4   0.0     3   272   323   607   321   653 0.85 -
SOLCI006750400       -            373 EOG09360D08          -            319   2.8e-53  182.5   0.0   1   1   6.3e-55   4.1e-53  182.0   0.0     4   269    61   350    59   360 0.84 -
SOLCI003615700       -            504 EOG09360D08          -            319   3.1e-53  182.4   0.1   1   1   7.1e-55   4.6e-53  181.8   0.1    14   175   332   498   321   501 0.90 -
SOLCI002696200       -            199 EOG09360D08          -            319   3.6e-53  182.2   0.0   1   1     6e-55   3.9e-53  182.1   0.0    18   202     6   199     1   199 0.92 -
SOLCI005251400       -           1088 EOG09360D08          -            319   3.9e-53  182.1   0.2   1   1   9.3e-55   6.1e-53  181.4   0.2    12   272   787  1062   778  1086 0.83 -
SOLCI005764900       -            405 EOG09360D08          -            319   5.9e-53  181.5   0.4   1   1   1.2e-54     8e-53  181.1   0.4     7   273   117   396   112   402 0.85 -
SOLCI001918100       -            386 EOG09360D08          -            319   6.5e-53  181.4   0.0   1   1   1.2e-54   8.1e-53  181.0   0.0     3   268    62   348    60   371 0.82 -
SOLCI003581400       -            679 EOG09360D08          -            319   6.8e-53  181.3   0.0   1   1   1.8e-54   1.2e-52  180.5   0.0     4   274   311   596   309   635 0.84 -
SOLCI001114500       -            981 EOG09360D08          -            319   9.5e-53  180.8   1.7   1   1   1.6e-53     1e-51  177.4   1.7    12   273   665   955   655   963 0.85 -
SOLCI004265800       -            938 EOG09360D08          -            319   9.7e-53  180.8   0.0   1   1   2.4e-54   1.6e-52  180.1   0.0    18   209   713   914   698   930 0.90 -
SOLCI003435200       -            887 EOG09360D08          -            319     1e-52  180.7   0.1   1   1   6.1e-54     4e-52  178.8   0.1     2   241   535   784   534   820 0.87 -
SOLCI004544400       -            836 EOG09360D08          -            319   1.1e-52  180.5   0.0   1   1     3e-54     2e-52  179.8   0.0     7   241   487   731   482   767 0.85 -
SOLCI006455900       -            800 EOG09360D08          -            319   1.3e-52  180.4   0.1   1   1   3.3e-54   2.2e-52  179.6   0.1     4   273   512   789   510   795 0.91 -
SOLCI000502700       -            868 EOG09360D08          -            319   1.6e-52  180.1   0.0   1   1   3.7e-54   2.4e-52  179.5   0.0     4   252   507   765   505   790 0.86 -
SOLCI001902300       -            817 EOG09360D08          -            319   1.7e-52  180.0   0.0   1   1   3.8e-54   2.5e-52  179.4   0.0     5   269   468   752   464   767 0.85 -
SOLCI006087900       -            678 EOG09360D08          -            319   2.6e-52  179.4   0.9   1   1   1.3e-53   8.2e-52  177.7   0.9     8   273   361   651   354   661 0.77 -
SOLCI005038200       -            669 EOG09360D08          -            319   2.8e-52  179.3   0.0   1   1   6.7e-54   4.4e-52  178.6   0.0     9   272   322   594   315   600 0.88 -
SOLCI006764100       -            315 EOG09360D08          -            319   2.9e-52  179.2   0.0   1   1   5.8e-54   3.8e-52  178.8   0.0    36   272    14   263     5   287 0.87 -
SOLCI005691900       -            803 EOG09360D08          -            319     3e-52  179.2   0.0   1   1     9e-54   5.9e-52  178.2   0.0     6   272   508   792   504   800 0.83 -
SOLCI003435100       -            725 EOG09360D08          -            319   4.6e-52  178.6   0.0   1   1   1.1e-53   7.4e-52  177.9   0.0     7   268   377   651   373   661 0.85 -
SOLCI007500500       -            609 EOG09360D08          -            319   4.9e-52  178.5   0.1   1   1   1.2e-53   8.1e-52  177.7   0.1    35   173   418   563   411   568 0.95 -
SOLCI006755600       -            214 EOG09360D08          -            319   6.1e-52  178.2   0.1   1   1   1.1e-53   7.2e-52  177.9   0.1   111   304     1   201     1   211 0.86 -
SOLCI004061000       -            663 EOG09360D08          -            319   6.3e-52  178.1   0.1   1   1   1.5e-53   9.9e-52  177.5   0.1     4   270   313   594   311   601 0.88 -
SOLCI005994500       -            818 EOG09360D08          -            319     7e-52  178.0   0.0   1   1   1.6e-53   1.1e-51  177.4   0.0     6   269   481   757   477   778 0.85 -
SOLCI005163500       -            486 EOG09360D08          -            319   7.8e-52  177.8   0.0   1   1   1.6e-53   1.1e-51  177.3   0.0     4   285    55   349    53   378 0.86 -
SOLCI003690700       -            751 EOG09360D08          -            319   8.1e-52  177.7   0.2   1   2   1.9e-13   1.3e-11   45.7   0.1     3    78   473   548   471   558 0.89 -
SOLCI003690700       -            751 EOG09360D08          -            319   8.1e-52  177.7   0.2   2   2   3.9e-39   2.6e-37  130.1   0.0   113   283   561   736   553   741 0.91 -
SOLCI001074500       -            851 EOG09360D08          -            319   1.2e-51  177.2   0.0   1   1   3.3e-53   2.1e-51  176.4   0.0     3   284   506   804   504   828 0.84 -
SOLCI003176000       -            778 EOG09360D08          -            319   2.1e-51  176.4   0.2   1   1     5e-53   3.3e-51  175.7   0.2     3   214   459   689   458   714 0.88 -
SOLCI003678200       -            865 EOG09360D08          -            319   4.5e-51  175.3   0.0   1   1   1.1e-52   7.5e-51  174.6   0.0    18   272   573   831   560   836 0.89 -
SOLCI004835400       -            349 EOG09360D08          -            319   7.1e-51  174.6   0.0   1   1   1.7e-52   1.1e-50  174.0   0.0     4   206   136   343   134   346 0.94 -
SOLCI004238700       -            815 EOG09360D08          -            319   8.6e-51  174.4   0.1   1   1     2e-52   1.3e-50  173.8   0.1    10   275   525   798   519   812 0.87 -
SOLCI005847100       -           1250 EOG09360D08          -            319   8.9e-51  174.3   0.0   1   1   2.2e-52   1.4e-50  173.7   0.0     9   269   942  1227   935  1235 0.85 -
SOLCI000387900       -           1083 EOG09360D08          -            319   1.2e-50  173.9   0.3   1   1     3e-52     2e-50  173.2   0.3     4   272   787  1066   785  1073 0.89 -
SOLCI000511700       -            977 EOG09360D08          -            319   1.3e-50  173.8   0.1   1   1   3.2e-52   2.1e-50  173.1   0.1    14   273   680   954   671   974 0.86 -
SOLCI001973900       -            445 EOG09360D08          -            319   1.6e-50  173.5   0.0   1   1   3.6e-52   2.4e-50  172.9   0.0     3   272    93   388    91   397 0.82 -
SOLCI004803600       -            547 EOG09360D08          -            319   1.6e-50  173.5   0.0   1   1   4.1e-52   2.7e-50  172.8   0.0     7   271   251   536   246   541 0.87 -
SOLCI006771500       -            806 EOG09360D08          -            319   1.7e-50  173.4   0.0   1   1   7.6e-52     5e-50  171.9   0.0     6   279   505   800   501   803 0.84 -
SOLCI003995700       -            422 EOG09360D08          -            319   2.2e-50  173.1   0.1   1   1   4.6e-52     3e-50  172.6   0.1     8   269   111   372   106   390 0.84 -
SOLCI003558600       -            325 EOG09360D08          -            319   2.2e-50  173.0   0.1   1   1   4.5e-52     3e-50  172.6   0.1    23   272    10   272     3   287 0.89 -
SOLCI003381000       -            646 EOG09360D08          -            319   2.8e-50  172.7   0.0   1   1   7.1e-52   4.6e-50  172.0   0.0     3   273   334   619   332   629 0.81 -
SOLCI005499800       -           1025 EOG09360D08          -            319   3.7e-50  172.3   0.1   1   1   1.2e-51   7.6e-50  171.3   0.1    14   273   710   989   703  1009 0.87 -
SOLCI001279800       -            961 EOG09360D08          -            319   4.7e-50  172.0   0.2   1   1   1.1e-51   7.2e-50  171.4   0.2    15   272   684   956   671   959 0.87 -
SOLCI007121800       -           1037 EOG09360D08          -            319   5.3e-50  171.8   0.0   1   1   1.2e-51   7.6e-50  171.3   0.0    11   275   759  1030   753  1037 0.88 -
SOLCI006644100       -           1088 EOG09360D08          -            319   6.6e-50  171.5   0.0   1   1   1.5e-51   9.9e-50  170.9   0.0    14   273   768  1046   757  1073 0.82 -
SOLCI005994600       -            369 EOG09360D08          -            319   7.8e-50  171.2   0.0   1   1   1.6e-51     1e-49  170.8   0.0     4   272    65   354    63   366 0.87 -
SOLCI003748000       -           1160 EOG09360D08          -            319   1.3e-49  170.5   0.3   1   1   3.1e-51   2.1e-49  169.9   0.3     6   250   868  1118   864  1150 0.86 -
SOLCI004788300       -            789 EOG09360D08          -            319   4.1e-49  168.9   0.0   1   1   1.8e-50   1.2e-48  167.4   0.0     4   269   462   735   460   739 0.89 -
SOLCI000255800       -            230 EOG09360D08          -            319   5.8e-49  168.4   0.0   1   1   1.1e-50   7.2e-49  168.1   0.0    98   268    10   183     6   203 0.89 -
SOLCI003572200       -            365 EOG09360D08          -            319   6.8e-49  168.1   0.0   1   1   1.4e-50   8.9e-49  167.8   0.0     5   272    62   350    59   361 0.86 -
SOLCI000782800       -            906 EOG09360D08          -            319   7.1e-49  168.1   0.0   1   1   6.1e-50     4e-48  165.6   0.0     5   270   575   839   572   846 0.89 -
SOLCI004735700       -            638 EOG09360D08          -            319   8.9e-49  167.8   0.0   1   1   3.1e-50     2e-48  166.6   0.0    14   272   343   633   334   636 0.84 -
SOLCI005301700       -           1012 EOG09360D08          -            319     1e-48  167.6   0.1   1   1   2.6e-50   1.7e-48  166.8   0.1    14   273   701   977   690   989 0.88 -
SOLCI003301300       -            530 EOG09360D08          -            319   1.2e-48  167.3   0.0   1   1   2.8e-50   1.8e-48  166.7   0.0     5   273   231   519   228   527 0.84 -
SOLCI004878900       -           1115 EOG09360D08          -            319   1.6e-48  166.9   0.0   1   1   3.7e-50   2.5e-48  166.3   0.0     6   271   829  1108   825  1112 0.82 -
SOLCI002883400       -            600 EOG09360D08          -            319   2.4e-48  166.4   0.0   1   1   5.6e-50   3.7e-48  165.7   0.0     3   273   313   593   311   599 0.84 -
SOLCI004800100       -            718 EOG09360D08          -            319   2.4e-48  166.3   0.0   1   1   5.6e-50   3.7e-48  165.7   0.0     4   268   405   682   403   690 0.86 -
SOLCI001721400       -            657 EOG09360D08          -            319   2.5e-48  166.3   0.0   1   1   6.8e-50   4.4e-48  165.5   0.0     2   277   371   654   370   656 0.86 -
SOLCI004878800       -           1115 EOG09360D08          -            319   2.6e-48  166.2   0.0   1   1   6.4e-50   4.2e-48  165.6   0.0     8   271   836  1111   831  1114 0.83 -
SOLCI001783100       -           1169 EOG09360D08          -            319   2.7e-48  166.2   0.1   1   1   6.6e-50   4.3e-48  165.5   0.1     6   274   863  1155   859  1164 0.82 -
SOLCI004365500       -           1208 EOG09360D08          -            319   3.3e-48  165.9   0.3   1   1   8.3e-50   5.4e-48  165.2   0.3     9   272   920  1198   914  1205 0.83 -
SOLCI006810400       -            626 EOG09360D08          -            319   3.4e-48  165.9   0.0   1   1   7.6e-50     5e-48  165.3   0.0     4   272   317   598   314   609 0.81 -
SOLCI007246100       -            380 EOG09360D08          -            319   5.2e-48  165.3   0.1   1   1   1.2e-49     8e-48  164.6   0.1     3   271    67   347    66   352 0.87 -
SOLCI002853200       -            564 EOG09360D08          -            319   5.5e-48  165.2   0.0   1   1   1.2e-49   7.8e-48  164.7   0.0     7   276   257   541   252   546 0.87 -
SOLCI003903700       -            840 EOG09360D08          -            319     1e-47  164.3   0.0   1   1   2.6e-49   1.7e-47  163.6   0.0    19   271   555   818   543   822 0.89 -
SOLCI001350600       -            894 EOG09360D08          -            319   1.2e-47  164.1   0.0   1   1   3.2e-49   2.1e-47  163.2   0.0     5   267   527   796   522   805 0.89 -
SOLCI001701700       -            317 EOG09360D08          -            319   1.2e-47  164.0   2.1   1   2   1.4e-07   9.3e-06   26.4   0.1     4    46    85   125    82   132 0.90 -
SOLCI001701700       -            317 EOG09360D08          -            319   1.2e-47  164.0   2.1   2   2   2.9e-41   1.9e-39  137.1   0.4    80   242   135   300   127   316 0.90 -
SOLCI002766800       -            284 EOG09360D08          -            319   1.3e-47  163.9   0.5   1   1   9.6e-47   6.3e-45  155.1   0.5    18   271     6   256     2   275 0.81 -
SOLCI004993400       -            867 EOG09360D08          -            319   1.6e-47  163.6   0.0   1   1   4.1e-49   2.7e-47  162.9   0.0    19   271   576   839   564   844 0.89 -
SOLCI004414200       -            751 EOG09360D08          -            319   1.8e-47  163.4   0.0   1   1   4.9e-49   3.2e-47  162.6   0.0     7   267   391   655   387   662 0.90 -
SOLCI003953000       -            629 EOG09360D08          -            319   2.7e-47  162.9   0.1   1   1   6.3e-49   4.2e-47  162.3   0.1    24   274   352   608   334   620 0.82 -
SOLCI002801800       -            743 EOG09360D08          -            319   2.7e-47  162.9   0.0   1   1   5.9e-49   3.9e-47  162.4   0.0     3   272   442   724   440   728 0.87 -
SOLCI002989300       -            683 EOG09360D08          -            319   3.1e-47  162.7   0.2   1   1   6.8e-49   4.5e-47  162.2   0.2     3   272   400   677   398   682 0.85 -
SOLCI002302600       -           1041 EOG09360D08          -            319   3.7e-47  162.4   0.0   1   1   1.1e-48   7.3e-47  161.5   0.0     7   238   707   961   702   978 0.85 -
SOLCI003380900       -            298 EOG09360D08          -            319   3.8e-47  162.4   0.0   1   1   7.6e-49     5e-47  162.0   0.0    18   273     2   271     1   280 0.81 -
SOLCI000606400       -            297 EOG09360D08          -            319     4e-47  162.3   0.1   1   1   3.6e-47   2.4e-45  156.5   0.1     5   269    31   283    28   289 0.85 -
SOLCI004365800       -            375 EOG09360D08          -            319   6.4e-47  161.7   0.3   1   1   1.2e-48     8e-47  161.3   0.3     7   268    97   374    92   375 0.81 -
SOLCI005510800       -            614 EOG09360D08          -            319   6.8e-47  161.6   0.1   1   1   1.8e-48   1.2e-46  160.8   0.1     2   214   284   502   283   526 0.88 -
SOLCI007306300       -            261 EOG09360D08          -            319   9.6e-47  161.1   0.0   1   1   1.8e-48   1.1e-46  160.8   0.0    50   273     4   244     1   254 0.87 -
SOLCI003070100       -            365 EOG09360D08          -            319   1.1e-46  160.8   0.0   1   1   2.6e-48   1.7e-46  160.3   0.0     3   249     4   274     3   304 0.79 -
SOLCI006496900       -            608 EOG09360D08          -            319   1.4e-46  160.5   0.3   1   1   3.2e-48   2.1e-46  160.0   0.3     6   268   299   570   294   581 0.89 -
SOLCI003618000       -            576 EOG09360D08          -            319   2.5e-46  159.7   0.1   1   1   5.8e-48   3.8e-46  159.1   0.1     4   272   286   561   284   568 0.88 -
SOLCI006750000       -            706 EOG09360D08          -            319   3.4e-46  159.3   0.0   1   1   7.3e-48   4.8e-46  158.8   0.0     3   269   393   672   391   681 0.87 -
SOLCI000565900       -            744 EOG09360D08          -            319   3.5e-46  159.2   0.0   1   1   7.7e-48     5e-46  158.7   0.0     7   271   446   722   440   727 0.88 -
SOLCI006274600       -            930 EOG09360D08          -            319   4.7e-46  158.8   0.0   1   2   9.4e-33   6.2e-31  109.1   0.0     3   135   612   750   611   757 0.95 -
SOLCI006274600       -            930 EOG09360D08          -            319   4.7e-46  158.8   0.0   2   2   5.6e-14   3.7e-12   47.5   0.0   163   280   761   878   753   906 0.86 -
SOLCI005947400       -            478 EOG09360D08          -            319   5.2e-46  158.7   0.0   1   1   1.1e-47   7.3e-46  158.2   0.0     3   278    41   335    39   352 0.85 -
SOLCI005557000       -            746 EOG09360D08          -            319   5.6e-46  158.6   0.0   1   1   1.5e-47   9.8e-46  157.8   0.0     6   267   388   653   384   666 0.85 -
SOLCI001876900       -           1088 EOG09360D08          -            319   7.5e-46  158.1   0.4   1   1   1.8e-47   1.2e-45  157.5   0.4    11   268   794  1066   786  1079 0.82 -
SOLCI000984800       -            454 EOG09360D08          -            319   1.2e-45  157.5   0.0   1   1   2.3e-47   1.5e-45  157.1   0.0     7   283   157   452   152   454 0.87 -
SOLCI004778600       -            821 EOG09360D08          -            319   1.5e-45  157.2   0.0   1   1   3.7e-47   2.4e-45  156.5   0.0    19   273   541   806   531   818 0.88 -
SOLCI003357000       -            369 EOG09360D08          -            319   1.6e-45  157.1   0.0   1   1   3.2e-47   2.1e-45  156.7   0.0     3   272    64   354    63   363 0.86 -
SOLCI001783300       -           1160 EOG09360D08          -            319   3.2e-45  156.1   0.1   1   1   7.5e-47   4.9e-45  155.5   0.1     6   265   859  1142   855  1150 0.78 -
SOLCI007288200       -            755 EOG09360D08          -            319   3.8e-45  155.8   0.0   1   1   8.8e-47   5.8e-45  155.2   0.0     4   268   455   736   453   743 0.83 -
SOLCI004089400       -            496 EOG09360D08          -            319     4e-45  155.8   0.0   1   1   8.3e-47   5.5e-45  155.3   0.0     5   299    38   347    35   364 0.85 -
SOLCI002627000       -            625 EOG09360D08          -            319   4.9e-45  155.5   0.1   1   1   2.6e-46   1.7e-44  153.7   0.1    14   273   330   621   321   623 0.81 -
SOLCI003763100       -            601 EOG09360D08          -            319   8.1e-45  154.8   0.0   1   1     2e-46   1.3e-44  154.0   0.0     3   274   288   573   286   580 0.88 -
SOLCI004095800       -            428 EOG09360D08          -            319   9.1e-45  154.6   0.0   1   1   1.8e-46   1.2e-44  154.2   0.0     6   209   136   343   132   400 0.92 -
SOLCI004191500       -            730 EOG09360D08          -            319   9.9e-45  154.5   0.3   1   1   8.9e-46   5.9e-44  151.9   0.0     8   271   411   707   406   714 0.78 -
SOLCI003660300       -           1132 EOG09360D08          -            319   1.1e-44  154.3   0.2   1   1   2.6e-46   1.7e-44  153.7   0.2     4   271   838  1121   835  1126 0.82 -
SOLCI007131300       -           1136 EOG09360D08          -            319   1.4e-44  154.0   0.0   1   1   3.3e-46   2.2e-44  153.3   0.0    11   273   836  1115   828  1130 0.86 -
SOLCI003842400       -           1033 EOG09360D08          -            319   1.9e-44  153.6   0.0   1   1   5.9e-46   3.9e-44  152.5   0.0     5   239   705   962   702   973 0.84 -
SOLCI005546100       -           1066 EOG09360D08          -            319   1.9e-44  153.6   0.2   1   1   1.2e-45   7.7e-44  151.5   0.2    10   239   719   963   711   972 0.89 -
SOLCI000499000       -           1082 EOG09360D08          -            319   2.2e-44  153.4   0.0   1   1   5.2e-46   3.4e-44  152.7   0.0    14   272   753  1029   742  1035 0.83 -
SOLCI002522900       -            792 EOG09360D08          -            319   2.4e-44  153.2   0.0   1   1     7e-46   4.6e-44  152.3   0.0     4   240   492   742   490   778 0.86 -
SOLCI003808600       -            794 EOG09360D08          -            319   2.7e-44  153.0   0.0   1   1   6.1e-46     4e-44  152.5   0.0     6   268   475   766   471   773 0.80 -
SOLCI005415500       -           1032 EOG09360D08          -            319   4.4e-44  152.3   0.0   1   1   1.3e-45   8.7e-44  151.4   0.0     4   212   708   936   706   973 0.83 -
SOLCI000166000       -            656 EOG09360D08          -            319   5.1e-44  152.1   0.1   1   1   1.1e-45   7.1e-44  151.7   0.1     6   207   363   568   359   639 0.85 -
SOLCI005981300       -            154 EOG09360D08          -            319   3.3e-43  149.5   0.0   1   1   5.5e-45   3.6e-43  149.3   0.0    39   183     2   154     1   154 0.94 -
SOLCI004060800       -            302 EOG09360D08          -            319   3.8e-43  149.2   0.3   1   1     7e-45   4.6e-43  149.0   0.3    54   273     2   236     1   267 0.86 -
SOLCI000401700       -            640 EOG09360D08          -            319     4e-43  149.2   0.0   1   1   8.7e-45   5.7e-43  148.7   0.0     6   269   309   603   305   608 0.85 -
SOLCI007049300       -            678 EOG09360D08          -            319   4.1e-43  149.1   0.0   1   1   9.8e-45   6.4e-43  148.5   0.0     3   269   394   668   392   676 0.85 -
SOLCI006716300       -            877 EOG09360D08          -            319   4.5e-43  149.0   0.0   1   1   1.1e-44   7.4e-43  148.3   0.0     7   266   516   780   511   787 0.89 -
SOLCI006876800       -            882 EOG09360D08          -            319   6.7e-43  148.5   0.0   1   1   1.6e-44     1e-42  147.8   0.0    10   274   589   875   583   880 0.81 -
SOLCI002284600       -           1031 EOG09360D08          -            319   1.1e-42  147.8   0.0   1   1   3.4e-44   2.3e-42  146.7   0.0     3   239   701   965   699   973 0.82 -
SOLCI002230100       -            610 EOG09360D08          -            319   1.1e-42  147.7   0.0   1   1   2.6e-44   1.7e-42  147.1   0.0     3   274   296   583   295   588 0.87 -
SOLCI004016200       -            372 EOG09360D08          -            319   1.1e-42  147.7   0.0   1   1   2.4e-44   1.6e-42  147.2   0.0     3   272    65   342    64   345 0.84 -
SOLCI004842000       -           1131 EOG09360D08          -            319   1.5e-42  147.3   0.2   1   1   3.4e-44   2.2e-42  146.7   0.2     5   272   838  1121   835  1128 0.82 -
SOLCI005153600       -            299 EOG09360D08          -            319     2e-42  146.9   0.2   1   1   3.7e-44   2.4e-42  146.6   0.2    55   272     3   235     1   253 0.83 -
SOLCI003445400       -            518 EOG09360D08          -            319   2.1e-42  146.8   0.0   1   1   4.3e-44   2.8e-42  146.4   0.0     4   281   172   473   169   503 0.86 -
SOLCI001963700       -           1127 EOG09360D08          -            319   2.2e-42  146.8   0.0   1   1   6.1e-44     4e-42  145.9   0.0     9   272   828  1105   821  1110 0.89 -
SOLCI000372100       -            711 EOG09360D08          -            319   2.2e-42  146.7   0.0   1   1     5e-44   3.3e-42  146.2   0.0     4   274   376   665   374   688 0.84 -
SOLCI001651700       -            986 EOG09360D08          -            319     3e-42  146.3   0.0   1   1   6.3e-44   4.1e-42  145.9   0.0     5   180   802   983   799   986 0.89 -
SOLCI001223500       -            415 EOG09360D08          -            319   5.7e-42  145.4   0.0   1   1   1.2e-43   8.1e-42  144.9   0.0     5   271    62   352    59   375 0.85 -
SOLCI006202000       -           1017 EOG09360D08          -            319   6.9e-42  145.1   0.0   1   1   1.7e-43   1.1e-41  144.4   0.0     6   207   724   929   720   994 0.85 -
SOLCI001738100       -            517 EOG09360D08          -            319   7.1e-42  145.1   0.0   1   1   1.5e-43   9.9e-42  144.6   0.0     5   272   174   463   170   477 0.87 -
SOLCI003849900       -            715 EOG09360D08          -            319   9.1e-42  144.7   0.0   1   2   4.8e-34   3.1e-32  113.4   0.0    20   158   411   559   396   568 0.89 -
SOLCI003849900       -            715 EOG09360D08          -            319   9.1e-42  144.7   0.0   2   2   2.3e-08   1.5e-06   29.0   0.0   169   270   597   705   584   711 0.75 -
SOLCI002006100       -            783 EOG09360D08          -            319     1e-41  144.5   0.0   1   1   2.4e-43   1.5e-41  144.0   0.0     7   238   468   719   464   762 0.78 -
SOLCI004848100       -            672 EOG09360D08          -            319   3.6e-41  142.8   0.8   1   2   1.2e-06   7.6e-05   23.4   0.0     4    46   407   447   404   459 0.86 -
SOLCI004848100       -            672 EOG09360D08          -            319   3.6e-41  142.8   0.8   2   2   2.7e-35   1.8e-33  117.5   0.2   109   271   460   628   457   633 0.88 -
SOLCI004846500       -           1048 EOG09360D08          -            319   3.6e-41  142.8   0.0   1   1   1.3e-42   8.2e-41  141.6   0.0     5   249   708   981   704   989 0.81 -
SOLCI003658400       -            358 EOG09360D08          -            319   3.9e-41  142.6   0.0   1   1   7.9e-43   5.2e-41  142.2   0.0     4   268    68   347    66   353 0.84 -
SOLCI004543800       -            800 EOG09360D08          -            319   4.9e-41  142.3   0.0   1   1   1.5e-42     1e-40  141.3   0.0     5   268   503   771   499   781 0.89 -
SOLCI005697300       -           1080 EOG09360D08          -            319   7.7e-41  141.7   0.1   1   1   1.9e-42   1.2e-40  141.0   0.1     6   205   789   992   785  1052 0.88 -
SOLCI005295600       -            226 EOG09360D08          -            319   1.3e-40  141.0   0.0   1   1   2.5e-42   1.7e-40  140.6   0.0    99   209   101   211    76   222 0.95 -
SOLCI004365400       -           1186 EOG09360D08          -            319   1.9e-40  140.4   0.0   1   1   4.2e-42   2.8e-40  139.9   0.0     5   210   896  1104   893  1178 0.83 -
SOLCI006941300       -            871 EOG09360D08          -            319   2.6e-40  140.0   0.0   1   1   6.1e-42     4e-40  139.3   0.0    13   286   588   864   575   870 0.85 -
SOLCI007312500       -            809 EOG09360D08          -            319   3.2e-40  139.6   0.1   1   1   1.4e-41   8.9e-40  138.2   0.0    10   266   453   713   445   718 0.89 -
SOLCI000658800       -            403 EOG09360D08          -            319   5.8e-40  138.8   0.2   1   2   6.2e-06   0.00041   21.0   0.1    15    55   225   266   214   269 0.86 -
SOLCI000658800       -            403 EOG09360D08          -            319   5.8e-40  138.8   0.2   2   2   5.7e-35   3.8e-33  116.4   0.0    99   227   268   399   265   402 0.89 -
SOLCI004967500       -            313 EOG09360D08          -            319   7.9e-40  138.4   0.0   1   1   1.5e-41     1e-39  138.0   0.0     5   270    25   300    21   306 0.82 -
SOLCI000554900       -            330 EOG09360D08          -            319   8.5e-39  135.0   0.2   1   2   5.4e-14   3.5e-12   47.5   0.1     3    93    44   143    42   147 0.85 -
SOLCI000554900       -            330 EOG09360D08          -            319   8.5e-39  135.0   0.2   2   2   2.5e-25   1.7e-23   84.7   0.0   129   224   148   244   142   322 0.88 -
SOLCI004155100       -            171 EOG09360D08          -            319   8.7e-39  134.9   0.1   1   1   1.5e-40   9.8e-39  134.8   0.1    29   195     2   171     1   171 0.94 -
SOLCI001284700       -            272 EOG09360D08          -            319   1.1e-38  134.7   0.0   1   1   1.9e-40   1.3e-38  134.4   0.0    78   273     4   206     1   221 0.87 -
SOLCI006072300       -           1129 EOG09360D08          -            319   1.1e-38  134.6   0.0   1   1   2.8e-40   1.8e-38  133.9   0.0    10   272   841  1118   833  1124 0.88 -
SOLCI005600100       -            242 EOG09360D08          -            319   1.2e-38  134.5   0.1   1   1   2.2e-40   1.5e-38  134.2   0.1    70   274     3   220     1   233 0.88 -
SOLCI004669900       -            765 EOG09360D08          -            319   1.2e-38  134.5   0.0   1   2   1.4e-34   9.4e-33  115.1   0.0     3   154   497   655   495   664 0.92 -
SOLCI004669900       -            765 EOG09360D08          -            319   1.2e-38  134.5   0.0   2   2   8.7e-05    0.0057   17.3   0.0   189   272   667   755   656   758 0.84 -
SOLCI001102500       -            717 EOG09360D08          -            319     2e-38  133.8   0.0   1   1   2.9e-39   1.9e-37  130.5   0.0    20   270   423   710   411   714 0.80 -
SOLCI001360200       -            855 EOG09360D08          -            319   8.7e-38  131.6   0.0   1   2   3.7e-13   2.4e-11   44.8   0.0     5    96   534   632   530   647 0.87 -
SOLCI001360200       -            855 EOG09360D08          -            319   8.7e-38  131.6   0.0   2   2   2.6e-25   1.7e-23   84.7   0.0   103   270   668   845   658   850 0.80 -
SOLCI004632400       -            595 EOG09360D08          -            319   1.1e-37  131.3   0.0   1   1   2.3e-39   1.5e-37  130.9   0.0     2   264   311   584   310   593 0.80 -
SOLCI000495700       -            645 EOG09360D08          -            319   1.3e-37  131.0   0.0   1   1   3.3e-39   2.2e-37  130.4   0.0     6   272   348   621   344   629 0.78 -
SOLCI007411600       -            396 EOG09360D08          -            319   1.5e-37  130.9   0.9   1   3     4e-08   2.6e-06   28.2   0.1     4    51   120   168   118   169 0.89 -
SOLCI007411600       -            396 EOG09360D08          -            319   1.5e-37  130.9   0.9   2   3     3e-15   1.9e-13   51.6   0.0    80   139   169   224   168   225 0.94 -
SOLCI007411600       -            396 EOG09360D08          -            319   1.5e-37  130.9   0.9   3   3   9.6e-15   6.3e-13   50.0   0.0   177   289   224   342   222   370 0.77 -
SOLCI004673000       -            248 EOG09360D08          -            319   1.6e-37  130.8   0.1   1   1     3e-39     2e-37  130.5   0.1    19   205    10   200     3   225 0.91 -
SOLCI006800200       -            169 EOG09360D08          -            319   2.3e-37  130.3   0.2   1   1   4.1e-39   2.7e-37  130.1   0.2    49   197    14   169     7   169 0.91 -
SOLCI000522500       -            147 EOG09360D08          -            319   2.8e-37  130.0   0.1   1   1   4.8e-39   3.1e-37  129.8   0.1    84   218     1   138     1   146 0.91 -
SOLCI003115500       -            533 EOG09360D08          -            319   4.4e-37  129.3   0.0   1   1     1e-38   6.6e-37  128.8   0.0     5   152   377   531   374   533 0.93 -
SOLCI000522400       -            217 EOG09360D08          -            319   5.9e-37  128.9   0.0   1   1     1e-38   6.8e-37  128.7   0.0   102   280     2   187     1   204 0.88 -
SOLCI002604900       -           1013 EOG09360D08          -            319     1e-36  128.1   0.0   1   1   3.2e-38   2.1e-36  127.1   0.0     8   243   699   958   694  1009 0.79 -
SOLCI006766300       -            593 EOG09360D08          -            319   2.2e-36  127.0   0.1   1   1   5.5e-38   3.6e-36  126.3   0.1    18   272   324   587   314   590 0.86 -
SOLCI005243000       -            588 EOG09360D08          -            319   2.6e-36  126.8   0.0   1   1   6.8e-38   4.5e-36  126.0   0.0     4   272   299   563   296   569 0.85 -
SOLCI000085900       -            678 EOG09360D08          -            319   4.4e-36  126.1   0.0   1   1     1e-37   6.7e-36  125.5   0.0    17   208   368   563   352   645 0.78 -
SOLCI007399500       -            648 EOG09360D08          -            319   4.7e-36  126.0   0.0   1   1   1.1e-37     7e-36  125.4   0.0    19   269   338   604   328   615 0.86 -
SOLCI000495800       -            616 EOG09360D08          -            319   5.6e-36  125.7   0.1   1   1   1.2e-37   8.2e-36  125.2   0.1     3   243   328   568   326   611 0.86 -
SOLCI004261800       -            414 EOG09360D08          -            319   8.8e-36  125.1   0.0   1   2   1.1e-14   7.3e-13   49.8   0.0     5    94    81   187    78   195 0.84 -
SOLCI004261800       -            414 EOG09360D08          -            319   8.8e-36  125.1   0.0   2   2   8.4e-22   5.5e-20   73.2   0.0   144   271   226   361   224   393 0.86 -
SOLCI004757500       -            148 EOG09360D08          -            319   1.3e-35  124.5   0.3   1   1   2.4e-37   1.6e-35  124.2   0.3    31   143    32   148    18   148 0.92 -
SOLCI000468000       -            529 EOG09360D08          -            319   1.5e-35  124.3   0.4   1   1   4.4e-35   2.9e-33  116.8   0.4     4   268   260   515   258   525 0.80 -
SOLCI004284300       -            403 EOG09360D08          -            319   2.5e-35  123.6   1.8   1   3   2.6e-14   1.7e-12   48.5   0.1    27    79   188   240   169   250 0.92 -
SOLCI004284300       -            403 EOG09360D08          -            319   2.5e-35  123.6   1.8   2   3   1.7e-18   1.1e-16   62.3   0.0   110   174   247   311   242   322 0.94 -
SOLCI004284300       -            403 EOG09360D08          -            319   2.5e-35  123.6   1.8   3   3     0.011       0.7   10.4   0.0   258   310   342   394   334   401 0.75 -
SOLCI001902500       -            894 EOG09360D08          -            319   3.5e-35  123.1   0.0   1   1   8.4e-37   5.5e-35  122.4   0.0    11   272   609   888   601   892 0.86 -
SOLCI004734400       -            659 EOG09360D08          -            319   5.2e-35  122.5   0.0   1   1   1.2e-36   8.1e-35  121.9   0.0    18   272   355   619   346   623 0.84 -
SOLCI004731100       -            260 EOG09360D08          -            319   1.4e-34  121.2   0.0   1   1   2.6e-36   1.7e-34  120.8   0.0     3   198    12   224    10   239 0.87 -
SOLCI004768800       -            505 EOG09360D08          -            319   1.4e-34  121.1   0.4   1   1   2.9e-36   1.9e-34  120.7   0.4     4   211   264   473   261   504 0.84 -
SOLCI000515900       -            742 EOG09360D08          -            319     2e-34  120.6   0.1   1   1   4.8e-36   3.2e-34  120.0   0.1    18   266   467   722   457   732 0.83 -
SOLCI006115200       -            633 EOG09360D08          -            319   2.1e-34  120.5   0.0   1   1   5.3e-36   3.5e-34  119.8   0.0    18   273   342   607   332   627 0.86 -
SOLCI005092900       -            557 EOG09360D08          -            319   2.3e-34  120.4   0.0   1   1   5.3e-36   3.5e-34  119.8   0.0     5   268   265   539   262   550 0.78 -
SOLCI005519000       -            636 EOG09360D08          -            319   4.1e-34  119.6   0.1   1   1     1e-35   6.5e-34  118.9   0.1    19   265   364   623   357   631 0.82 -
SOLCI000118400       -            663 EOG09360D08          -            319   5.4e-34  119.2   0.1   1   2   3.7e-22   2.4e-20   74.3   0.0     4   154   369   524   367   531 0.89 -
SOLCI000118400       -            663 EOG09360D08          -            319   5.4e-34  119.2   0.1   2   2   1.5e-12     1e-10   42.7   0.0   184   274   535   629   527   644 0.86 -
SOLCI002882100       -            159 EOG09360D08          -            319     6e-34  119.0   2.7   1   2   8.7e-27   5.7e-25   89.5   0.2   117   174     6    63     2    64 0.98 -
SOLCI002882100       -            159 EOG09360D08          -            319     6e-34  119.0   2.7   2   2   4.9e-07   3.2e-05   24.7   0.2   196   281    64   136    63   158 0.75 -
SOLCI004509000       -            860 EOG09360D08          -            319     1e-33  118.3   0.0   1   1   2.5e-35   1.6e-33  117.6   0.0    12   273   576   855   567   858 0.86 -
SOLCI006458900       -            629 EOG09360D08          -            319   1.3e-33  117.9   0.0   1   1   4.6e-35     3e-33  116.7   0.0    20   271   335   622   324   626 0.80 -
SOLCI004365700       -           1003 EOG09360D08          -            319   2.2e-33  117.2   0.1   1   1   5.7e-35   3.7e-33  116.4   0.1     7   180   816   993   811   998 0.91 -
SOLCI003185200       -            625 EOG09360D08          -            319   2.3e-33  117.2   0.0   1   1     7e-35   4.6e-33  116.1   0.0    18   272   326   590   314   608 0.85 -
SOLCI002473700       -            418 EOG09360D08          -            319   2.5e-33  117.0   0.1   1   1   5.5e-35   3.6e-33  116.5   0.1    17   267   122   388   108   395 0.82 -
SOLCI006474700       -            661 EOG09360D08          -            319   3.3e-33  116.6   0.0   1   1   1.1e-34     7e-33  115.5   0.0    18   269   377   636   368   651 0.84 -
SOLCI004988400       -            545 EOG09360D08          -            319   2.4e-32  113.7   0.3   1   1   2.3e-33   1.5e-31  111.1   0.1     5   272   260   525   256   541 0.76 -
SOLCI006826400       -           1051 EOG09360D08          -            319   2.6e-32  113.7   0.0   1   1   6.2e-34     4e-32  113.0   0.0    18   274   772  1050   756  1051 0.83 -
SOLCI002574600       -            957 EOG09360D08          -            319   2.7e-32  113.6   0.0   1   1   6.5e-34   4.2e-32  113.0   0.0     2   205   671   879   670   890 0.90 -
SOLCI004625900       -            627 EOG09360D08          -            319   2.8e-32  113.6   0.0   1   1   7.7e-34   5.1e-32  112.7   0.0     8   267   268   525   260   533 0.90 -
SOLCI000502100       -           1061 EOG09360D08          -            319   3.4e-32  113.3   0.0   1   1   8.2e-34   5.4e-32  112.6   0.0    19   274   783  1060   774  1061 0.83 -
SOLCI002608400       -            634 EOG09360D08          -            319   3.9e-32  113.1   0.0   1   1   1.9e-33   1.2e-31  111.4   0.0    18   270   362   623   349   629 0.83 -
SOLCI005609200       -            642 EOG09360D08          -            319   4.2e-32  113.0   0.0   1   1   1.1e-33   7.2e-32  112.2   0.0    18   269   357   617   344   623 0.83 -
SOLCI002696800       -            143 EOG09360D08          -            319   4.7e-32  112.8   0.0   1   1   8.3e-34   5.4e-32  112.6   0.0   177   304     1   135     1   142 0.86 -
SOLCI004061300       -            771 EOG09360D08          -            319   7.7e-32  112.1   0.0   1   2   7.4e-29   4.9e-27   96.3   0.0     7   165   446   610   442   620 0.89 -
SOLCI004061300       -            771 EOG09360D08          -            319   7.7e-32  112.1   0.0   2   2    0.0013     0.083   13.4   0.0   176   272   651   755   645   762 0.76 -
SOLCI003460400       -            563 EOG09360D08          -            319     9e-32  111.9   0.1   1   1   2.2e-33   1.4e-31  111.2   0.1     9   207   276   474   271   480 0.87 -
SOLCI005576400       -            529 EOG09360D08          -            319   2.8e-31  110.3   0.0   1   1   5.7e-33   3.7e-31  109.9   0.0     7   275   169   455   164   487 0.80 -
SOLCI004260300       -            552 EOG09360D08          -            319   2.9e-31  110.2   0.0   1   1   5.8e-33   3.8e-31  109.8   0.0     4   317   167   497   165   499 0.78 -
SOLCI001865600       -            635 EOG09360D08          -            319     3e-31  110.2   0.0   1   1   7.2e-33   4.7e-31  109.5   0.0    18   272   342   607   332   619 0.85 -
SOLCI002754700       -            598 EOG09360D08          -            319   4.5e-31  109.6   0.0   1   2       5.6   3.7e+02    1.5   0.0   166   231   219   282   216   301 0.68 -
SOLCI002754700       -            598 EOG09360D08          -            319   4.5e-31  109.6   0.0   2   2   1.1e-31   6.9e-30  105.7   0.0     3    94   500   598   499   598 0.95 -
SOLCI006560800       -            667 EOG09360D08          -            319   5.8e-31  109.2   0.0   1   1     2e-32   1.3e-30  108.1   0.0    17   253   350   595   339   619 0.82 -
SOLCI005382700       -            627 EOG09360D08          -            319   6.4e-31  109.1   0.0   1   1   1.6e-32   1.1e-30  108.4   0.0    18   272   345   610   334   617 0.85 -
SOLCI002687500       -            642 EOG09360D08          -            319   6.4e-31  109.1   0.0   1   1   1.5e-32     1e-30  108.5   0.0    18   272   339   604   329   615 0.86 -
SOLCI003339400       -            760 EOG09360D08          -            319   8.4e-31  108.7   0.0   1   1     2e-32   1.3e-30  108.0   0.0    18   204   485   674   470   686 0.90 -
SOLCI003818900       -            562 EOG09360D08          -            319     1e-30  108.4   0.1   1   1   2.7e-32   1.8e-30  107.6   0.1    12   207   278   473   272   479 0.87 -
SOLCI000407200       -            669 EOG09360D08          -            319   1.1e-30  108.3   0.1   1   1   2.6e-32   1.7e-30  107.7   0.1    18   267   371   635   356   642 0.81 -
SOLCI001842400       -            347 EOG09360D08          -            319   1.2e-30  108.2   2.0   1   2   4.3e-26   2.8e-24   87.3   0.4     6   133    79   212    75   214 0.90 -
SOLCI001842400       -            347 EOG09360D08          -            319   1.2e-30  108.2   2.0   2   2     1e-06   6.7e-05   23.6   0.1   175   270   201   306   198   317 0.79 -
SOLCI000113300       -            134 EOG09360D08          -            319   1.3e-30  108.1   2.2   1   2   7.9e-10   5.2e-08   33.8   0.1    31    80     9    53     3    59 0.89 -
SOLCI000113300       -            134 EOG09360D08          -            319   1.3e-30  108.1   2.2   2   2   3.6e-22   2.4e-20   74.4   0.2   110   173    71   134    66   134 0.97 -
SOLCI002597300       -            257 EOG09360D08          -            319   1.5e-30  107.9   0.0   1   1   2.7e-32   1.8e-30  107.6   0.0    78   270     3   202     1   213 0.85 -
SOLCI000015600       -            563 EOG09360D08          -            319   1.6e-30  107.8   0.1   1   1   4.2e-32   2.7e-30  107.0   0.1    10   207   277   474   269   481 0.85 -
SOLCI006854400       -            156 EOG09360D08          -            319   1.8e-30  107.6   0.1   1   1   3.1e-32     2e-30  107.4   0.1    56   188     1   140     1   152 0.89 -
SOLCI001642600       -            766 EOG09360D08          -            319   2.6e-30  107.1   0.0   1   1   6.7e-32   4.4e-30  106.3   0.0    19   204   492   680   476   693 0.90 -
SOLCI000709700       -            635 EOG09360D08          -            319   6.9e-30  105.7   0.1   1   1   1.8e-31   1.2e-29  105.0   0.1    18   272   358   626   349   630 0.84 -
SOLCI004768900       -            442 EOG09360D08          -            319   1.1e-29  105.0   0.5   1   2   3.5e-05    0.0023   18.6   0.0     5    45   260   300   257   302 0.92 -
SOLCI004768900       -            442 EOG09360D08          -            319   1.1e-29  105.0   0.5   2   2   1.2e-25   7.6e-24   85.9   0.1    83   208   301   423   298   433 0.90 -
SOLCI002775600       -            977 EOG09360D08          -            319   1.2e-29  104.9   0.0   1   1   2.9e-31   1.9e-29  104.3   0.0    17   274   692   974   673   976 0.80 -
SOLCI002349100       -            304 EOG09360D08          -            319   1.2e-29  104.9   0.0   1   1   2.4e-31   1.6e-29  104.5   0.0    18   271    32   296    25   301 0.83 -
SOLCI000663400       -            881 EOG09360D08          -            319   1.3e-29  104.8   0.0   1   1   3.1e-31   2.1e-29  104.1   0.0     6   267   486   770   482   780 0.78 -
SOLCI002915700       -            660 EOG09360D08          -            319   1.6e-29  104.5   0.0   1   1   3.8e-31   2.5e-29  103.9   0.0    21   272   367   635   354   640 0.84 -
SOLCI002478900       -            775 EOG09360D08          -            319   3.1e-29  103.6   0.2   1   1   2.9e-30   1.9e-28  101.0   0.2     3   267   466   740   464   749 0.86 -
SOLCI002408400       -            436 EOG09360D08          -            319   3.3e-29  103.4   0.0   1   1   7.4e-31   4.9e-29  102.9   0.0    14   206   159   360   152   372 0.85 -
SOLCI001206100       -            718 EOG09360D08          -            319   3.8e-29  103.3   0.0   1   1   8.8e-31   5.8e-29  102.7   0.0    19   205   466   655   453   683 0.88 -
SOLCI000006900       -            767 EOG09360D08          -            319   3.9e-29  103.2   0.1   1   1   4.2e-29   2.8e-27   97.1   0.1     3   269   470   742   469   750 0.83 -
SOLCI001280000       -            613 EOG09360D08          -            319   6.9e-29  102.4   0.1   1   1   3.7e-30   2.4e-28  100.6   0.1     7   179   413   611   409   613 0.84 -
SOLCI000945100       -            376 EOG09360D08          -            319   8.7e-29  102.1   0.0   1   1   2.2e-30   1.4e-28  101.4   0.0    15   273    96   371    86   376 0.81 -
SOLCI004193300       -            392 EOG09360D08          -            319     9e-29  102.0   0.0   1   1   2.8e-27   1.8e-25   91.2   0.0    20   203    94   302    82   307 0.78 -
SOLCI003349100       -            723 EOG09360D08          -            319   1.4e-28  101.4   0.0   1   1   3.9e-30   2.6e-28  100.5   0.0    15   204   452   644   442   658 0.88 -
SOLCI004129200       -            741 EOG09360D08          -            319   1.6e-28  101.2   0.0   1   1   3.7e-30   2.4e-28  100.6   0.0    19   204   488   676   475   708 0.87 -
SOLCI003780600       -            833 EOG09360D08          -            319   1.8e-28  101.1   0.0   1   1     4e-30   2.6e-28  100.5   0.0     4   203   546   750   543   761 0.89 -
SOLCI006015300       -            311 EOG09360D08          -            319   1.9e-28  100.9   1.9   1   2   3.4e-06   0.00023   21.9   0.0    12    79    14    87     3    93 0.78 -
SOLCI006015300       -            311 EOG09360D08          -            319   1.9e-28  100.9   1.9   2   2     2e-23   1.3e-21   78.5   0.1    73   203   102   231    88   256 0.90 -
SOLCI005193700       -            581 EOG09360D08          -            319   2.1e-28  100.9   0.0   1   2   5.3e-08   3.5e-06   27.8   0.0     3    82   294   372   292   383 0.92 -
SOLCI005193700       -            581 EOG09360D08          -            319   2.1e-28  100.9   0.0   2   2   3.7e-21   2.4e-19   71.1   0.0   114   274   383   554   376   559 0.80 -
SOLCI004318700       -            335 EOG09360D08          -            319   2.8e-28  100.4   0.0   1   1   5.8e-30   3.8e-28  100.0   0.0    14   206    59   260    52   271 0.85 -
SOLCI000422700       -           1017 EOG09360D08          -            319   3.2e-28  100.2   0.0   1   1   8.1e-30   5.3e-28   99.5   0.0    19   204   743   931   728   941 0.88 -
SOLCI002899200       -            362 EOG09360D08          -            319   3.4e-28  100.1   0.0   1   2    0.0076       0.5   10.9   0.0    20    79    66   133    52   147 0.73 -
SOLCI002899200       -            362 EOG09360D08          -            319   3.4e-28  100.1   0.0   2   2   4.2e-26   2.8e-24   87.3   0.0    77   203   154   274   137   279 0.88 -
SOLCI003896200       -            546 EOG09360D08          -            319   3.6e-28  100.1   0.1   1   1   8.7e-30   5.7e-28   99.4   0.1    19   205   285   471   272   481 0.85 -
SOLCI003721200       -            570 EOG09360D08          -            319   4.8e-28   99.7   0.1   1   1   1.1e-29   7.4e-28   99.0   0.1    15   207   301   493   291   498 0.86 -
SOLCI003411600       -            793 EOG09360D08          -            319     6e-28   99.3   0.0   1   1   1.5e-29   9.7e-28   98.6   0.0     2   203   522   728   521   736 0.91 -
SOLCI003110600       -            829 EOG09360D08          -            319   6.4e-28   99.2   0.0   1   1   1.5e-29   9.6e-28   98.7   0.0     3   204   543   749   541   765 0.89 -
SOLCI003675800       -            386 EOG09360D08          -            319   6.6e-28   99.2   0.1   1   1   3.7e-29   2.4e-27   97.3   0.0    65   208   111   268    98   304 0.86 -
SOLCI004757400       -            138 EOG09360D08          -            319   7.8e-28   99.0   0.6   1   1   7.4e-29   4.9e-27   96.3   0.6   163   298     3   129     1   137 0.87 -
SOLCI007028400       -            205 EOG09360D08          -            319     8e-28   98.9   0.4   1   1   1.4e-29     9e-28   98.7   0.4   121   272     1   157     1   183 0.87 -
SOLCI003675900       -            331 EOG09360D08          -            319   1.1e-27   98.5   0.1   1   1   2.2e-29   1.5e-27   98.1   0.1    65   208   104   259    86   319 0.87 -
SOLCI002660800       -            351 EOG09360D08          -            319   1.5e-27   98.0   0.0   1   1   6.7e-29   4.4e-27   96.5   0.0     4   274    53   345    51   350 0.83 -
SOLCI000382400       -            158 EOG09360D08          -            319   1.7e-27   97.8   0.1   1   1   2.8e-29   1.9e-27   97.7   0.1    51   202     2   157     1   158 0.89 -
SOLCI003030600       -           1031 EOG09360D08          -            319   2.1e-27   97.5   0.0   1   1     5e-29   3.3e-27   96.9   0.0    11   204   749   945   740   959 0.88 -
SOLCI002991400       -            742 EOG09360D08          -            319   2.9e-27   97.1   0.1   1   2   2.5e-24   1.6e-22   81.5   0.2     3   154   428   591   426   595 0.86 -
SOLCI002991400       -            742 EOG09360D08          -            319   2.9e-27   97.1   0.1   2   2     0.011      0.71   10.4   0.0   189   269   616   702   602   717 0.76 -
SOLCI006520000       -            174 EOG09360D08          -            319   3.2e-27   96.9   0.1   1   1   6.2e-29   4.1e-27   96.6   0.1    63   208    12   161     8   166 0.91 -
SOLCI002526200       -            391 EOG09360D08          -            319   3.5e-27   96.8   0.0   1   2     0.083       5.5    7.5   0.0    20    78    93   159    81   165 0.74 -
SOLCI002526200       -            391 EOG09360D08          -            319   3.5e-27   96.8   0.0   2   2     5e-26   3.3e-24   87.0   0.0    77   204   181   302   164   306 0.88 -
SOLCI005915700       -            608 EOG09360D08          -            319   4.2e-27   96.5   0.1   1   1     1e-28   6.7e-27   95.9   0.1    16   269   310   585   293   592 0.79 -
SOLCI006854500       -            180 EOG09360D08          -            319   6.1e-27   96.0   0.2   1   1   1.2e-28   7.6e-27   95.7   0.2    41   153    31   150    26   169 0.90 -
SOLCI003433400       -            650 EOG09360D08          -            319   6.6e-27   95.9   0.1   1   1   1.6e-28   1.1e-26   95.2   0.1    19   273   372   630   363   634 0.86 -
SOLCI003087200       -            491 EOG09360D08          -            319     9e-27   95.5   0.0   1   1   2.1e-28   1.4e-26   94.9   0.0     3   274    44   312    42   323 0.85 -
SOLCI005577300       -            463 EOG09360D08          -            319   9.1e-27   95.4   0.0   1   1     2e-28   1.3e-26   94.9   0.0    16   218   185   395   178   406 0.81 -
SOLCI006550400       -            756 EOG09360D08          -            319   9.8e-27   95.3   0.0   1   1   2.8e-28   1.9e-26   94.4   0.0    13   204   478   672   468   680 0.86 -
SOLCI006483700       -            982 EOG09360D08          -            319   1.4e-26   94.8   0.0   1   1   3.6e-28   2.4e-26   94.1   0.0    19   204   705   893   687   901 0.88 -
SOLCI001106700       -            671 EOG09360D08          -            319   1.6e-26   94.7   0.0   1   1     4e-28   2.6e-26   93.9   0.0     4   275   364   648   361   654 0.84 -
SOLCI005491100       -            591 EOG09360D08          -            319   1.6e-26   94.6   0.0   1   1   3.6e-28   2.3e-26   94.1   0.0    17   272   317   587   304   590 0.82 -
SOLCI005632700       -            110 EOG09360D08          -            319   2.3e-26   94.2   0.0   1   1   3.8e-28   2.5e-26   94.0   0.0    27   125     3   109     1   110 0.91 -
SOLCI001227200       -            654 EOG09360D08          -            319   2.5e-26   94.0   0.0   1   1   7.6e-28     5e-26   93.0   0.0    19   268   349   614   338   628 0.81 -
SOLCI002274100       -             93 EOG09360D08          -            319   3.8e-26   93.4   0.1   1   1     7e-28   4.6e-26   93.1   0.1   118   195     8    85     4    90 0.97 -
SOLCI003111900       -            492 EOG09360D08          -            319   4.8e-26   93.1   0.0   1   1   1.2e-27   7.8e-26   92.4   0.0     3   268    44   306    42   311 0.85 -
SOLCI005941300       -            773 EOG09360D08          -            319   5.7e-26   92.8   0.0   1   2   1.3e-22   8.8e-21   75.8   0.0     8   163   455   616   449   623 0.89 -
SOLCI005941300       -            773 EOG09360D08          -            319   5.7e-26   92.8   0.0   2   2   0.00052     0.034   14.7   0.0   169   267   656   759   652   766 0.73 -
SOLCI002660500       -            617 EOG09360D08          -            319   6.5e-26   92.6   0.1   1   2   2.7e-22   1.8e-20   74.8   0.0     2   157   324   482   323   487 0.83 -
SOLCI002660500       -            617 EOG09360D08          -            319   6.5e-26   92.6   0.1   2   2   0.00023     0.015   15.9   0.1   187   279   487   594   482   602 0.61 -
SOLCI006562500       -            491 EOG09360D08          -            319   6.7e-26   92.6   0.0   1   1   1.5e-27   9.5e-26   92.1   0.0     3   270    44   308    42   328 0.85 -
SOLCI005158200       -            395 EOG09360D08          -            319   1.2e-25   91.8   0.0   1   2      0.73        48    4.4   0.0    20    46    91   116    79   164 0.83 -
SOLCI005158200       -            395 EOG09360D08          -            319   1.2e-25   91.8   0.0   2   2   2.1e-25   1.4e-23   85.0   0.0    76   204   181   303   175   312 0.89 -
SOLCI005478100       -            682 EOG09360D08          -            319   1.5e-25   91.4   0.0   1   3   3.1e-06    0.0002   22.0   0.0     4    96   395   494   392   514 0.83 -
SOLCI005478100       -            682 EOG09360D08          -            319   1.5e-25   91.4   0.0   2   3   1.9e-15   1.3e-13   52.3   0.0    99   157   520   578   515   584 0.93 -
SOLCI005478100       -            682 EOG09360D08          -            319   1.5e-25   91.4   0.0   3   3     0.001     0.067   13.7   0.0   188   269   583   664   579   671 0.83 -
SOLCI007323300       -            889 EOG09360D08          -            319   1.8e-25   91.2   0.0   1   1   4.6e-27     3e-25   90.4   0.0     9   290   502   806   495   833 0.75 -
SOLCI006947800       -            368 EOG09360D08          -            319   2.7e-25   90.6   0.0   1   2      0.13       8.6    6.8   0.0    21    79    68   134    56   145 0.72 -
SOLCI006947800       -            368 EOG09360D08          -            319   2.7e-25   90.6   0.0   2   2   2.2e-24   1.5e-22   81.6   0.0    76   203   157   278   151   282 0.89 -
SOLCI003234500       -            453 EOG09360D08          -            319   2.8e-25   90.6   0.0   1   1   6.3e-27   4.1e-25   90.0   0.0    29   207   168   356   148   375 0.85 -
SOLCI004975100       -            369 EOG09360D08          -            319     3e-25   90.4   0.1   1   1   7.9e-27   5.2e-25   89.7   0.1    66   209   102   256    90   298 0.82 -
SOLCI001511700       -            651 EOG09360D08          -            319   3.5e-25   90.2   0.0   1   2     4e-21   2.6e-19   71.0   0.0     7   154   364   521   359   529 0.86 -
SOLCI001511700       -            651 EOG09360D08          -            319   3.5e-25   90.2   0.0   2   2   0.00011    0.0072   16.9   0.0   188   271   533   619   522   626 0.82 -
SOLCI006867800       -            769 EOG09360D08          -            319   5.8e-25   89.5   0.0   1   1     3e-25     2e-23   84.5   0.0     3   268   470   743   469   751 0.83 -
SOLCI006961100       -            498 EOG09360D08          -            319   1.1e-24   88.6   0.0   1   1   2.7e-26   1.8e-24   87.9   0.0     3   267    48   309    46   319 0.85 -
SOLCI000501300       -            386 EOG09360D08          -            319   1.4e-24   88.3   0.2   1   1   1.5e-25     1e-23   85.5   0.0    18   207   169   371   155   380 0.79 -
SOLCI003104700       -            403 EOG09360D08          -            319   1.5e-24   88.2   0.9   1   2   1.3e-05   0.00084   20.0   0.0     5    49   221   265   218   275 0.91 -
SOLCI003104700       -            403 EOG09360D08          -            319   1.5e-24   88.2   0.9   2   2   2.7e-20   1.8e-18   68.2   0.3    85   209   264   385   263   400 0.86 -
SOLCI001374300       -            412 EOG09360D08          -            319   1.9e-24   87.8   0.0   1   1   4.1e-26   2.7e-24   87.3   0.0    21   207   137   328   124   385 0.84 -
SOLCI001789600       -            605 EOG09360D08          -            319     2e-24   87.7   0.0   1   1   5.6e-26   3.7e-24   86.9   0.0    17   266   339   594   328   601 0.82 -
SOLCI007085300       -            301 EOG09360D08          -            319   2.2e-24   87.6   0.0   1   1   4.8e-26   3.2e-24   87.1   0.0    37   214    14   201     6   212 0.82 -
SOLCI000083800       -            401 EOG09360D08          -            319   2.2e-24   87.6   0.0   1   1   5.6e-26   3.7e-24   86.9   0.0    21   207   127   318   113   338 0.82 -
SOLCI005618200       -            208 EOG09360D08          -            319   3.3e-24   87.0   0.2   1   1   5.9e-26   3.8e-24   86.8   0.2    84   272     1   198     1   204 0.78 -
SOLCI005546300       -            777 EOG09360D08          -            319   3.5e-24   87.0   0.1   1   1   1.1e-25   7.2e-24   85.9   0.1     7   163   556   733   552   759 0.84 -
SOLCI002413500       -           1401 EOG09360D08          -            319   4.7e-24   86.5   0.1   1   1   1.3e-25   8.6e-24   85.7   0.1    19   204    24   213    11   219 0.85 -
SOLCI005590200       -            351 EOG09360D08          -            319   5.1e-24   86.4   0.0   1   1   1.1e-25   7.1e-24   86.0   0.0    19   204    61   251    51   263 0.85 -
SOLCI007312600       -            359 EOG09360D08          -            319   5.7e-24   86.2   0.0   1   1   1.7e-25   1.1e-23   85.3   0.0    20   268    79   350    66   356 0.78 -
SOLCI002208100       -            178 EOG09360D08          -            319   7.7e-24   85.8   0.4   1   3   0.00098     0.064   13.8   0.0    17    50     4    40     1    45 0.82 -
SOLCI002208100       -            178 EOG09360D08          -            319   7.7e-24   85.8   0.4   2   3   3.8e-19   2.5e-17   64.5   0.0   101   181    34   113    31   116 0.93 -
SOLCI002208100       -            178 EOG09360D08          -            319   7.7e-24   85.8   0.4   3   3      0.16        10    6.6   0.0   213   268   117   176   114   178 0.72 -
SOLCI006296400       -            684 EOG09360D08          -            319   8.5e-24   85.7   0.0   1   1     2e-25   1.3e-23   85.0   0.0    18   272   382   648   372   665 0.76 -
SOLCI006202200       -            173 EOG09360D08          -            319   1.1e-23   85.3   0.0   1   1   1.9e-25   1.2e-23   85.2   0.0   110   251     3   145     1   168 0.83 -
SOLCI004123200       -            122 EOG09360D08          -            319   1.2e-23   85.2   0.1   1   1   2.4e-25   1.5e-23   84.8   0.1    53   149     6   114     2   117 0.87 -
SOLCI001514400       -            261 EOG09360D08          -            319   1.4e-23   84.9   0.0   1   1   2.9e-25   1.9e-23   84.5   0.0    39   203    14   182     6   196 0.88 -
SOLCI000899100       -            963 EOG09360D08          -            319   1.5e-23   84.9   0.0   1   1   3.8e-25   2.5e-23   84.2   0.0    27   266   715   950   696   958 0.81 -
SOLCI004726300       -            786 EOG09360D08          -            319   1.6e-23   84.8   0.3   1   1   1.7e-24   1.1e-22   82.0   0.3     5   266   472   756   469   765 0.82 -
SOLCI002088800       -            261 EOG09360D08          -            319   1.8e-23   84.7   0.1   1   1   3.9e-25   2.5e-23   84.1   0.1     3    75   184   256   182   261 0.95 -
SOLCI002695800       -            144 EOG09360D08          -            319   1.8e-23   84.6   0.0   1   1   3.2e-25   2.1e-23   84.4   0.0   177   304     1   133     1   140 0.88 -
SOLCI000780200       -            484 EOG09360D08          -            319   2.1e-23   84.4   0.0   1   1   4.9e-25   3.2e-23   83.8   0.0    22   208   186   379   173   392 0.82 -
SOLCI002402800       -            395 EOG09360D08          -            319   2.1e-23   84.4   0.1   1   1   4.7e-25   3.1e-23   83.9   0.1     3    90   300   394   298   395 0.91 -
SOLCI005063500       -            121 EOG09360D08          -            319   2.5e-23   84.2   0.1   1   2   3.6e-19   2.4e-17   64.5   0.1    98   157     4    62     1    67 0.93 -
SOLCI005063500       -            121 EOG09360D08          -            319   2.5e-23   84.2   0.1   2   2   5.1e-05    0.0033   18.0   0.0   144   181    74   112    66   119 0.86 -
SOLCI000273000       -            375 EOG09360D08          -            319   3.4e-23   83.7   0.1   1   1     8e-25   5.3e-23   83.1   0.1    19   203    81   270    69   275 0.83 -
SOLCI004487900       -            244 EOG09360D08          -            319     5e-23   83.2   0.0   1   1   9.4e-25   6.2e-23   82.9   0.0     4   214    17   237    14   244 0.83 -
SOLCI005390200       -           1058 EOG09360D08          -            319   1.9e-22   81.2   0.0   1   1   4.7e-24   3.1e-22   80.6   0.0    18   274   781  1055   766  1058 0.83 -
SOLCI002346600       -            183 EOG09360D08          -            319   2.5e-22   80.9   0.0   1   1   4.3e-24   2.8e-22   80.7   0.0   147   303     1   164     1   177 0.74 -
SOLCI002707600       -            234 EOG09360D08          -            319   3.7e-22   80.3   0.0   1   1   1.3e-23   8.5e-22   79.1   0.0   100   272    16   198    10   202 0.77 -
SOLCI006198600       -            440 EOG09360D08          -            319   4.2e-22   80.1   0.0   1   2   3.6e-10   2.3e-08   35.0   0.0    32   165   127   272    98   277 0.80 -
SOLCI006198600       -            440 EOG09360D08          -            319   4.2e-22   80.1   0.0   2   2   1.5e-12   9.5e-11   42.8   0.0   168   273   295   414   288   421 0.77 -
SOLCI003459700       -            487 EOG09360D08          -            319   4.6e-22   80.0   0.0   1   1     1e-23   6.8e-22   79.4   0.0     3   264    43   301    41   314 0.81 -
SOLCI002409600       -            492 EOG09360D08          -            319   4.7e-22   80.0   0.0   1   1   1.1e-23   7.1e-22   79.4   0.0     3   269    45   309    43   322 0.85 -
SOLCI007445400       -            511 EOG09360D08          -            319   7.7e-22   79.3   0.2   1   1   1.8e-23   1.2e-21   78.7   0.2    18   242   283   506   266   510 0.83 -
SOLCI001818300       -            795 EOG09360D08          -            319   8.7e-22   79.1   0.0   1   2   1.8e-21   1.2e-19   72.0   0.0     3   115   511   629   509   631 0.93 -
SOLCI001818300       -            795 EOG09360D08          -            319   8.7e-22   79.1   0.0   2   2      0.28        19    5.7   0.0   189   268   630   716   628   735 0.66 -
SOLCI004438900       -            486 EOG09360D08          -            319     1e-21   78.9   0.0   1   1   2.4e-23   1.6e-21   78.2   0.0     4   269    43   305    40   314 0.84 -
SOLCI004390700       -            504 EOG09360D08          -            319   1.1e-21   78.7   0.0   1   1   2.6e-23   1.7e-21   78.1   0.0    23   207   197   388   183   401 0.80 -
SOLCI003649400       -            718 EOG09360D08          -            319   1.3e-21   78.5   0.0   1   2     9e-15   5.9e-13   50.1   0.0     9   152   420   573   413   583 0.81 -
SOLCI003649400       -            718 EOG09360D08          -            319   1.3e-21   78.5   0.0   2   2   1.7e-07   1.1e-05   26.2   0.0   190   271   602   686   595   700 0.79 -
SOLCI003719700       -            842 EOG09360D08          -            319     2e-21   77.9   0.0   1   2   0.00074     0.049   14.2   0.0    19    75   561   618   547   629 0.82 -
SOLCI003719700       -            842 EOG09360D08          -            319     2e-21   77.9   0.0   2   2   3.1e-18     2e-16   61.4   0.0    79   204   658   778   622   794 0.90 -
SOLCI004408700       -            668 EOG09360D08          -            319   2.1e-21   77.9   0.0   1   1   5.3e-23   3.5e-21   77.1   0.0    16   272   379   644   366   649 0.79 -
SOLCI004537100       -            554 EOG09360D08          -            319   2.1e-21   77.8   0.0   1   1   5.2e-23   3.4e-21   77.1   0.0    79   266   347   541   344   548 0.81 -
SOLCI003768500       -            216 EOG09360D08          -            319     3e-21   77.3   0.2   1   2   1.1e-06   7.5e-05   23.4   0.1     5    47    16    58    12    68 0.87 -
SOLCI003768500       -            216 EOG09360D08          -            319     3e-21   77.3   0.2   2   2   2.6e-15   1.7e-13   51.9   0.0    85   169    71   155    63   169 0.90 -
SOLCI007219700       -            642 EOG09360D08          -            319   4.4e-21   76.8   0.0   1   2   9.9e-21   6.5e-19   69.7   0.0     4   149   337   494   335   506 0.86 -
SOLCI007219700       -            642 EOG09360D08          -            319   4.4e-21   76.8   0.0   2   2      0.46        30    5.0   0.0   190   245   506   557   503   629 0.71 -
SOLCI002139600       -            759 EOG09360D08          -            319   4.4e-21   76.8   1.3   1   2   2.8e-20   1.9e-18   68.1   0.5    28   158   499   634   481   642 0.89 -
SOLCI002139600       -            759 EOG09360D08          -            319   4.4e-21   76.8   1.3   2   2       0.1       6.8    7.2   0.0   190   273   645   727   638   744 0.82 -
SOLCI001614700       -            720 EOG09360D08          -            319   5.6e-21   76.4   0.0   1   2   7.4e-15   4.9e-13   50.3   0.0     7   152   419   574   414   584 0.83 -
SOLCI001614700       -            720 EOG09360D08          -            319   5.6e-21   76.4   0.0   2   2   9.3e-07   6.1e-05   23.7   0.0   190   266   603   683   595   695 0.79 -
SOLCI003140300       -            807 EOG09360D08          -            319   7.1e-21   76.1   1.2   1   2   1.7e-08   1.1e-06   29.4   0.0     5    93   466   553   463   570 0.90 -
SOLCI003140300       -            807 EOG09360D08          -            319   7.1e-21   76.1   1.2   2   2   4.9e-11   3.2e-09   37.8   0.4    95   269   596   760   579   767 0.78 -
SOLCI004502700       -           1235 EOG09360D08          -            319   7.5e-21   76.0   0.0   1   1   1.8e-22   1.2e-20   75.4   0.0    13   207   952  1163   942  1170 0.79 -
SOLCI001366200       -            653 EOG09360D08          -            319   9.9e-21   75.6   0.0   1   1   3.9e-22   2.5e-20   74.3   0.0    21   242    36   279    27   315 0.71 -
SOLCI004394800       -            688 EOG09360D08          -            319   1.3e-20   75.2   0.0   1   1   3.7e-22   2.5e-20   74.3   0.0    19   208    83   282    77   296 0.82 -
SOLCI006104200       -            119 EOG09360D08          -            319     2e-20   74.6   0.1   1   2    0.0047      0.31   11.6   0.1    51    79     6    34     2    47 0.86 -
SOLCI006104200       -            119 EOG09360D08          -            319     2e-20   74.6   0.1   2   2   2.4e-18   1.6e-16   61.8   0.0   137   205    50   117    34   119 0.89 -
SOLCI005664200       -            191 EOG09360D08          -            319   2.2e-20   74.5   0.0   1   2   5.9e-12   3.9e-10   40.8   0.0   175   211     4    40     2    69 0.89 -
SOLCI005664200       -            191 EOG09360D08          -            319   2.2e-20   74.5   0.0   2   2   2.9e-09   1.9e-07   32.0   0.0   220   276    78   136    69   171 0.82 -
SOLCI003959800       -            664 EOG09360D08          -            319   2.8e-20   74.1   0.0   1   1   6.2e-22   4.1e-20   73.6   0.0     4   272   354   627   352   635 0.74 -
SOLCI004391800       -            469 EOG09360D08          -            319   3.4e-20   73.8   0.0   1   1   7.9e-22   5.2e-20   73.2   0.0    26   207   197   388   183   399 0.85 -
SOLCI003659000       -            346 EOG09360D08          -            319   3.7e-20   73.7   0.0   1   2   3.8e-08   2.5e-06   28.3   0.0    16    66   186   237   182   250 0.88 -
SOLCI003659000       -            346 EOG09360D08          -            319   3.7e-20   73.7   0.0   2   2   8.6e-13   5.6e-11   43.6   0.0   147   234   251   341   242   346 0.85 -
SOLCI007489700       -            240 EOG09360D08          -            319     4e-20   73.6   0.1   1   2     6e-14   3.9e-12   47.4   0.1     8   110    57   165    52   168 0.84 -
SOLCI007489700       -            240 EOG09360D08          -            319     4e-20   73.6   0.1   2   2   7.5e-08   4.9e-06   27.3   0.0   158   239   151   239   150   240 0.80 -
SOLCI006476300       -            150 EOG09360D08          -            319     5e-20   73.3   0.0   1   1   8.6e-22   5.7e-20   73.1   0.0    78   183    30   144     2   149 0.79 -
SOLCI004228700       -            370 EOG09360D08          -            319   9.4e-20   72.4   0.1   1   1   2.8e-21   1.8e-19   71.5   0.1    19   283    56   324    39   351 0.72 -
SOLCI000961100       -            520 EOG09360D08          -            319   1.4e-19   71.8   0.0   1   2   5.9e-15   3.9e-13   50.7   0.0     7   152   221   376   216   386 0.83 -
SOLCI000961100       -            520 EOG09360D08          -            319   1.4e-19   71.8   0.0   2   2   2.5e-05    0.0016   19.0   0.0   190   272   405   489   399   502 0.79 -
SOLCI007102200       -            203 EOG09360D08          -            319   2.1e-19   71.3   0.1   1   1   3.8e-21   2.5e-19   71.0   0.1    65   202    14   155    10   196 0.84 -
SOLCI000006500       -            669 EOG09360D08          -            319   2.1e-19   71.2   0.0   1   1   5.8e-21   3.8e-19   70.4   0.0     8   266   358   628   351   637 0.66 -
SOLCI004421000       -            667 EOG09360D08          -            319     7e-19   69.5   0.0   1   1   2.1e-20   1.4e-18   68.5   0.0    19   208    75   274    67   289 0.81 -
SOLCI000531800       -            357 EOG09360D08          -            319   9.4e-19   69.1   0.0   1   1   2.5e-20   1.7e-18   68.3   0.0    36   207    92   264    60   274 0.73 -
SOLCI003203700       -            170 EOG09360D08          -            319   9.5e-19   69.1   1.7   1   1   1.1e-18   7.2e-17   62.9   1.7     8   160    36   167    30   170 0.91 -
SOLCI003578500       -            611 EOG09360D08          -            319   1.2e-18   68.7   0.1   1   1   3.2e-20   2.1e-18   68.0   0.1    19   274   338   598   326   603 0.82 -
SOLCI001657000       -            121 EOG09360D08          -            319   1.4e-18   68.6   0.1   1   2      0.27        18    5.8   0.1    52    78     9    35     3    50 0.85 -
SOLCI001657000       -            121 EOG09360D08          -            319   1.4e-18   68.6   0.1   2   2     3e-18   1.9e-16   61.5   0.0   137   205    52   119    37   121 0.91 -
SOLCI003787200       -            264 EOG09360D08          -            319     2e-18   68.1   0.0   1   1   4.3e-20   2.8e-18   67.5   0.0     8   207     8   209     3   217 0.86 -
SOLCI003152200       -            814 EOG09360D08          -            319   2.4e-18   67.8   0.0   1   1   6.8e-20   4.5e-18   66.9   0.0    18   207   247   438   238   450 0.81 -
SOLCI005126000       -            471 EOG09360D08          -            319   2.6e-18   67.7   0.0   1   1   6.3e-20   4.1e-18   67.0   0.0    28   206   202   390   188   398 0.87 -
SOLCI000362200       -            453 EOG09360D08          -            319   2.8e-18   67.6   0.2   1   2   1.8e-09   1.2e-07   32.6   0.0    51   164   143   269    95   275 0.71 -
SOLCI000362200       -            453 EOG09360D08          -            319   2.8e-18   67.6   0.2   2   2   4.9e-08   3.2e-06   27.9   0.1   165   221   294   351   288   434 0.67 -
SOLCI006836500       -            179 EOG09360D08          -            319   3.7e-18   67.1   0.0   1   1   6.9e-20   4.5e-18   66.9   0.0   145   272     2   136     1   141 0.83 -
SOLCI004334900       -            354 EOG09360D08          -            319   4.3e-18   66.9   0.1   1   1   8.3e-20   5.4e-18   66.6   0.1   110   213   170   269    60   278 0.76 -
SOLCI003031600       -            140 EOG09360D08          -            319   5.6e-18   66.6   0.1   1   2   4.3e-09   2.8e-07   31.4   0.0   104   145     1    42     1    48 0.95 -
SOLCI003031600       -            140 EOG09360D08          -            319   5.6e-18   66.6   0.1   2   2   8.4e-10   5.5e-08   33.7   0.0   185   267    48   136    45   140 0.73 -
SOLCI001256100       -            584 EOG09360D08          -            319   5.9e-18   66.5   0.0   1   3       9.2   6.1e+02    0.7   0.0    16    45    16    46     4    52 0.78 -
SOLCI001256100       -            584 EOG09360D08          -            319   5.9e-18   66.5   0.0   2   3   3.3e-08   2.1e-06   28.5   0.0   109   207   141   236   122   284 0.79 -
SOLCI001256100       -            584 EOG09360D08          -            319   5.9e-18   66.5   0.0   3   3   1.6e-09   1.1e-07   32.8   0.0   108   214   342   445   323   474 0.79 -
SOLCI001335100       -           1320 EOG09360D08          -            319     6e-18   66.5   0.6   1   1   1.4e-19   9.2e-18   65.9   0.0    19   207    10   199     2   210 0.83 -
SOLCI003293600       -            672 EOG09360D08          -            319   6.7e-18   66.3   0.0   1   1   1.7e-19   1.1e-17   65.6   0.0     9   214   388   611   383   664 0.72 -
SOLCI005836300       -            154 EOG09360D08          -            319   7.5e-18   66.1   0.0   1   1   1.5e-19   9.9e-18   65.8   0.0    78   203    12   130    10   135 0.89 -
SOLCI003405100       -            512 EOG09360D08          -            319   8.2e-18   66.0   0.0   1   2   1.8e-06   0.00012   22.8   0.1    12    77    22    90    19    95 0.83 -
SOLCI003405100       -            512 EOG09360D08          -            319   8.2e-18   66.0   0.0   2   2   5.2e-12   3.4e-10   41.0   0.0   116   207   151   239   136   260 0.81 -
SOLCI004537200       -            601 EOG09360D08          -            319   9.1e-18   65.9   0.3   1   1   2.7e-19   1.8e-17   64.9   0.3    17   205   329   520   321   542 0.75 -
SOLCI003701200       -            432 EOG09360D08          -            319   9.6e-18   65.8   0.3   1   1   2.3e-19   1.5e-17   65.2   0.3    12   207     9   209     2   224 0.85 -
SOLCI006264200       -            118 EOG09360D08          -            319   1.6e-17   65.1   0.0   1   1   2.9e-19   1.9e-17   64.8   0.0   106   208     3   104     1   106 0.93 -
SOLCI002704400       -            506 EOG09360D08          -            319   1.7e-17   65.0   0.0   1   2   2.1e-05    0.0014   19.3   0.0    12    74    22    87    18    92 0.86 -
SOLCI002704400       -            506 EOG09360D08          -            319   1.7e-17   65.0   0.0   2   2   9.6e-13   6.3e-11   43.4   0.0   116   208   149   238   134   259 0.82 -
SOLCI007338600       -           1415 EOG09360D08          -            319   1.8e-17   64.9   0.0   1   1   4.4e-19   2.9e-17   64.2   0.0    12   207  1122  1331  1114  1338 0.79 -
SOLCI003337200       -            800 EOG09360D08          -            319     2e-17   64.8   0.0   1   2   4.8e-18   3.1e-16   60.8   0.0     6   149   453   606   449   610 0.89 -
SOLCI003337200       -            800 EOG09360D08          -            319     2e-17   64.8   0.0   2   2       6.8   4.5e+02    1.2   0.0   189   216   620   647   617   682 0.79 -
SOLCI003447300       -            369 EOG09360D08          -            319   2.6e-17   64.4   0.5   1   2   1.6e-15     1e-13   52.5   0.2   137   209   179   250   134   268 0.92 -
SOLCI003447300       -            369 EOG09360D08          -            319   2.6e-17   64.4   0.5   2   2     0.077         5    7.6   0.0   212   271   284   345   270   353 0.71 -
SOLCI003282600       -            353 EOG09360D08          -            319   3.2e-17   64.1   0.0   1   1   6.9e-19   4.5e-17   63.6   0.0    20   206    32   230    28   263 0.78 -
SOLCI007325700       -            689 EOG09360D08          -            319   3.9e-17   63.8   0.0   1   1   9.3e-19   6.1e-17   63.2   0.0    17   207   317   519   308   532 0.83 -
SOLCI002360400       -            874 EOG09360D08          -            319   3.9e-17   63.8   0.0   1   1     1e-18   6.8e-17   63.0   0.0    19   205   414   605   409   614 0.84 -
SOLCI004101600       -            426 EOG09360D08          -            319   4.3e-17   63.7   0.0   1   1   9.8e-19   6.5e-17   63.1   0.0    11   206   165   366   159   383 0.80 -
SOLCI002243600       -            705 EOG09360D08          -            319   4.4e-17   63.6   0.0   1   1     1e-18   6.9e-17   63.0   0.0    13   208   123   324   118   344 0.84 -
SOLCI007445300       -            304 EOG09360D08          -            319   7.4e-17   62.9   0.3   1   1   1.6e-18     1e-16   62.4   0.3    18   205    27   221    15   257 0.79 -
SOLCI005533300       -            294 EOG09360D08          -            319   9.3e-17   62.6   0.0   1   1   1.7e-18   1.1e-16   62.3   0.0    14   207     3   201     1   220 0.77 -
SOLCI002675400       -            437 EOG09360D08          -            319     1e-16   62.4   0.0   1   1   2.3e-18   1.5e-16   61.9   0.0    12   208   122   325   115   345 0.80 -
SOLCI000711500       -            294 EOG09360D08          -            319   1.1e-16   62.4   0.0   1   1   2.1e-18   1.4e-16   62.0   0.0    15   205     4   199     1   211 0.78 -
SOLCI001915500       -            124 EOG09360D08          -            319   1.3e-16   62.1   0.0   1   1   2.2e-18   1.4e-16   61.9   0.0    27   105    31   116     5   121 0.88 -
SOLCI002473300       -            888 EOG09360D08          -            319   1.3e-16   62.0   0.0   1   1   3.1e-18   2.1e-16   61.4   0.0    17   205   411   604   400   643 0.81 -
SOLCI001448400       -            372 EOG09360D08          -            319   1.4e-16   62.0   0.1   1   1   2.8e-18   1.8e-16   61.6   0.1    19   208    36   231    23   266 0.80 -
SOLCI006709300       -            638 EOG09360D08          -            319   2.1e-16   61.4   0.0   1   1   6.2e-18   4.1e-16   60.5   0.0    17   208   335   538   325   551 0.82 -
SOLCI002707000       -            294 EOG09360D08          -            319   2.3e-16   61.3   0.0   1   1   4.3e-18   2.8e-16   61.0   0.0    14   207     3   201     1   219 0.78 -
SOLCI004464200       -            144 EOG09360D08          -            319   2.3e-16   61.3   0.0   1   1   4.1e-18   2.7e-16   61.1   0.0    79   181    30   126     5   133 0.87 -
SOLCI005305800       -            372 EOG09360D08          -            319   2.7e-16   61.0   0.0   1   1   6.6e-18   4.3e-16   60.4   0.0    10   205    34   235    27   247 0.78 -
SOLCI001936800       -            478 EOG09360D08          -            319     3e-16   60.9   0.4   1   1   8.8e-18   5.8e-16   60.0   0.4    18   206    15   208     6   224 0.84 -
SOLCI004244000       -            181 EOG09360D08          -            319   3.3e-16   60.8   0.0   1   1   6.7e-18   4.4e-16   60.3   0.0     5    95    70   174    66   177 0.88 -
SOLCI001442400       -            614 EOG09360D08          -            319   3.4e-16   60.7   0.0   1   1     1e-17   6.8e-16   59.7   0.0    13   205   200   397   192   405 0.74 -
SOLCI000979700       -            430 EOG09360D08          -            319   4.5e-16   60.3   0.0   1   1   1.5e-17   9.9e-16   59.2   0.0    19   206    37   231    28   237 0.77 -
SOLCI002909200       -            727 EOG09360D08          -            319     6e-16   59.9   0.0   1   1   1.5e-17   9.6e-16   59.2   0.0    12   208   147   349   143   369 0.81 -
SOLCI005764800       -            465 EOG09360D08          -            319   8.7e-16   59.4   0.4   1   1   2.4e-17   1.6e-15   58.5   0.4    18   207    23   217    12   239 0.83 -
SOLCI003343800       -            373 EOG09360D08          -            319   8.8e-16   59.3   0.0   1   1     2e-17   1.3e-15   58.8   0.0    20   205    46   237    31   256 0.80 -
SOLCI003953100       -            143 EOG09360D08          -            319   9.6e-16   59.2   0.0   1   1   1.6e-17   1.1e-15   59.1   0.0   167   274     5   122     1   136 0.80 -
SOLCI005478300       -            460 EOG09360D08          -            319     1e-15   59.2   0.3   1   1   2.4e-17   1.5e-15   58.6   0.3    18   208    19   214     7   235 0.82 -
SOLCI003809500       -            379 EOG09360D08          -            319     1e-15   59.1   0.0   1   1   2.4e-17   1.6e-15   58.5   0.0    19   205    47   239    34   253 0.79 -
SOLCI003294900       -            306 EOG09360D08          -            319   1.2e-15   58.9   0.0   1   2   1.3e-14   8.7e-13   49.5   0.0    27   154    53   185    30   194 0.87 -
SOLCI003294900       -            306 EOG09360D08          -            319   1.2e-15   58.9   0.0   2   2     0.079       5.2    7.5   0.0   190   257   210   280   204   292 0.71 -
SOLCI004021700       -             92 EOG09360D08          -            319   1.6e-15   58.5   0.0   1   1   2.8e-17   1.8e-15   58.3   0.0    16    79    19    82     5    87 0.91 -
SOLCI000033000       -            370 EOG09360D08          -            319   1.8e-15   58.3   0.1   1   1   4.1e-17   2.7e-15   57.8   0.1    19   208    36   231    23   248 0.78 -
SOLCI001073300       -            373 EOG09360D08          -            319   2.2e-15   58.0   0.0   1   1   5.3e-17   3.4e-15   57.4   0.0    19   204    44   235    32   243 0.75 -
SOLCI005181300       -            717 EOG09360D08          -            319   2.4e-15   57.9   0.0   1   1   6.3e-17   4.1e-15   57.2   0.0    19   206   326   525   316   529 0.81 -
SOLCI001690200       -           1366 EOG09360D08          -            319   2.8e-15   57.7   0.0   1   1   9.3e-17   6.1e-15   56.6   0.0    19   207     8   199     2   212 0.79 -
SOLCI002894400       -            138 EOG09360D08          -            319   2.8e-15   57.7   0.1   1   1   4.8e-17   3.2e-15   57.5   0.1    79   181    29   125     3   132 0.85 -
SOLCI005130300       -            152 EOG09360D08          -            319   3.2e-15   57.5   0.1   1   2   1.4e-05   0.00091   19.9   0.0     3    56    13    76    11    78 0.85 -
SOLCI005130300       -            152 EOG09360D08          -            319   3.2e-15   57.5   0.1   2   2   3.8e-11   2.5e-09   38.2   0.1    34    95    73   141    67   148 0.90 -
SOLCI005776800       -            440 EOG09360D08          -            319   3.3e-15   57.5   0.2   1   1   9.1e-17     6e-15   56.6   0.2    18   207    15   209     4   227 0.76 -
SOLCI000225300       -            457 EOG09360D08          -            319   3.4e-15   57.4   0.2   1   1   9.9e-17   6.5e-15   56.5   0.2    18   212    14   216     2   233 0.78 -
SOLCI006485200       -            575 EOG09360D08          -            319   3.5e-15   57.4   0.0   1   1   7.9e-17   5.2e-15   56.8   0.0    13   208   127   328   122   349 0.81 -
SOLCI002916500       -            653 EOG09360D08          -            319   4.1e-15   57.2   0.0   1   1   9.7e-17   6.4e-15   56.5   0.0    17   207    27   224    16   241 0.77 -
SOLCI007139100       -            640 EOG09360D08          -            319   4.3e-15   57.1   0.0   1   1   1.1e-16   7.2e-15   56.4   0.0    11   207   136   338   131   357 0.77 -
SOLCI000388000       -           1104 EOG09360D08          -            319   4.6e-15   57.0   0.0   1   1   1.1e-16   7.3e-15   56.3   0.0    12   207   829  1037   820  1044 0.78 -
SOLCI001406500       -            290 EOG09360D08          -            319   4.7e-15   57.0   0.1   1   1   9.4e-17   6.2e-15   56.6   0.1    18   204    29   222    16   255 0.79 -
SOLCI005578700       -            674 EOG09360D08          -            319   4.7e-15   57.0   0.0   1   1   1.3e-16   8.8e-15   56.1   0.0    12   209   113   316   108   335 0.78 -
SOLCI004626700       -            891 EOG09360D08          -            319   4.8e-15   56.9   0.0   1   1   1.2e-16   7.7e-15   56.3   0.0    17   206   412   606   401   680 0.81 -
SOLCI006699300       -            316 EOG09360D08          -            319   6.1e-15   56.6   0.1   1   1   1.3e-16   8.8e-15   56.1   0.1    79   257   123   296    53   313 0.76 -
SOLCI003979800       -            376 EOG09360D08          -            319   6.1e-15   56.6   0.0   1   1   1.5e-16   9.8e-15   55.9   0.0    14   204    42   238    31   246 0.77 -
SOLCI004570600       -            661 EOG09360D08          -            319   6.5e-15   56.5   0.0   1   1   1.6e-16   1.1e-14   55.8   0.0    18   205    34   226    25   262 0.80 -
SOLCI004186500       -            396 EOG09360D08          -            319   6.7e-15   56.5   0.0   1   1   1.6e-16   1.1e-14   55.8   0.0    20   204    68   258    53   278 0.79 -
SOLCI005478200       -            478 EOG09360D08          -            319   6.8e-15   56.4   0.5   1   1   1.6e-16     1e-14   55.8   0.5    19   208    41   235    34   253 0.81 -
SOLCI002710000       -            718 EOG09360D08          -            319   7.9e-15   56.2   0.0   1   1     3e-16     2e-14   54.9   0.0    18   207    18   214     6   230 0.77 -
SOLCI000997900       -            145 EOG09360D08          -            319   8.1e-15   56.2   0.1   1   1   1.3e-16   8.7e-15   56.1   0.1    29   105    44   127    16   138 0.89 -
SOLCI001817000       -            797 EOG09360D08          -            319   8.2e-15   56.2   0.2   1   1   1.9e-16   1.3e-14   55.6   0.2    12   204   446   643   437   665 0.77 -
SOLCI004331400       -            675 EOG09360D08          -            319   1.1e-14   55.7   0.0   1   1     3e-16     2e-14   54.9   0.0    17   207    19   216     5   232 0.79 -
SOLCI001721500       -            731 EOG09360D08          -            319   1.1e-14   55.7   0.0   1   1   2.7e-16   1.8e-14   55.1   0.0    19   205    28   220    15   235 0.80 -
SOLCI003883400       -            630 EOG09360D08          -            319   1.2e-14   55.6   0.0   1   1   2.8e-16   1.8e-14   55.0   0.0    18   207   328   529   320   542 0.80 -
SOLCI007338400       -            666 EOG09360D08          -            319   1.2e-14   55.6   0.0   1   1   3.6e-16   2.4e-14   54.7   0.0    17   207   391   586   379   652 0.80 -
SOLCI002166900       -            567 EOG09360D08          -            319   1.3e-14   55.5   0.0   1   1     2e-16   1.3e-14   55.5   0.0    13   208   118   319   112   339 0.76 -
SOLCI007040200       -            200 EOG09360D08          -            319   1.8e-14   55.1   0.0   1   1   3.4e-16   2.3e-14   54.7   0.0   117   207     1    94     1   112 0.83 -
SOLCI002423600       -            671 EOG09360D08          -            319   1.8e-14   55.1   0.0   1   1   4.5e-16     3e-14   54.3   0.0    19   207    17   212     3   228 0.79 -
SOLCI007195400       -            463 EOG09360D08          -            319   3.2e-14   54.2   0.4   1   1   8.8e-16   5.8e-14   53.4   0.4    13   221   142   352   137   359 0.72 -
SOLCI006482400       -            748 EOG09360D08          -            319   4.2e-14   53.9   0.0   1   1     1e-15   6.6e-14   53.2   0.0    19   205    28   220    15   249 0.81 -
SOLCI000200500       -            717 EOG09360D08          -            319   4.5e-14   53.7   0.0   1   1   1.1e-15     7e-14   53.1   0.0    17   221    18   228     9   235 0.77 -
SOLCI002216400       -            419 EOG09360D08          -            319   5.4e-14   53.5   0.3   1   1   1.3e-15   8.4e-14   52.8   0.3    19   216    14   220     7   232 0.76 -
SOLCI005108300       -            193 EOG09360D08          -            319   5.6e-14   53.4   0.0   1   1   1.3e-15   8.5e-14   52.8   0.0    19   160    40   189    25   192 0.79 -
SOLCI004213300       -            727 EOG09360D08          -            319   5.9e-14   53.3   0.0   1   1     2e-15   1.3e-13   52.2   0.0    18   207    19   215     8   232 0.77 -
SOLCI001863000       -            486 EOG09360D08          -            319     1e-13   52.5   0.0   1   1   2.5e-15   1.6e-13   51.9   0.0    13   208   129   330   124   350 0.80 -
SOLCI001723300       -            480 EOG09360D08          -            319   1.5e-13   52.1   0.2   1   2   9.8e-13   6.4e-11   43.4   0.2     3   176    97   283    95   290 0.78 -
SOLCI001723300       -            480 EOG09360D08          -            319   1.5e-13   52.1   0.2   2   2      0.15       9.8    6.6   0.0   170   207   312   349   304   372 0.89 -
SOLCI001614600       -            376 EOG09360D08          -            319   1.6e-13   51.9   0.1   1   1   4.4e-15   2.9e-13   51.1   0.1    15   207    34   232    29   250 0.76 -
SOLCI000546500       -            335 EOG09360D08          -            319   1.7e-13   51.8   0.9   1   1   3.6e-15   2.3e-13   51.4   0.2    10   206    61   264    54   269 0.80 -
SOLCI000813400       -            206 EOG09360D08          -            319   2.3e-13   51.4   0.0   1   1   4.3e-15   2.8e-13   51.1   0.0   111   209     7   107     3   135 0.76 -
SOLCI006209900       -            512 EOG09360D08          -            319   2.3e-13   51.4   0.0   1   1   5.2e-15   3.4e-13   50.8   0.0    17   207    20   221    10   237 0.78 -
SOLCI005653200       -            439 EOG09360D08          -            319   2.5e-13   51.3   0.4   1   1   6.8e-15   4.4e-13   50.5   0.4    18   207    19   213     9   234 0.80 -
SOLCI004212800       -            586 EOG09360D08          -            319     3e-13   51.0   0.0   1   1   7.3e-15   4.8e-13   50.4   0.0    18   207    31   226    17   276 0.74 -
SOLCI002690900       -            360 EOG09360D08          -            319     3e-13   51.0   0.0   1   1   8.5e-15   5.6e-13   50.2   0.0    20   207    20   219    13   225 0.82 -
SOLCI000836000       -            306 EOG09360D08          -            319   3.2e-13   50.9   0.3   1   1   8.3e-15   5.5e-13   50.2   0.3    18   205    41   235    29   269 0.76 -
SOLCI005954000       -            453 EOG09360D08          -            319   3.5e-13   50.8   0.1   1   1     1e-14   6.7e-13   49.9   0.1    19   206    27   220    18   240 0.79 -
SOLCI003624400       -            521 EOG09360D08          -            319   3.8e-13   50.7   0.0   1   1   1.1e-14   7.2e-13   49.8   0.0    19   225    29   255    19   271 0.76 -
SOLCI005822600       -            303 EOG09360D08          -            319   4.7e-13   50.4   0.0   1   1   9.7e-15   6.4e-13   50.0   0.0    15   207    40   232    30   257 0.82 -
SOLCI002034800       -            272 EOG09360D08          -            319   5.5e-13   50.2   0.2   1   1   1.6e-14     1e-12   49.3   0.2    19   209    16   212     8   231 0.79 -
SOLCI006063700       -            648 EOG09360D08          -            319   5.9e-13   50.1   0.1   1   1   1.5e-14   9.6e-13   49.4   0.1    18   205    33   227    19   244 0.77 -
SOLCI005870800       -            680 EOG09360D08          -            319   6.8e-13   49.9   0.0   1   1   2.4e-14   1.6e-12   48.7   0.0    13   202   110   305   105   327 0.78 -
SOLCI002706900       -            295 EOG09360D08          -            319     8e-13   49.6   0.1   1   1   1.6e-14   1.1e-12   49.2   0.1    14   207    31   224    22   248 0.82 -
SOLCI001359300       -            424 EOG09360D08          -            319   8.9e-13   49.5   0.3   1   1   4.5e-14     3e-12   47.8   0.3    19   208    18   212     8   230 0.77 -
SOLCI004800700       -            363 EOG09360D08          -            319     1e-12   49.3   0.1   1   1   3.7e-14   2.4e-12   48.1   0.1    16   207    75   268    68   283 0.73 -
SOLCI006142900       -            434 EOG09360D08          -            319   1.2e-12   49.0   0.1   1   1   3.2e-14   2.1e-12   48.3   0.1    16   207    95   292    89   309 0.74 -
SOLCI002034000       -            651 EOG09360D08          -            319   1.2e-12   49.0   0.0   1   1   3.6e-14   2.3e-12   48.1   0.0    12   207   144   345   140   364 0.84 -
SOLCI002361100       -            419 EOG09360D08          -            319   1.4e-12   48.8   0.1   1   1   3.3e-14   2.2e-12   48.2   0.1    11   161    14   168     6   189 0.81 -
SOLCI003535500       -            277 EOG09360D08          -            319   1.6e-12   48.7   0.0   1   1   3.3e-14   2.2e-12   48.2   0.0    13   206     7   204     1   212 0.78 -
SOLCI001817400       -            234 EOG09360D08          -            319   1.6e-12   48.7   0.6   1   1   4.5e-14   2.9e-12   47.8   0.6    15   159    40   192    34   212 0.75 -
SOLCI000591800       -            765 EOG09360D08          -            319   1.7e-12   48.6   0.0   1   1   5.1e-14   3.3e-12   47.6   0.0    19   205    62   254    53   268 0.75 -
SOLCI001861900       -            432 EOG09360D08          -            319   1.7e-12   48.6   0.4   1   1   4.6e-14     3e-12   47.7   0.4    19   208    18   212     8   229 0.81 -
SOLCI007327100       -            498 EOG09360D08          -            319   1.8e-12   48.5   0.3   1   2   1.1e-11   7.2e-10   39.9   0.3     2   156    82   241    81   249 0.85 -
SOLCI007327100       -            498 EOG09360D08          -            319   1.8e-12   48.5   0.3   2   2      0.18        12    6.4   0.0   170   207   294   331   286   349 0.89 -
SOLCI007429700       -            488 EOG09360D08          -            319   1.8e-12   48.5   0.3   1   1   4.2e-14   2.8e-12   47.9   0.3    19   207    34   228    25   246 0.79 -
SOLCI003509700       -            572 EOG09360D08          -            319   2.2e-12   48.2   0.0   1   1   5.2e-14   3.4e-12   47.6   0.0    13   203    96   292    92   308 0.76 -
SOLCI003509500       -            434 EOG09360D08          -            319   2.2e-12   48.2   0.0   1   1   5.4e-14   3.5e-12   47.5   0.0    18   206    37   232    28   247 0.76 -
SOLCI002769900       -            493 EOG09360D08          -            319   2.4e-12   48.1   0.3   1   1   5.7e-14   3.7e-12   47.4   0.3    19   207    28   222    20   240 0.73 -
SOLCI006774200       -            475 EOG09360D08          -            319   2.8e-12   47.8   0.2   1   1   8.5e-14   5.6e-12   46.9   0.2    12   221   143   354   137   363 0.72 -
SOLCI001027600       -            226 EOG09360D08          -            319   2.9e-12   47.8   0.0   1   1     6e-14   3.9e-12   47.4   0.0     3    57   162   216   160   218 0.94 -
SOLCI002346700       -            363 EOG09360D08          -            319   3.3e-12   47.6   0.0   1   1   9.6e-14   6.3e-12   46.7   0.0    14    93   276   359   265   362 0.87 -
SOLCI002709300       -            359 EOG09360D08          -            319   3.4e-12   47.6   0.0   1   1   8.2e-14   5.4e-12   46.9   0.0   110   207   111   205    77   220 0.82 -
SOLCI007091800       -            360 EOG09360D08          -            319   3.5e-12   47.5   0.0   1   1   8.4e-14   5.5e-12   46.9   0.0   112   207   113   205    79   222 0.91 -
SOLCI006137900       -            141 EOG09360D08          -            319   4.4e-12   47.2   0.0   1   1   8.8e-14   5.8e-12   46.8   0.0   112   179    38   104    30   107 0.90 -
SOLCI004850000       -            577 EOG09360D08          -            319   4.6e-12   47.1   0.0   1   1   1.2e-13   7.8e-12   46.4   0.0    18   207   103   303    93   318 0.77 -
SOLCI004279700       -            636 EOG09360D08          -            319   4.9e-12   47.1   0.0   1   1   1.8e-13   1.2e-11   45.8   0.0    19   207    34   229    28   236 0.72 -
SOLCI002061600       -            287 EOG09360D08          -            319   5.1e-12   47.0   0.0   1   1     1e-13   6.6e-12   46.6   0.0    13   207    23   217    16   235 0.83 -
SOLCI001393400       -            608 EOG09360D08          -            319   5.9e-12   46.8   0.1   1   1   1.4e-13     9e-12   46.2   0.1    18   204     7   197     1   213 0.81 -
SOLCI007123200       -            327 EOG09360D08          -            319     6e-12   46.8   0.0   1   1   1.2e-13   7.8e-12   46.4   0.0   114   211   131   226    14   252 0.78 -
SOLCI002568000       -            276 EOG09360D08          -            319   6.5e-12   46.7   0.0   1   1   2.7e-13   1.8e-11   45.2   0.0    16   208    16   215     2   233 0.79 -
SOLCI005691800       -            715 EOG09360D08          -            319   7.8e-12   46.4   0.1   1   1   2.2e-13   1.5e-11   45.5   0.1    19   220    20   227    12   236 0.75 -
SOLCI006821200       -             73 EOG09360D08          -            319   7.8e-12   46.4   0.1   1   1   1.3e-13   8.8e-12   46.2   0.1    47   109     1    70     1    72 0.91 -
SOLCI003570800       -            129 EOG09360D08          -            319   8.1e-12   46.3   0.0   1   1   1.6e-13     1e-11   46.0   0.0    18    95    34   119    28   125 0.88 -
SOLCI004160400       -            304 EOG09360D08          -            319   8.6e-12   46.2   0.0   1   1   3.5e-13   2.3e-11   44.9   0.0    15   208     6   200     1   205 0.75 -
SOLCI005495400       -            122 EOG09360D08          -            319   9.7e-12   46.1   0.1   1   1   1.8e-13   1.2e-11   45.8   0.1     3    90    20   110    19   120 0.82 -
SOLCI003410600       -            438 EOG09360D08          -            319   1.1e-11   45.9   0.2   1   1   2.3e-13   1.5e-11   45.5   0.2    19   206    40   232    29   252 0.80 -
SOLCI006724800       -            137 EOG09360D08          -            319   1.1e-11   45.8   0.0   1   1   1.8e-13   1.2e-11   45.8   0.0    84   181     2   103     1   131 0.83 -
SOLCI002099900       -            396 EOG09360D08          -            319   1.2e-11   45.8   0.1   1   1   3.3e-13   2.2e-11   44.9   0.1    12   160   175   337   166   347 0.76 -
SOLCI000422800       -            605 EOG09360D08          -            319   1.3e-11   45.7   0.0   1   1   3.3e-13   2.1e-11   45.0   0.0    18   207   115   315   106   331 0.78 -
SOLCI007091900       -            355 EOG09360D08          -            319   1.5e-11   45.5   0.0   1   1   5.9e-13   3.9e-11   44.1   0.0    21   206     9   198     4   212 0.72 -
SOLCI004060400       -            458 EOG09360D08          -            319   1.5e-11   45.5   0.1   1   1   3.9e-13   2.6e-11   44.7   0.1    18    79   346   406   334   410 0.87 -
SOLCI007532400       -            203 EOG09360D08          -            319   1.7e-11   45.2   0.0   1   1   3.1e-13   2.1e-11   45.0   0.0   115   208    45   133    16   147 0.85 -
SOLCI004856000       -            460 EOG09360D08          -            319   1.9e-11   45.1   0.1   1   1   4.8e-13   3.2e-11   44.4   0.1    17    95   359   444   343   453 0.85 -
SOLCI005915500       -            544 EOG09360D08          -            319     2e-11   45.1   0.0   1   1   1.9e-12   1.2e-10   42.5   0.0   114   206   216   304   202   315 0.89 -
SOLCI001070000       -            514 EOG09360D08          -            319   2.1e-11   45.0   0.1   1   1   5.7e-13   3.7e-11   44.2   0.1    19   206    23   213    10   225 0.77 -
SOLCI000730400       -            467 EOG09360D08          -            319   2.1e-11   44.9   0.2   1   1   4.6e-13     3e-11   44.5   0.2    20   202    24   222    16   255 0.73 -
SOLCI003844500       -            606 EOG09360D08          -            319   2.2e-11   44.9   0.1   1   1   5.3e-13   3.5e-11   44.3   0.1    16   205    32   228    16   239 0.72 -
SOLCI004646500       -            487 EOG09360D08          -            319   2.2e-11   44.9   0.0   1   1   5.9e-13   3.8e-11   44.1   0.0    19   206    21   212     7   231 0.68 -
SOLCI005673200       -            263 EOG09360D08          -            319   2.4e-11   44.8   0.2   1   2     0.049       3.2    8.2   0.0    22    63    82   123    70   127 0.86 -
SOLCI005673200       -            263 EOG09360D08          -            319   2.4e-11   44.8   0.2   2   2   2.6e-10   1.7e-08   35.4   0.1   158   269   123   245   120   255 0.66 -
SOLCI001880500       -            445 EOG09360D08          -            319   2.9e-11   44.5   0.2   1   1   6.6e-13   4.4e-11   43.9   0.2    18   205    17   210     5   231 0.79 -
SOLCI006422800       -            387 EOG09360D08          -            319   3.1e-11   44.4   0.0   1   1     7e-13   4.6e-11   43.8   0.0     7    57   290   340   285   348 0.92 -
SOLCI003434300       -           1002 EOG09360D08          -            319   3.3e-11   44.3   0.0   1   1     8e-13   5.2e-11   43.7   0.0    15   205     8   202     1   215 0.82 -
SOLCI002491100       -            565 EOG09360D08          -            319   3.3e-11   44.3   0.0   1   1   8.3e-13   5.4e-11   43.6   0.0    19   207    29   228    22   244 0.78 -
SOLCI000256800       -            169 EOG09360D08          -            319   3.3e-11   44.3   0.0   1   1   5.9e-13   3.9e-11   44.1   0.0    81   209    22   144     9   163 0.80 -
SOLCI002026400       -            101 EOG09360D08          -            319   3.6e-11   44.2   0.0   1   1   5.9e-13   3.8e-11   44.1   0.0   147   238     6    97     2   101 0.85 -
SOLCI004934900       -             92 EOG09360D08          -            319   4.2e-11   44.0   0.1   1   1   7.3e-13   4.8e-11   43.8   0.1    47   105     1    66     1    76 0.90 -
SOLCI003747800       -             78 EOG09360D08          -            319   4.6e-11   43.9   0.0   1   1   7.6e-13     5e-11   43.7   0.0   137   208     2    67     1    76 0.85 -
SOLCI003481900       -            566 EOG09360D08          -            319   4.7e-11   43.8   0.1   1   1   1.5e-12   9.6e-11   42.8   0.1    20   207     1   194     1   215 0.73 -
SOLCI000500800       -            114 EOG09360D08          -            319   4.7e-11   43.8   0.3   1   1   8.3e-13   5.4e-11   43.6   0.3    54   155     6   112     3   114 0.89 -
SOLCI003263900       -             90 EOG09360D08          -            319   4.8e-11   43.8   0.0   1   1   8.3e-13   5.4e-11   43.6   0.0    47   106     1    67     1    79 0.89 -
SOLCI003018700       -            997 EOG09360D08          -            319   4.9e-11   43.8   0.0   1   1   1.4e-12   9.1e-11   42.9   0.0    14   204     7   201     1   213 0.82 -
SOLCI003718100       -            443 EOG09360D08          -            319     5e-11   43.7   0.5   1   1   1.2e-12   7.8e-11   43.1   0.5    19   207    20   213     9   228 0.81 -
SOLCI005560600       -            618 EOG09360D08          -            319   5.2e-11   43.7   0.0   1   1   1.4e-12     9e-11   42.9   0.0    18   207    28   228    18   246 0.77 -
SOLCI000600600       -             76 EOG09360D08          -            319   5.3e-11   43.6   0.0   1   1   8.5e-13   5.6e-11   43.6   0.0   243   299     2    58     1    73 0.86 -
SOLCI000962600       -            494 EOG09360D08          -            319   7.4e-11   43.2   0.1   1   1   1.8e-12   1.2e-10   42.5   0.1    19   206    21   211    14   226 0.79 -
SOLCI003275600       -            409 EOG09360D08          -            319     8e-11   43.1   0.0   1   1   2.1e-12   1.4e-10   42.3   0.0    15   206    73   270    67   279 0.72 -
SOLCI000192200       -             92 EOG09360D08          -            319     8e-11   43.1   0.0   1   1   1.4e-12   9.3e-11   42.8   0.0    47   108     1    69     1    79 0.90 -
SOLCI003893200       -            447 EOG09360D08          -            319   8.4e-11   43.0   0.1   1   1     2e-12   1.3e-10   42.3   0.1    19   207    13   205     5   219 0.77 -
SOLCI002171100       -            651 EOG09360D08          -            319   9.7e-11   42.8   0.0   1   1   2.8e-12   1.8e-10   41.9   0.0    17   205    17   209     7   226 0.82 -
SOLCI001780200       -             92 EOG09360D08          -            319     1e-10   42.7   0.1   1   1   1.8e-12   1.2e-10   42.5   0.1    47   105     1    66     1    78 0.88 -
SOLCI006720100       -            511 EOG09360D08          -            319   1.3e-10   42.4   0.0   1   1   3.1e-12     2e-10   41.7   0.0    18   202    19   214    10   224 0.74 -
SOLCI006226300       -            609 EOG09360D08          -            319   1.4e-10   42.3   0.0   1   1   3.3e-12   2.2e-10   41.6   0.0    18   207     7   200     1   219 0.74 -
SOLCI003688400       -            280 EOG09360D08          -            319   1.4e-10   42.2   0.0   1   1     3e-12     2e-10   41.8   0.0    19   207    15   207     7   221 0.81 -
SOLCI000491500       -            453 EOG09360D08          -            319   1.5e-10   42.1   0.2   1   1   3.6e-12   2.4e-10   41.5   0.2    19   207    23   217    15   234 0.78 -
SOLCI006784600       -            357 EOG09360D08          -            319   1.7e-10   42.0   0.0   1   1   3.6e-12   2.4e-10   41.5   0.0    90   209    94   211     7   228 0.72 -
SOLCI002512100       -            434 EOG09360D08          -            319   2.8e-10   41.3   0.0   1   1   6.1e-12     4e-10   40.8   0.0   114   207   101   187    41   197 0.87 -
SOLCI007143100       -            112 EOG09360D08          -            319   3.1e-10   41.1   0.1   1   1   5.2e-12   3.4e-10   41.0   0.1    22    94    30   112    14   112 0.80 -
SOLCI000426300       -            443 EOG09360D08          -            319   4.1e-10   40.7   0.1   1   1     1e-11   6.7e-10   40.0   0.1    19   203    50   239    37   258 0.78 -
SOLCI001856600       -            378 EOG09360D08          -            319   4.5e-10   40.6   0.0   1   1   9.8e-12   6.4e-10   40.1   0.0    80   207    77   198     6   223 0.76 -
SOLCI000606300       -            130 EOG09360D08          -            319   4.6e-10   40.6   0.0   1   1   8.8e-12   5.8e-10   40.2   0.0   162   272     8   124     5   127 0.76 -
SOLCI000963000       -            705 EOG09360D08          -            319     5e-10   40.4   0.0   1   1   1.5e-11   9.6e-10   39.5   0.0    12   207   118   319   113   339 0.76 -
SOLCI000114900       -            171 EOG09360D08          -            319   6.4e-10   40.1   0.1   1   1   1.4e-11   9.2e-10   39.6   0.1     3    83    86   161    84   169 0.90 -
SOLCI000590500       -            437 EOG09360D08          -            319   6.8e-10   40.0   0.2   1   1   1.8e-11   1.2e-09   39.2   0.2    19   207    17   211     4   229 0.74 -
SOLCI002315400       -            358 EOG09360D08          -            319     7e-10   40.0   0.0   1   1   1.6e-11     1e-09   39.4   0.0   129   206    47   125    13   142 0.89 -
SOLCI004315100       -            410 EOG09360D08          -            319     7e-10   40.0   0.4   1   1   2.1e-11   1.4e-09   39.0   0.4    15   206    75   271    70   279 0.73 -
SOLCI005219900       -             83 EOG09360D08          -            319   7.1e-10   39.9   0.0   1   1   1.3e-11   8.6e-10   39.7   0.0   135   204     9    77     5    81 0.90 -
SOLCI003797100       -            944 EOG09360D08          -            319   7.5e-10   39.9   0.1   1   1   1.8e-09   1.2e-07   32.7   0.1    37   274   703   927   678   935 0.77 -
SOLCI003658500       -            547 EOG09360D08          -            319   8.2e-10   39.7   0.1   1   2     3e-10   1.9e-08   35.2   0.1     2   156   106   265   105   287 0.72 -
SOLCI003658500       -            547 EOG09360D08          -            319   8.2e-10   39.7   0.1   2   2       3.7   2.4e+02    2.1   0.0   167   207   315   355   304   378 0.86 -
SOLCI002721100       -            512 EOG09360D08          -            319   8.5e-10   39.7   0.1   1   2   3.9e-09   2.5e-07   31.6   0.0     6    59   305   359   301   366 0.89 -
SOLCI002721100       -            512 EOG09360D08          -            319   8.5e-10   39.7   0.1   2   2      0.22        15    6.1   0.0   212   272   374   437   361   451 0.84 -
SOLCI002223200       -            257 EOG09360D08          -            319   8.6e-10   39.7   0.0   1   1   1.8e-11   1.2e-09   39.2   0.0   113   207    41   131     6   157 0.82 -
SOLCI000030400       -             96 EOG09360D08          -            319   9.3e-10   39.6   0.0   1   1   1.8e-11   1.2e-09   39.2   0.0   135   188     8    63     3    73 0.84 -
SOLCI006372000       -            466 EOG09360D08          -            319   1.1e-09   39.4   0.6   1   1   3.7e-11   2.4e-09   38.2   0.6    15   198   137   326   129   337 0.65 -
SOLCI005063600       -            173 EOG09360D08          -            319   1.2e-09   39.2   0.0   1   1   2.7e-11   1.8e-09   38.6   0.0     3    77    88   163    87   170 0.93 -
SOLCI007092000       -            356 EOG09360D08          -            319   1.2e-09   39.2   0.0   1   1   2.7e-11   1.8e-09   38.6   0.0   114   207   115   205    84   221 0.92 -
SOLCI000985800       -            605 EOG09360D08          -            319   1.4e-09   39.0   0.0   1   1   5.8e-11   3.8e-09   37.6   0.0    19   207    34   233    24   248 0.74 -
SOLCI007409100       -            286 EOG09360D08          -            319   1.4e-09   39.0   2.9   1   1   2.6e-10   1.7e-08   35.4   2.9    56   154    30   131    17   281 0.89 -
SOLCI002671700       -            446 EOG09360D08          -            319   1.5e-09   38.9   0.0   1   1   6.2e-11     4e-09   37.5   0.0    19   206    15   206     3   215 0.72 -
SOLCI000686400       -            469 EOG09360D08          -            319   1.8e-09   38.6   0.2   1   1   5.9e-11   3.9e-09   37.5   0.2   114   212   252   344   136   362 0.64 -
SOLCI001234300       -            292 EOG09360D08          -            319   1.8e-09   38.6   0.0   1   1   4.1e-11   2.7e-09   38.1   0.0   111   216    63   166    29   182 0.78 -
SOLCI001629300       -            303 EOG09360D08          -            319   2.5e-09   38.2   0.1   1   1   7.7e-11     5e-09   37.2   0.1    15   205     4   208     1   224 0.76 -
SOLCI002666800       -             86 EOG09360D08          -            319   2.5e-09   38.1   0.1   1   1   4.5e-11     3e-09   37.9   0.1    51   125     6    84     2    86 0.89 -
SOLCI002546700       -            166 EOG09360D08          -            319   3.2e-09   37.8   0.1   1   1   6.2e-11   4.1e-09   37.5   0.1    48    97     2    58     1    74 0.88 -
SOLCI005888900       -            474 EOG09360D08          -            319   3.4e-09   37.7   0.2   1   2   3.9e-09   2.6e-07   31.5   0.0    20   205   117   297   105   305 0.72 -
SOLCI005888900       -            474 EOG09360D08          -            319   3.4e-09   37.7   0.2   2   2      0.87        57    4.1   0.0    85   119   303   337   292   356 0.78 -
SOLCI001923900       -            595 EOG09360D08          -            319   3.5e-09   37.7   0.0   1   1     1e-10   6.5e-09   36.8   0.0    19   207    30   229    18   243 0.73 -
SOLCI003535600       -            154 EOG09360D08          -            319   5.3e-09   37.1   0.0   1   1     1e-10   6.6e-09   36.8   0.0   129   206     3    79     1    87 0.92 -
SOLCI003770900       -            539 EOG09360D08          -            319   5.4e-09   37.1   0.1   1   2   2.6e-09   1.7e-07   32.2   0.1     4   156   108   265   106   272 0.72 -
SOLCI003770900       -            539 EOG09360D08          -            319   5.4e-09   37.1   0.1   2   2       2.6   1.7e+02    2.5   0.0   168   207   315   354   306   414 0.86 -
SOLCI007430500       -            475 EOG09360D08          -            319   6.1e-09   36.9   0.2   1   1   1.9e-10   1.2e-08   35.9   0.2    14   206   145   343   137   351 0.70 -
SOLCI000030500       -            164 EOG09360D08          -            319   6.5e-09   36.8   0.1   1   1   1.9e-10   1.3e-08   35.8   0.1   101   180     4    82     1    87 0.89 -
SOLCI002910000       -            422 EOG09360D08          -            319   6.6e-09   36.8   0.1   1   1   2.1e-10   1.4e-08   35.7   0.1    18   206    87   281    80   289 0.69 -
SOLCI002746500       -            191 EOG09360D08          -            319   7.5e-09   36.6   0.0   1   1   1.8e-10   1.2e-08   36.0   0.0   101   213     7   129     3   140 0.75 -
SOLCI005871300       -            285 EOG09360D08          -            319   8.4e-09   36.4   0.0   1   1   2.4e-10   1.6e-08   35.5   0.0    19   206    19   210     8   224 0.79 -
SOLCI004549600       -            891 EOG09360D08          -            319   8.9e-09   36.3   0.0   1   2       4.8   3.1e+02    1.7   0.0    15    76   465   524   459   537 0.69 -
SOLCI004549600       -            891 EOG09360D08          -            319   8.9e-09   36.3   0.0   2   2   2.5e-09   1.6e-07   32.2   0.0   112   208   602   698   592   729 0.82 -
SOLCI001041600       -            410 EOG09360D08          -            319     1e-08   36.2   0.3   1   1   3.2e-10   2.1e-08   35.1   0.3    15   206    75   271    69   278 0.71 -
SOLCI003665800       -            451 EOG09360D08          -            319     1e-08   36.1   0.0   1   1   2.4e-10   1.5e-08   35.6   0.0    19   184     8   172     2   196 0.69 -
SOLCI003208300       -            315 EOG09360D08          -            319   1.3e-08   35.8   0.2   1   1   6.4e-10   4.2e-08   34.1   0.2    11   206    13   221     9   238 0.77 -
SOLCI006487500       -            165 EOG09360D08          -            319   1.5e-08   35.6   0.0   1   1   3.3e-10   2.2e-08   35.1   0.0     4    80    65   151    63   164 0.85 -
SOLCI006786200       -            325 EOG09360D08          -            319   1.5e-08   35.6   0.0   1   1   2.7e-10   1.8e-08   35.3   0.0   113   222   122   235    11   264 0.72 -
SOLCI005841700       -            835 EOG09360D08          -            319   1.6e-08   35.5   0.1   1   2     0.087       5.7    7.4   0.1    13    76   450   516   443   543 0.76 -
SOLCI005841700       -            835 EOG09360D08          -            319   1.6e-08   35.5   0.1   2   2   2.7e-07   1.8e-05   25.5   0.0   122   208   595   686   579   703 0.78 -
SOLCI002109000       -            513 EOG09360D08          -            319   1.9e-08   35.2   0.3   1   1   1.8e-09   1.2e-07   32.7   0.1     4   156    97   254    95   263 0.77 -
SOLCI001793000       -            313 EOG09360D08          -            319   2.5e-08   34.8   0.0   1   1     5e-10   3.3e-08   34.5   0.0    20   180     9   169     4   197 0.78 -
SOLCI003210600       -            900 EOG09360D08          -            319   2.7e-08   34.7   0.0   1   1     2e-09   1.3e-07   32.5   0.0   111   213   610   712   599   737 0.84 -
SOLCI005040900       -            278 EOG09360D08          -            319   2.9e-08   34.7   0.0   1   1   4.4e-09   2.9e-07   31.4   0.0    19   206    13   204     4   214 0.67 -
SOLCI000741000       -            457 EOG09360D08          -            319   8.7e-08   33.1   0.0   1   1   1.9e-09   1.3e-07   32.5   0.0   110   206   200   289   104   302 0.85 -
SOLCI002172500       -            295 EOG09360D08          -            319   9.5e-08   33.0   0.0   1   1   1.7e-09   1.1e-07   32.7   0.0   113   216   108   209     8   225 0.84 -
SOLCI000391500       -            437 EOG09360D08          -            319   9.5e-08   33.0   0.0   1   1     2e-09   1.3e-07   32.5   0.0    19   162     8   153     2   193 0.72 -
SOLCI006250400       -            103 EOG09360D08          -            319   9.8e-08   32.9   0.6   1   1   1.6e-09     1e-07   32.8   0.6    54    98     3    54     1    76 0.85 -
SOLCI001740500       -            104 EOG09360D08          -            319   1.1e-07   32.8   0.1   1   1   1.6e-09   1.1e-07   32.8   0.1    47    98     1    59     1    97 0.87 -
SOLCI006750300       -            379 EOG09360D08          -            319   1.4e-07   32.5   0.0   1   1   3.3e-09   2.1e-07   31.8   0.0   129   207    80   159    52   177 0.88 -
SOLCI000528200       -            270 EOG09360D08          -            319   1.5e-07   32.3   0.0   1   1   3.2e-09   2.1e-07   31.8   0.0   112   217    57   154    21   176 0.77 -
SOLCI006202100       -            138 EOG09360D08          -            319   1.6e-07   32.2   0.0   1   1   2.8e-09   1.9e-07   32.0   0.0   165   251     9    96     2   128 0.70 -
SOLCI004152000       -            417 EOG09360D08          -            319   1.7e-07   32.1   0.0   1   1   5.3e-09   3.5e-07   31.1   0.0    18   207   126   327   116   345 0.69 -
SOLCI000797600       -            557 EOG09360D08          -            319   2.2e-07   31.7   0.0   1   1   5.7e-09   3.7e-07   31.0   0.0    18   206    97   290    84   301 0.78 -
SOLCI003418400       -            535 EOG09360D08          -            319   2.3e-07   31.7   0.0   1   1   5.9e-09   3.9e-07   31.0   0.0    19   206    76   268    67   278 0.78 -
SOLCI001844700       -             84 EOG09360D08          -            319   3.2e-07   31.2   0.0   1   1   5.4e-09   3.6e-07   31.1   0.0    48   103     2    64     1    72 0.84 -
SOLCI002596200       -             84 EOG09360D08          -            319   4.5e-07   30.8   0.0   1   1   7.9e-09   5.2e-07   30.5   0.0   134   203     8    77     5    82 0.88 -
SOLCI002050200       -            377 EOG09360D08          -            319   4.7e-07   30.7   0.0   1   1   1.1e-08   7.3e-07   30.0   0.0   112   228   117   236     6   247 0.79 -
SOLCI001400600       -            852 EOG09360D08          -            319   4.8e-07   30.7   0.2   1   2   6.2e-07   4.1e-05   24.3   0.3     9   155   461   614   454   620 0.81 -
SOLCI001400600       -            852 EOG09360D08          -            319   4.8e-07   30.7   0.2   2   2      0.98        64    4.0   0.0   168   208   698   738   686   758 0.79 -
SOLCI003459800       -            529 EOG09360D08          -            319     5e-07   30.6   0.0   1   1   1.4e-08   9.2e-07   29.7   0.0    12   206    69   268    63   279 0.75 -
SOLCI004691400       -            704 EOG09360D08          -            319   6.5e-07   30.2   0.0   1   1     2e-08   1.3e-06   29.2   0.0    15   206    15   210     5   229 0.78 -
SOLCI002486800       -            124 EOG09360D08          -            319   8.3e-07   29.9   0.2   1   1   1.5e-08   9.6e-07   29.7   0.2    47    99     1    60     1    79 0.80 -
SOLCI005950800       -            100 EOG09360D08          -            319   2.1e-06   28.5   0.0   1   1   3.6e-08   2.4e-06   28.4   0.0   128   206    21    99     6   100 0.86 -
SOLCI001545600       -           1076 EOG09360D08          -            319   2.4e-06   28.3   0.1   1   2   1.4e-06   9.2e-05   23.1   0.4    15   162   673   825   664   829 0.72 -
SOLCI001545600       -           1076 EOG09360D08          -            319   2.4e-06   28.3   0.1   2   2       3.1     2e+02    2.3   0.0   171   206   859   894   846   907 0.88 -
SOLCI007285400       -            332 EOG09360D08          -            319   2.7e-06   28.2   0.1   1   2   2.9e-06   0.00019   22.1   0.1    79   156    37   108     2   119 0.75 -
SOLCI007285400       -            332 EOG09360D08          -            319   2.7e-06   28.2   0.1   2   2      0.98        64    4.0   0.0   168   206   154   192   146   201 0.89 -
SOLCI004541100       -            375 EOG09360D08          -            319   3.5e-06   27.8   0.0   1   1     8e-08   5.3e-06   27.2   0.0     6    46   333   374   329   375 0.89 -
SOLCI001598000       -            836 EOG09360D08          -            319   3.7e-06   27.7   0.1   1   2   6.9e-06   0.00045   20.9   0.1     9   155   442   595   434   604 0.80 -
SOLCI001598000       -            836 EOG09360D08          -            319   3.7e-06   27.7   0.1   2   2      0.66        43    4.5   0.0   162   208   672   718   663   737 0.79 -
SOLCI002063600       -            470 EOG09360D08          -            319   4.3e-06   27.5   0.1   1   1     1e-07   6.7e-06   26.9   0.1    12   160    18   168     9   177 0.73 -
SOLCI004457400       -            355 EOG09360D08          -            319   4.8e-06   27.4   0.0   1   1     1e-07   6.7e-06   26.9   0.0    19   207     8   198     1   224 0.68 -
SOLCI000573700       -           1294 EOG09360D08          -            319   6.8e-06   26.9   0.0   1   2   3.3e-06   0.00021   22.0   0.1    16   163   883  1035   874  1053 0.73 -
SOLCI000573700       -           1294 EOG09360D08          -            319   6.8e-06   26.9   0.0   2   2       3.1     2e+02    2.3   0.0   171   207  1072  1108  1057  1125 0.87 -
SOLCI005405400       -            109 EOG09360D08          -            319   8.8e-06   26.5   0.6   1   2   5.6e-06   0.00037   21.2   0.1   119   149    12    42     6    50 0.89 -
SOLCI005405400       -            109 EOG09360D08          -            319   8.8e-06   26.5   0.6   2   2      0.88        58    4.1   0.0   233   274    58   102    51   107 0.80 -
SOLCI004654700       -            459 EOG09360D08          -            319   8.8e-06   26.5   0.6   1   1   1.2e-06   7.9e-05   23.4   0.6    16   206    10   209     3   238 0.74 -
SOLCI002509900       -            521 EOG09360D08          -            319   9.6e-06   26.4   0.1   1   1     5e-07   3.3e-05   24.6   0.1    19   206    77   269    71   282 0.72 -
SOLCI002159500       -            196 EOG09360D08          -            319   9.7e-06   26.4   0.0   1   1   2.4e-07   1.5e-05   25.7   0.0    65   136   110   195    94   196 0.76 -
SOLCI004169900       -            581 EOG09360D08          -            319     1e-05   26.3   0.0   1   1   2.7e-07   1.8e-05   25.5   0.0    13   206   115   313   106   326 0.77 -
SOLCI005416800       -            307 EOG09360D08          -            319   1.1e-05   26.2   0.0   1   1   2.6e-07   1.7e-05   25.6   0.0    12   214    24   246    15   282 0.74 -
SOLCI004244500       -            551 EOG09360D08          -            319   1.2e-05   26.0   0.2   1   2   0.00012     0.008   16.8   0.5    77   143   126   192   106   204 0.77 -
SOLCI004244500       -            551 EOG09360D08          -            319   1.2e-05   26.0   0.2   2   2      0.16        11    6.5   0.0   139   207   319   382   313   396 0.83 -
SOLCI003723800       -            336 EOG09360D08          -            319   1.3e-05   26.0   0.0   1   1   2.6e-07   1.7e-05   25.5   0.0    20   207    10   198     2   233 0.63 -
SOLCI002608300       -           1279 EOG09360D08          -            319   1.3e-05   25.9   0.0   1   2   7.3e-06   0.00048   20.8   0.1    17   163   869  1020   859  1038 0.74 -
SOLCI002608300       -           1279 EOG09360D08          -            319   1.3e-05   25.9   0.0   2   2       3.4   2.2e+02    2.2   0.0   171   207  1057  1093  1046  1141 0.86 -
SOLCI007268300       -            448 EOG09360D08          -            319   1.4e-05   25.9   0.2   1   2   2.3e-05    0.0015   19.1   0.4    77   146   119   184    96   188 0.87 -
SOLCI007268300       -            448 EOG09360D08          -            319   1.4e-05   25.9   0.2   2   2      0.84        55    4.2   0.0   144   207   253   311   244   317 0.77 -
SOLCI000708200       -            351 EOG09360D08          -            319   1.5e-05   25.8   0.1   1   1   6.7e-07   4.4e-05   24.2   0.1    13   209   123   326   110   348 0.65 -
SOLCI002329700       -            405 EOG09360D08          -            319   1.5e-05   25.8   0.0   1   1   3.2e-07   2.1e-05   25.3   0.0    20   216    17   232    11   261 0.77 -
SOLCI005035800       -            649 EOG09360D08          -            319   1.6e-05   25.7   0.0   1   1   3.8e-07   2.5e-05   25.0   0.0    18   208    80   287    72   308 0.72 -
SOLCI001780500       -             93 EOG09360D08          -            319   1.7e-05   25.6   0.0   1   1   2.7e-07   1.8e-05   25.5   0.0    47    78     1    32     1    49 0.90 -
SOLCI000625000       -            606 EOG09360D08          -            319   1.8e-05   25.5   0.0   1   2   1.9e-05    0.0013   19.4   0.0    14   155   212   360   204   375 0.78 -
SOLCI000625000       -            606 EOG09360D08          -            319   1.8e-05   25.5   0.0   2   2       1.6   1.1e+02    3.2   0.0   163   207   443   487   435   501 0.81 -
SOLCI002817100       -            454 EOG09360D08          -            319   1.9e-05   25.4   0.1   1   2   0.00066     0.043   14.4   0.1    15   165    58   215    53   226 0.78 -
SOLCI002817100       -            454 EOG09360D08          -            319   1.9e-05   25.4   0.1   2   2     0.031         2    8.9   0.0   146   207   262   328   252   343 0.74 -
SOLCI002108900       -            457 EOG09360D08          -            319   1.9e-05   25.4   0.7   1   1   1.1e-06   7.5e-05   23.4   0.7    17   206    11   209     3   239 0.75 -
SOLCI004859500       -            304 EOG09360D08          -            319   1.9e-05   25.4   0.0   1   1   1.5e-06    0.0001   23.0   0.0   141   272   155   293   122   300 0.73 -
SOLCI002906500       -            361 EOG09360D08          -            319   2.1e-05   25.3   0.0   1   1   4.6e-07     3e-05   24.7   0.0   114   207   107   197     8   223 0.81 -
SOLCI002786300       -            302 EOG09360D08          -            319   2.3e-05   25.1   0.0   1   1   5.9e-07   3.9e-05   24.4   0.0   114   207   152   241    42   254 0.64 -
SOLCI006952300       -             68 EOG09360D08          -            319   2.8e-05   24.9   0.2   1   1   4.4e-07   2.9e-05   24.8   0.2   127   160    24    57     8    64 0.87 -
SOLCI004262200       -            165 EOG09360D08          -            319   3.3e-05   24.6   2.3   1   3      0.24        16    5.9   0.1    15    34    52    71    43    82 0.81 -
SOLCI004262200       -            165 EOG09360D08          -            319   3.3e-05   24.6   2.3   2   3      0.21        13    6.2   0.0    78   110    82   112    69   121 0.85 -
SOLCI004262200       -            165 EOG09360D08          -            319   3.3e-05   24.6   2.3   3   3    0.0026      0.17   12.4   0.1   185   208   122   145   112   160 0.77 -
SOLCI006917800       -            352 EOG09360D08          -            319   3.3e-05   24.6   0.0   1   1   7.8e-07   5.1e-05   24.0   0.0   113   206   122   212    17   235 0.76 -
SOLCI004439400       -            535 EOG09360D08          -            319   4.2e-05   24.3   0.1   1   1   1.4e-06   9.1e-05   23.2   0.1    19   201    82   269    70   276 0.73 -
SOLCI003770700       -            460 EOG09360D08          -            319   4.4e-05   24.2   0.7   1   1   4.4e-06   0.00029   21.5   0.7    16   206    10   209     3   239 0.73 -
SOLCI001547200       -            113 EOG09360D08          -            319   4.9e-05   24.1   0.1   1   1   8.3e-07   5.5e-05   23.9   0.1   115   158    57   100    28   105 0.81 -
SOLCI000301400       -            536 EOG09360D08          -            319   4.9e-05   24.0   0.1   1   2   2.7e-05    0.0018   18.9   0.0    19   201    66   253    58   260 0.70 -
SOLCI000301400       -            536 EOG09360D08          -            319   4.9e-05   24.0   0.1   2   2       8.1   5.3e+02    0.9   0.0   131   160   321   350   311   360 0.84 -
SOLCI005766200       -            106 EOG09360D08          -            319   5.6e-05   23.9   0.7   1   1   2.4e-06   0.00016   22.4   0.7   124   160    59    95     1   103 0.63 -
SOLCI001211100       -           1167 EOG09360D08          -            319   6.6e-05   23.6   0.0   1   2   1.3e-05   0.00088   19.9   0.1    15   159   753   902   741   908 0.71 -
SOLCI001211100       -           1167 EOG09360D08          -            319   6.6e-05   23.6   0.0   2   2         8   5.2e+02    1.0   0.0   170   206   942   978   935   994 0.88 -
SOLCI006085100       -            362 EOG09360D08          -            319   6.8e-05   23.6   0.0   1   1   1.5e-06   9.7e-05   23.1   0.0   115   205   127   214    27   235 0.86 -
SOLCI007098800       -            700 EOG09360D08          -            319   9.1e-05   23.2   0.0   1   2     7e-05    0.0046   17.6   0.0    14   155   307   455   298   467 0.83 -
SOLCI007098800       -            700 EOG09360D08          -            319   9.1e-05   23.2   0.0   2   2       1.7   1.1e+02    3.1   0.0   163   208   533   578   523   594 0.81 -
SOLCI001317800       -            525 EOG09360D08          -            319   9.2e-05   23.1   0.3   1   1   2.9e-06   0.00019   22.1   0.3    19   206    81   273    68   282 0.71 -
SOLCI007054300       -            227 EOG09360D08          -            319   9.4e-05   23.1   0.0   1   1     2e-06   0.00013   22.7   0.0    21    97   137   225   123   227 0.75 -
SOLCI004464300       -            122 EOG09360D08          -            319   0.00011   22.9   0.0   1   1   2.1e-06   0.00014   22.6   0.0    19    74    58   116    43   121 0.78 -
SOLCI001869300       -             71 EOG09360D08          -            319   0.00013   22.7   0.1   1   1     2e-06   0.00013   22.6   0.1    50    95    13    65     6    71 0.86 -
SOLCI002805600       -            333 EOG09360D08          -            319   0.00013   22.6   0.1   1   1   2.9e-06   0.00019   22.1   0.1    16   159    35   178    20   195 0.74 -
SOLCI005529500       -            333 EOG09360D08          -            319   0.00014   22.6   0.1   1   1     3e-06    0.0002   22.1   0.1    16   159    35   178    20   195 0.75 -
SOLCI003339500       -            282 EOG09360D08          -            319   0.00014   22.5   0.0   1   1   2.9e-06   0.00019   22.1   0.0   117   205    54   139    43   162 0.81 -
SOLCI001771600       -            546 EOG09360D08          -            319   0.00015   22.5   0.0   1   2    0.0003      0.02   15.5   0.3    77   147   126   192    90   198 0.83 -
SOLCI001771600       -            546 EOG09360D08          -            319   0.00015   22.5   0.0   2   2      0.71        46    4.4   0.0   139   207   315   378   303   386 0.84 -
SOLCI003282100       -            625 EOG09360D08          -            319   0.00015   22.5   0.0   1   2    0.0001    0.0067   17.0   0.0    13   155   234   383   223   395 0.81 -
SOLCI003282100       -            625 EOG09360D08          -            319   0.00015   22.5   0.0   2   2       1.8   1.2e+02    3.1   0.0   163   207   466   510   459   524 0.80 -
SOLCI006160100       -            229 EOG09360D08          -            319   0.00015   22.4   0.0   1   1   2.9e-06   0.00019   22.1   0.0   128   205     2    79     1    99 0.83 -
SOLCI003952100       -            474 EOG09360D08          -            319   0.00016   22.4   0.0   1   1   5.1e-06   0.00033   21.3   0.0    19   206    36   228    28   237 0.74 -
SOLCI004760500       -            143 EOG09360D08          -            319   0.00017   22.3   0.0   1   1   3.7e-06   0.00024   21.8   0.0     3    57    69   133    67   139 0.85 -
SOLCI007434400       -            529 EOG09360D08          -            319   0.00017   22.2   0.2   1   1   6.3e-06   0.00042   21.0   0.2    19   201    88   275    75   283 0.71 -
SOLCI005936000       -            345 EOG09360D08          -            319   0.00019   22.1   0.0   1   1   3.6e-06   0.00024   21.8   0.0   115   203   108   193     7   213 0.85 -
SOLCI000500400       -            604 EOG09360D08          -            319   0.00019   22.1   0.1   1   2   0.00013    0.0084   16.7   0.0    13   155   208   357   198   374 0.78 -
SOLCI000500400       -            604 EOG09360D08          -            319   0.00019   22.1   0.1   2   2       1.9   1.3e+02    3.0   0.0   167   208   444   485   435   500 0.80 -
SOLCI001286300       -             99 EOG09360D08          -            319   0.00019   22.1   0.0   1   1   3.3e-06   0.00021   22.0   0.0    14    78     3    75     1    87 0.73 -
SOLCI003138500       -            558 EOG09360D08          -            319   0.00021   22.0   0.0   1   1   5.2e-06   0.00034   21.3   0.0   127   156   192   221   118   230 0.83 -
SOLCI004021800       -             92 EOG09360D08          -            319   0.00023   21.9   0.1   1   1   3.5e-06   0.00023   21.8   0.1   242   287     9    55     2    85 0.81 -
SOLCI002682700       -            702 EOG09360D08          -            319   0.00024   21.8   0.1   1   2   0.00011    0.0072   16.9   0.0    14   154   310   457   301   462 0.83 -
SOLCI002682700       -            702 EOG09360D08          -            319   0.00024   21.8   0.1   2   2       2.7   1.8e+02    2.5   0.0   165   207   538   580   530   593 0.83 -
SOLCI004254300       -            666 EOG09360D08          -            319   0.00025   21.7   0.0   1   2   0.00017     0.011   16.3   0.0    14   155   285   433   276   449 0.81 -
SOLCI004254300       -            666 EOG09360D08          -            319   0.00025   21.7   0.0   2   2       1.8   1.2e+02    3.1   0.0   163   207   509   553   503   567 0.80 -
SOLCI002658300       -            264 EOG09360D08          -            319   0.00026   21.7   0.0   1   1   5.7e-06   0.00038   21.1   0.0   114   156   104   141     1   197 0.73 -
SOLCI004953400       -            446 EOG09360D08          -            319   0.00028   21.5   0.0   1   2   0.00024     0.016   15.8   0.1    77   146   117   182    92   188 0.86 -
SOLCI004953400       -            446 EOG09360D08          -            319   0.00028   21.5   0.0   2   2       1.5     1e+02    3.3   0.0   144   207   251   309   241   315 0.79 -
SOLCI006162800       -            133 EOG09360D08          -            319    0.0003   21.5   0.0   1   1   4.5e-06    0.0003   21.5   0.0   210   313    17   123     1   129 0.67 -
SOLCI000158100       -            131 EOG09360D08          -            319   0.00031   21.4   0.1   1   1   5.7e-06   0.00037   21.2   0.1   195   272     2    88     1    94 0.77 -
SOLCI007529300       -            143 EOG09360D08          -            319   0.00036   21.2   0.0   1   1   7.7e-06    0.0005   20.7   0.0     3    51    74   127    72   142 0.79 -
SOLCI002662100       -            196 EOG09360D08          -            319   0.00039   21.1   0.0   1   1   9.4e-06   0.00062   20.4   0.0     3    31   168   196   167   196 0.96 -
SOLCI002415800       -            484 EOG09360D08          -            319   0.00042   21.0   0.0   1   1   9.4e-06   0.00061   20.4   0.0   112   208   144   245    36   265 0.78 -
SOLCI003449400       -            525 EOG09360D08          -            319   0.00062   20.4   0.0   1   1   5.5e-05    0.0036   17.9   0.0    19   201    58   245    48   252 0.67 -
SOLCI003123200       -            553 EOG09360D08          -            319   0.00063   20.4   0.1   1   1     2e-05    0.0013   19.3   0.1   128   207   224   302   102   319 0.78 -
SOLCI000086600       -            554 EOG09360D08          -            319   0.00063   20.4   0.0   1   2    0.0011      0.07   13.7   0.1    77   147   138   204   100   236 0.80 -
SOLCI000086600       -            554 EOG09360D08          -            319   0.00063   20.4   0.0   2   2       0.7        46    4.4   0.0   144   207   330   388   322   402 0.79 -
SOLCI003173700       -            937 EOG09360D08          -            319    0.0007   20.3   0.0   1   1   5.2e-05    0.0034   18.0   0.0    18   157   688   834   678   838 0.66 -
SOLCI003126700       -            308 EOG09360D08          -            319   0.00077   20.1   0.0   1   1   1.8e-05    0.0012   19.5   0.0   148   224   112   185   105   199 0.83 -
SOLCI001117600       -            118 EOG09360D08          -            319   0.00078   20.1   0.0   1   1   1.4e-05   0.00092   19.9   0.0   186   272    20   112     3   115 0.65 -
SOLCI002549500       -            320 EOG09360D08          -            319   0.00087   20.0   0.0   1   1   1.7e-05    0.0011   19.6   0.0   129   216   128   228    82   251 0.75 -
SOLCI006856800       -            402 EOG09360D08          -            319    0.0009   19.9   0.0   1   1   3.6e-05    0.0023   18.5   0.0    40   155    47   165     5   173 0.81 -
SOLCI002649700       -            199 EOG09360D08          -            319    0.0012   19.5   0.1   1   1   2.1e-05    0.0014   19.3   0.1   112   155   144   184    33   194 0.77 -
SOLCI005653900       -            426 EOG09360D08          -            319    0.0013   19.4   0.0   1   1   0.00033     0.022   15.3   0.0   115   208   143   240   134   271 0.79 -
SOLCI005650700       -            425 EOG09360D08          -            319    0.0013   19.4   0.1   1   1   2.9e-05    0.0019   18.8   0.1    17   159   128   270   112   286 0.71 -
SOLCI004773600       -            550 EOG09360D08          -            319    0.0015   19.1   0.1   1   2    0.0023      0.15   12.6   0.2    77   147   132   198   112   202 0.80 -
SOLCI004773600       -            550 EOG09360D08          -            319    0.0015   19.1   0.1   2   2      0.88        58    4.1   0.0   145   207   313   370   306   390 0.79 -
SOLCI007355700       -            484 EOG09360D08          -            319    0.0016   19.1   0.6   1   2    0.0016      0.11   13.1   0.2    55   154   144   246    96   252 0.63 -
SOLCI007355700       -            484 EOG09360D08          -            319    0.0016   19.1   0.6   2   2      0.84        55    4.2   0.0   169   209   298   338   285   365 0.80 -
SOLCI002135400       -            527 EOG09360D08          -            319    0.0017   19.0   0.1   1   1   4.4e-05    0.0029   18.2   0.1   128   207   199   277    77   289 0.77 -
SOLCI006014900       -            470 EOG09360D08          -            319    0.0017   19.0   0.4   1   1   0.00023     0.015   15.8   0.4    20   205    14   208     5   233 0.59 -
SOLCI002638200       -            273 EOG09360D08          -            319     0.002   18.8   0.0   1   1   4.1e-05    0.0027   18.3   0.0    36    97   174   245   144   263 0.73 -
SOLCI003707500       -            466 EOG09360D08          -            319     0.002   18.8   0.0   1   1     5e-05    0.0033   18.0   0.0   121   211   235   331   194   349 0.74 -
SOLCI006002200       -            533 EOG09360D08          -            319    0.0021   18.7   0.0   1   1   0.00013    0.0083   16.7   0.0    20   201    61   247    50   255 0.66 -
SOLCI002355300       -             96 EOG09360D08          -            319    0.0022   18.6   0.0   1   1   5.2e-05    0.0034   18.0   0.0   132   157    68    93    57    95 0.90 -
SOLCI004011000       -            155 EOG09360D08          -            319    0.0023   18.5   0.0   1   1   6.5e-05    0.0043   17.7   0.0   139   206    16    82     9    90 0.90 -
SOLCI001869400       -            104 EOG09360D08          -            319    0.0027   18.3   0.0   1   1   5.4e-05    0.0036   17.9   0.0     3    39    55    91    53   102 0.88 -
SOLCI007038800       -            613 EOG09360D08          -            319     0.003   18.2   0.1   1   2    0.0019      0.12   12.9   0.0    14   155   218   366   208   379 0.74 -
SOLCI007038800       -            613 EOG09360D08          -            319     0.003   18.2   0.1   2   2       2.2   1.4e+02    2.8   0.0   167   207   453   493   444   507 0.81 -
SOLCI003511500       -            505 EOG09360D08          -            319    0.0035   18.0   0.0   1   1     9e-05    0.0059   17.2   0.0    93   202   122   228    32   244 0.62 -
SOLCI000121600       -            128 EOG09360D08          -            319    0.0041   17.7   0.0   1   1   6.6e-05    0.0043   17.7   0.0   209   307    16   115     1   127 0.60 -
SOLCI000938600       -            579 EOG09360D08          -            319    0.0051   17.4   0.1   1   1   0.00017     0.011   16.3   0.1    15   207   129   326   120   336 0.66 -
SOLCI006211800       -            529 EOG09360D08          -            319    0.0059   17.2   0.0   1   1   0.00025     0.017   15.7   0.0   128   201   175   247    43   254 0.64 -
SOLCI000277700       -           1118 EOG09360D08          -            319    0.0063   17.1   0.0   1   1   0.00026     0.017   15.7   0.0   121   204   910  1012   872  1058 0.72 -
SOLCI000673200       -             77 EOG09360D08          -            319    0.0069   17.0   0.3   1   1   0.00012    0.0078   16.8   0.3    40    76    21    57    10    65 0.91 -
SOLCI000448700       -            469 EOG09360D08          -            319    0.0077   16.8   0.3   1   1   0.00095     0.063   13.8   0.3    21   206    15   209     5   233 0.59 -
SOLCI003907100       -            703 EOG09360D08          -            319     0.011   16.3   0.0   1   1    0.0004     0.026   15.1   0.0    96   208   344   470   321   486 0.67 -
SOLCI003762700       -            520 EOG09360D08          -            319     0.012   16.2   0.1   1   2     0.044       2.9    8.4   0.0    77   155   207   281   125   292 0.59 -
SOLCI003762700       -            520 EOG09360D08          -            319     0.012   16.2   0.1   2   2      0.35        23    5.4   0.0   163   208   364   409   354   426 0.81 -
SOLCI004774200       -            500 EOG09360D08          -            319     0.013   16.1   0.4   1   2       5.3   3.4e+02    1.6   0.0    19    36   146   163   134   201 0.76 -
SOLCI004774200       -            500 EOG09360D08          -            319     0.013   16.1   0.4   2   2    0.0025      0.17   12.5   0.1   113   155   296   339   268   348 0.74 -
SOLCI004958000       -            538 EOG09360D08          -            319     0.013   16.1   0.0   1   1   0.00053     0.035   14.7   0.0    21   201    62   247    50   255 0.59 -
SOLCI004886900       -            158 EOG09360D08          -            319     0.014   16.0   0.0   1   1   0.00028     0.018   15.6   0.0   160   197    45    82    37    99 0.89 -
SOLCI001756500       -            228 EOG09360D08          -            319     0.014   16.0   0.5   1   1   0.00045     0.029   14.9   0.2   179   244   140   208   130   224 0.72 -
SOLCI007315900       -            555 EOG09360D08          -            319     0.016   15.8   0.2   1   1    0.0016       0.1   13.1   0.1   106   155   244   295   226   302 0.82 -
SOLCI002988300       -            165 EOG09360D08          -            319     0.017   15.7   0.0   1   1    0.0004     0.026   15.1   0.0     4    53    65   124    63   130 0.77 -
SOLCI003654300       -            101 EOG09360D08          -            319     0.017   15.7   0.0   1   1   0.00026     0.017   15.7   0.0   179   212    20    53     9    96 0.87 -
SOLCI002865400       -            939 EOG09360D08          -            319     0.018   15.6   0.0   1   1   0.00087     0.057   14.0   0.0    84   207   313   450   277   468 0.65 -
SOLCI002567500       -            952 EOG09360D08          -            319     0.018   15.6   0.0   1   2     0.015      0.99    9.9   0.0    77   154   693   766   614   770 0.75 -
SOLCI002567500       -            952 EOG09360D08          -            319     0.018   15.6   0.0   2   2         2   1.3e+02    2.9   0.0   171   209   806   844   796   864 0.81 -
SOLCI005760400       -            462 EOG09360D08          -            319     0.022   15.4   0.0   1   2      0.01      0.67   10.5   0.0    77   155   164   238    74   283 0.75 -
SOLCI005760400       -            462 EOG09360D08          -            319     0.022   15.4   0.0   2   2       2.2   1.4e+02    2.8   0.0   170   219   307   358   298   395 0.75 -
SOLCI001832500       -           1188 EOG09360D08          -            319     0.025   15.1   0.3   1   2       1.2        79    3.7   0.1   259   318    30    89    24    90 0.92 -
SOLCI001832500       -           1188 EOG09360D08          -            319     0.025   15.1   0.3   2   2     0.032       2.1    8.9   0.0    90   209   965  1080   868  1096 0.70 -
SOLCI000288000       -            119 EOG09360D08          -            319     0.052   14.1   0.0   1   1   0.00099     0.065   13.8   0.0     9    32    78   101    50   107 0.90 -
SOLCI002797500       -            127 EOG09360D08          -            319     0.086   13.4   0.1   1   1    0.0018      0.12   13.0   0.1     4    65    68   127    66   127 0.86 -
SOLCI007189700       -            388 EOG09360D08          -            319     0.088   13.4   0.0   1   2      0.74        49    4.3   0.0   127   163   173   209   166   219 0.84 -
SOLCI007189700       -            388 EOG09360D08          -            319     0.088   13.4   0.0   2   2      0.26        17    5.8   0.0   161   209   234   277   217   295 0.74 -
SOLCI005664400       -             83 EOG09360D08          -            319      0.11   13.0   0.0   1   1    0.0023      0.15   12.6   0.0     3    34    31    62    29    64 0.90 -
SOLCI004345400       -            375 EOG09360D08          -            319      0.16   12.5   0.0   1   1    0.0052      0.34   11.4   0.0   129   206   124   209   102   234 0.79 -
SOLCI003978600       -            131 EOG09360D08          -            319      0.16   12.5   0.0   1   1    0.0027      0.18   12.4   0.0   177   205    39    67    34   119 0.81 -
SOLCI006813100       -           1633 EOG09360D08          -            319      0.17   12.4   0.0   1   1    0.0047      0.31   11.6   0.0   109   159   244   291   166   310 0.80 -
SOLCI003576900       -            448 EOG09360D08          -            319      0.19   12.2   0.0   1   1    0.0043      0.28   11.7   0.0   129   206   105   190    86   213 0.77 -
SOLCI005561800       -            309 EOG09360D08          -            319      0.21   12.1   0.2   1   1    0.0048      0.31   11.5   0.2   108   156   117   159    10   175 0.83 -
SOLCI004060900       -            345 EOG09360D08          -            319      0.24   11.9   0.0   1   1    0.0053      0.35   11.4   0.0     3    35   310   342   309   345 0.87 -
SOLCI007503600       -            431 EOG09360D08          -            319      0.25   11.9   0.0   1   2       1.3        85    3.6   0.0    19   150   100   238    86   243 0.55 -
SOLCI007503600       -            431 EOG09360D08          -            319      0.25   11.9   0.0   2   2      0.23        15    6.0   0.0   170   210   280   320   260   349 0.84 -
SOLCI001158200       -             95 EOG09360D08          -            319      0.29   11.6   0.0   1   1    0.0045      0.29   11.6   0.0   187   210    30    53    21    92 0.81 -
SOLCI003372600       -            469 EOG09360D08          -            319      0.37   11.3   0.0   1   2      0.49        32    4.9   0.0    78   155   174   247   132   263 0.79 -
SOLCI003372600       -            469 EOG09360D08          -            319      0.37   11.3   0.0   2   2      0.89        58    4.1   0.0   159   208   320   369   312   392 0.77 -
SOLCI006976100       -            396 EOG09360D08          -            319      0.48   10.9   0.0   1   1     0.038       2.5    8.6   0.0    18   158    20   172     6   190 0.71 -
SOLCI005464600       -            118 EOG09360D08          -            319      0.56   10.7   0.0   1   1      0.01      0.67   10.5   0.0   188   248    46   103    36   116 0.79 -
SOLCI006099300       -            446 EOG09360D08          -            319      0.66   10.5   0.0   1   2      0.14       9.3    6.7   0.0    18   155    71   217    55   242 0.61 -
SOLCI006099300       -            446 EOG09360D08          -            319      0.66   10.5   0.0   2   2       5.7   3.7e+02    1.4   0.0   169   223   305   361   293   377 0.76 -
#
# Program:         hmmsearch
# Version:         3.1b2 (February 2015)
# Pipeline mode:   SEARCH
# Query file:      /home/pgsb/tetiana.nosenko/lineages/embryophyta_odb9//hmms/EOG09360D08.hmm
# Target file:     /nfs/pgsb/data/S_chilense/Schilense_genome/Solanum_chilense_v3.3_protein.fa
# Option settings: hmmsearch -o ./tmp/temp_Schil_BUSCO_prot_1362887668 --domtblout /home/ibis/tetiana.nosenko/Documents/S_chilense/11_S_chilense_genome/Schilense_genome_sequence/BUSCO_assessment/run_Schil_BUSCO_prot/hmmer_output/EOG09360D08.out.1 --cpu 1 /home/pgsb/tetiana.nosenko/lineages/embryophyta_odb9//hmms/EOG09360D08.hmm /nfs/pgsb/data/S_chilense/Schilense_genome/Solanum_chilense_v3.3_protein.fa 
# Current dir:     /home/ibis/tetiana.nosenko/Documents/S_chilense/11_S_chilense_genome/Schilense_genome_sequence/BUSCO_assessment
# Date:            Wed Mar  8 09:22:06 2017
# [ok]
```
