## Supplementary material for "The *de novo* reference genome and transcriptome assemblies of the wild tomato species *Solanum chilense*": EOG09360D8B.out.1

```
#                                                                            --- full sequence --- -------------- this domain -------------   hmm coord   ali coord   env coord
# target name        accession   tlen query name           accession   qlen   E-value  score  bias   #  of  c-Evalue  i-Evalue  score  bias  from    to  from    to  from    to  acc description of target
#------------------- ---------- ----- -------------------- ---------- ----- --------- ------ ----- --- --- --------- --------- ------ ----- ----- ----- ----- ----- ----- ----- ---- ---------------------
SOLCI006391800       -            315 EOG09360D8B          -            296   4.1e-07   31.6   0.0   1   1   2.3e-10   5.7e-07   31.2   0.0    26   135    26   137     5   146 0.86 -
SOLCI003140000       -            423 EOG09360D8B          -            296   4.5e-07   31.5   0.5   1   3      0.94   2.4e+03   -0.4   0.0   123   149    35    61    26    83 0.75 -
SOLCI003140000       -            423 EOG09360D8B          -            296   4.5e-07   31.5   0.5   2   3    0.0012       3.1    9.1   0.0    10   123   130   249   121   260 0.79 -
SOLCI003140000       -            423 EOG09360D8B          -            296   4.5e-07   31.5   0.5   3   3   1.2e-06    0.0029   19.0   0.2   233   295   356   418   305   419 0.88 -
SOLCI001465800       -            183 EOG09360D8B          -            296   7.1e-07   30.8   0.0   1   1   3.4e-10   8.5e-07   30.6   0.0    20   123    19   128     3   141 0.79 -
SOLCI000342300       -            318 EOG09360D8B          -            296   1.6e-05   26.4   0.0   1   1   8.6e-09   2.1e-05   26.0   0.0    13   122    11   122     2   136 0.87 -
SOLCI006391900       -            314 EOG09360D8B          -            296   2.2e-05   25.9   0.0   1   1   1.2e-08   3.1e-05   25.5   0.0    26   126    26   128     5   142 0.86 -
SOLCI006396900       -            400 EOG09360D8B          -            296   2.5e-05   25.8   0.3   1   2       3.7   9.2e+03   -2.4   0.0   171   204    20    55    13    62 0.64 -
SOLCI006396900       -            400 EOG09360D8B          -            296   2.5e-05   25.8   0.3   2   2   2.2e-08   5.5e-05   24.6   0.0    25   125   101   206    88   213 0.76 -
SOLCI005285700       -            169 EOG09360D8B          -            296    0.0015   19.9   0.0   1   1   7.1e-07    0.0018   19.7   0.0     9   121     9   127     2   137 0.78 -
SOLCI006473800       -            321 EOG09360D8B          -            296    0.0018   19.7   0.0   1   1   1.4e-06    0.0035   18.7   0.0    23   129    21   133     4   163 0.77 -
SOLCI002774600       -            321 EOG09360D8B          -            296     0.002   19.5   0.0   1   1   1.4e-06    0.0034   18.8   0.0    22   126    20   130     4   165 0.76 -
SOLCI004699800       -            319 EOG09360D8B          -            296    0.0023   19.3   0.0   1   1   1.4e-06    0.0035   18.7   0.0    24   129    15   126     3   147 0.80 -
SOLCI002019300       -            305 EOG09360D8B          -            296    0.0064   17.9   0.0   1   2    0.0082        20    6.4   0.0    90   124    78   112    61   120 0.87 -
SOLCI002019300       -            305 EOG09360D8B          -            296    0.0064   17.9   0.0   2   2    0.0011       2.8    9.2   0.0   229   278   192   240   181   258 0.81 -
SOLCI001465900       -            100 EOG09360D8B          -            296    0.0095   17.3   0.0   1   1   4.1e-06      0.01   17.2   0.0    13    89    11    90     2    99 0.79 -
SOLCI007467100       -            342 EOG09360D8B          -            296     0.014   16.7   0.2   1   1   1.1e-05     0.027   15.8   0.2   161   200   226   265   216   275 0.89 -
SOLCI005530800       -            272 EOG09360D8B          -            296     0.015   16.6   0.0   1   2   2.4e-05      0.06   14.7   0.0    38   122    26   116     9   132 0.71 -
SOLCI005530800       -            272 EOG09360D8B          -            296     0.015   16.6   0.0   2   2       1.1   2.8e+03   -0.7   0.0   239   277   207   246   180   252 0.77 -
SOLCI000384400       -            526 EOG09360D8B          -            296     0.018   16.4   0.0   1   1   1.2e-05     0.029   15.7   0.0    28   124   193   291   165   298 0.72 -
SOLCI005984100       -            389 EOG09360D8B          -            296      0.02   16.2   0.0   1   1   1.5e-05     0.036   15.4   0.0    11   123   109   224   102   231 0.81 -
SOLCI002019200       -            362 EOG09360D8B          -            296     0.025   15.9   0.1   1   2     0.014        36    5.5   0.0    90   123   149   182   134   188 0.88 -
SOLCI002019200       -            362 EOG09360D8B          -            296     0.025   15.9   0.1   2   2    0.0026       6.4    8.0   0.0   231   278   262   311   252   326 0.86 -
SOLCI003462800       -            325 EOG09360D8B          -            296     0.031   15.6   0.0   1   1   1.9e-05     0.047   15.0   0.0    25   127    79   185    54   190 0.72 -
SOLCI005650000       -            270 EOG09360D8B          -            296     0.033   15.5   0.0   1   1   2.4e-05      0.06   14.7   0.0    28   122    19   116     4   122 0.69 -
SOLCI002019100       -            351 EOG09360D8B          -            296     0.036   15.4   0.1   1   2    0.0022       5.5    8.2   0.0    89   123   151   185   137   191 0.91 -
SOLCI002019100       -            351 EOG09360D8B          -            296     0.036   15.4   0.1   2   2     0.024        61    4.8   0.0   232   278   266   314   256   327 0.86 -
SOLCI004847400       -            196 EOG09360D8B          -            296      0.04   15.2   0.0   1   1   2.1e-05     0.052   14.9   0.0    12   122    29   141    21   150 0.83 -
SOLCI006158600       -            307 EOG09360D8B          -            296     0.063   14.6   0.0   1   2       7.2   1.8e+04   -3.3   0.0    97   124   122   149   119   189 0.64 -
SOLCI006158600       -            307 EOG09360D8B          -            296     0.063   14.6   0.0   2   2   5.8e-05      0.15   13.4   0.0   234   280   237   283   215   290 0.83 -
SOLCI005857000       -            394 EOG09360D8B          -            296     0.089   14.1   0.0   1   1   6.5e-05      0.16   13.3   0.0    53   123    79   150    46   154 0.87 -
SOLCI005749400       -            282 EOG09360D8B          -            296      0.35   12.2   0.0   1   1   0.00018      0.45   11.8   0.0    31   124    86   187    66   221 0.72 -
SOLCI004963100       -            110 EOG09360D8B          -            296      0.48   11.7   0.0   1   1   0.00022      0.55   11.5   0.0   203   269    38   104    14   109 0.78 -
SOLCI003767700       -            335 EOG09360D8B          -            296      0.49   11.7   0.0   1   1   0.00035      0.87   10.9   0.0   236   281   268   314   228   325 0.78 -
SOLCI007427600       -            299 EOG09360D8B          -            296      0.63   11.3   0.0   1   2      0.11   2.8e+02    2.6   0.0    82   156   104   186    39   190 0.62 -
SOLCI007427600       -            299 EOG09360D8B          -            296      0.63   11.3   0.0   2   2    0.0063        16    6.7   0.0   229   280   230   281   203   287 0.82 -
#
# Program:         hmmsearch
# Version:         3.1b2 (February 2015)
# Pipeline mode:   SEARCH
# Query file:      /home/pgsb/tetiana.nosenko/lineages/embryophyta_odb9//hmms/EOG09360D8B.hmm
# Target file:     /nfs/pgsb/data/S_chilense/Schilense_genome/Solanum_chilense_v3.3_protein.fa
# Option settings: hmmsearch -o ./tmp/temp_Schil_BUSCO_prot_1362887668 --domtblout /home/ibis/tetiana.nosenko/Documents/S_chilense/11_S_chilense_genome/Schilense_genome_sequence/BUSCO_assessment/run_Schil_BUSCO_prot/hmmer_output/EOG09360D8B.out.1 --cpu 1 /home/pgsb/tetiana.nosenko/lineages/embryophyta_odb9//hmms/EOG09360D8B.hmm /nfs/pgsb/data/S_chilense/Schilense_genome/Solanum_chilense_v3.3_protein.fa 
# Current dir:     /home/ibis/tetiana.nosenko/Documents/S_chilense/11_S_chilense_genome/Schilense_genome_sequence/BUSCO_assessment
# Date:            Wed Mar  8 09:22:05 2017
# [ok]
```
