## Supplementary material for "The *de novo* reference genome and transcriptome assemblies of the wild tomato species *Solanum chilense*": EOG09360D8C.out.1

```
#                                                                            --- full sequence --- -------------- this domain -------------   hmm coord   ali coord   env coord
# target name        accession   tlen query name           accession   qlen   E-value  score  bias   #  of  c-Evalue  i-Evalue  score  bias  from    to  from    to  from    to  acc description of target
#------------------- ---------- ----- -------------------- ---------- ----- --------- ------ ----- --- --- --------- --------- ------ ----- ----- ----- ----- ----- ----- ----- ---- ---------------------
SOLCI000520800       -            434 EOG09360D8C          -            362  5.2e-104  349.7   0.1   1   1  7.4e-108  6.3e-104  349.4   0.1    33   360    79   418    49   420 0.83 -
SOLCI007522100       -            206 EOG09360D8C          -            362   1.4e-81  275.9   0.1   1   1   2.1e-85   1.7e-81  275.6   0.1     5   146    58   204    55   206 0.97 -
SOLCI002290100       -            253 EOG09360D8C          -            362     5e-78  264.2   0.1   1   1   6.8e-82   5.8e-78  264.0   0.1   132   360     1   234     1   236 0.90 -
SOLCI001626800       -            115 EOG09360D8C          -            362     1e-52  180.9   0.2   1   1   1.4e-56   1.2e-52  180.7   0.2   169   264     1    96     1   105 0.95 -
SOLCI005707600       -             77 EOG09360D8C          -            362   1.3e-45  157.5   2.1   1   1   1.7e-49   1.5e-45  157.4   2.1   169   245     1    77     1    77 0.99 -
SOLCI003658700       -            170 EOG09360D8C          -            362   8.7e-10   39.7   0.1   1   1   1.3e-13   1.1e-09   39.4   0.1    16   115    63   170    48   170 0.70 -
SOLCI003183400       -            611 EOG09360D8C          -            362   0.00091   19.9   0.0   1   2   2.8e-07    0.0024   18.5   0.0    97   183    45   130    37   212 0.88 -
SOLCI003183400       -            611 EOG09360D8C          -            362   0.00091   19.9   0.0   2   2       1.1   9.6e+03   -3.2   0.0   134   159   353   378   330   380 0.83 -
SOLCI001820100       -            743 EOG09360D8C          -            362     0.021   15.4   0.0   1   1   4.3e-06     0.036   14.6   0.0    96   188   245   341   230   366 0.79 -
#
# Program:         hmmsearch
# Version:         3.1b2 (February 2015)
# Pipeline mode:   SEARCH
# Query file:      /home/pgsb/tetiana.nosenko/lineages/embryophyta_odb9//hmms/EOG09360D8C.hmm
# Target file:     /nfs/pgsb/data/S_chilense/Schilense_genome/Solanum_chilense_v3.3_protein.fa
# Option settings: hmmsearch -o ./tmp/temp_Schil_BUSCO_prot_1362887668 --domtblout /home/ibis/tetiana.nosenko/Documents/S_chilense/11_S_chilense_genome/Schilense_genome_sequence/BUSCO_assessment/run_Schil_BUSCO_prot/hmmer_output/EOG09360D8C.out.1 --cpu 1 /home/pgsb/tetiana.nosenko/lineages/embryophyta_odb9//hmms/EOG09360D8C.hmm /nfs/pgsb/data/S_chilense/Schilense_genome/Solanum_chilense_v3.3_protein.fa 
# Current dir:     /home/ibis/tetiana.nosenko/Documents/S_chilense/11_S_chilense_genome/Schilense_genome_sequence/BUSCO_assessment
# Date:            Wed Mar  8 09:22:05 2017
# [ok]
```
