## Supplementary material for "The *de novo* reference genome and transcriptome assemblies of the wild tomato species *Solanum chilense*": EOG09360D9T.out.1

```
#                                                                            --- full sequence --- -------------- this domain -------------   hmm coord   ali coord   env coord
# target name        accession   tlen query name           accession   qlen   E-value  score  bias   #  of  c-Evalue  i-Evalue  score  bias  from    to  from    to  from    to  acc description of target
#------------------- ---------- ----- -------------------- ---------- ----- --------- ------ ----- --- --- --------- --------- ------ ----- ----- ----- ----- ----- ----- ----- ---- ---------------------
SOLCI005088500       -            336 EOG09360D9T          -            321  2.7e-144  482.2   3.2   1   1  1.9e-147  4.6e-144  481.4   3.2     1   262    32   318    32   327 0.95 -
SOLCI006491400       -            388 EOG09360D9T          -            321     1e-33  118.8   0.6   1   2   1.9e-36   4.6e-33  116.7   0.4     8   227    87   322    80   333 0.85 -
SOLCI006491400       -            388 EOG09360D9T          -            321     1e-33  118.8   0.6   2   2      0.84     2e+03   -0.4   0.0   272   318   336   384   328   385 0.75 -
SOLCI004648300       -            329 EOG09360D9T          -            321   2.7e-28  101.0   2.1   1   2   1.8e-29   4.2e-26   93.8   0.4     4   193     9   211     6   234 0.86 -
SOLCI004648300       -            329 EOG09360D9T          -            321   2.7e-28  101.0   2.1   2   2    0.0047        11    7.0   0.1   273   319   282   328   277   329 0.89 -
SOLCI007363500       -            355 EOG09360D9T          -            321   1.4e-21   79.0   4.6   1   3   2.7e-06    0.0066   17.6   0.0    19    55    21    57     4    64 0.84 -
SOLCI007363500       -            355 EOG09360D9T          -            321   1.4e-21   79.0   4.6   2   3   6.7e-16   1.6e-12   49.2   2.1    67   193    98   237    93   260 0.83 -
SOLCI007363500       -            355 EOG09360D9T          -            321   1.4e-21   79.0   4.6   3   3   0.00027      0.64   11.1   0.0   272   319   307   354   303   355 0.92 -
SOLCI000786000       -            179 EOG09360D9T          -            321   3.2e-21   77.8   0.5   1   1   1.7e-24   4.1e-21   77.4   0.5     4   162     9   176     6   178 0.87 -
SOLCI003023500       -            311 EOG09360D9T          -            321   5.2e-20   73.8   4.8   1   2   3.9e-20   9.4e-17   63.1   1.9     2   191     7   189     6   196 0.80 -
SOLCI003023500       -            311 EOG09360D9T          -            321   5.2e-20   73.8   4.8   2   2       0.2   4.8e+02    1.6   0.1   275   320   266   311   259   311 0.87 -
SOLCI002314300       -            325 EOG09360D9T          -            321   1.6e-17   65.6   1.1   1   1   2.6e-20   6.3e-17   63.7   1.1     2   319     2   324     1   325 0.76 -
SOLCI007072900       -            333 EOG09360D9T          -            321     7e-17   63.5   0.4   1   1   4.6e-20   1.1e-16   62.9   0.4    14   198    23   211    13   329 0.81 -
SOLCI004897500       -            384 EOG09360D9T          -            321   1.3e-15   59.4   1.2   1   1   1.4e-18   3.3e-15   58.0   1.2     2   318    59   378    58   381 0.78 -
SOLCI006824600       -            185 EOG09360D9T          -            321   1.5e-15   59.2   0.2   1   1   7.8e-19   1.9e-15   58.8   0.2    14   171    23   180    12   183 0.85 -
SOLCI005039600       -            634 EOG09360D9T          -            321   9.8e-11   43.3   1.4   1   2   6.9e-13   1.7e-09   39.3   0.7    26   199   315   493   303   508 0.73 -
SOLCI005039600       -            634 EOG09360D9T          -            321   9.8e-11   43.3   1.4   2   2      0.14   3.3e+02    2.1   0.0   267   321   568   624   552   624 0.83 -
SOLCI005305700       -            378 EOG09360D9T          -            321   1.7e-08   36.0   0.1   1   1   1.1e-11   2.7e-08   35.3   0.1     2   168    49   215    48   224 0.81 -
SOLCI004457500       -            432 EOG09360D9T          -            321   4.4e-08   34.6   2.3   1   2   0.00024      0.57   11.2   0.0    19    92    76   150    62   162 0.80 -
SOLCI004457500       -            432 EOG09360D9T          -            321   4.4e-08   34.6   2.3   2   2   2.2e-07   0.00053   21.2   2.4    99   320   203   431   196   432 0.78 -
SOLCI002515900       -             96 EOG09360D9T          -            321    0.0021   19.2   0.0   1   1   8.7e-07    0.0021   19.2   0.0     4    63    10    69     7    93 0.76 -
SOLCI002120300       -            228 EOG09360D9T          -            321     0.011   16.8   0.2   1   1   6.5e-06     0.016   16.4   0.2   140   200    36   101    20   117 0.83 -
SOLCI002716100       -            397 EOG09360D9T          -            321     0.013   16.6   0.6   1   3   0.00063       1.5    9.8   0.0    60    88   103   131    76   145 0.91 -
SOLCI002716100       -            397 EOG09360D9T          -            321     0.013   16.6   0.6   2   3     0.023        56    4.7   0.0   140   203   218   286   166   315 0.71 -
SOLCI002716100       -            397 EOG09360D9T          -            321     0.013   16.6   0.6   3   3       5.1   1.2e+04   -3.0   0.0    58    71   324   337   321   347 0.82 -
SOLCI000079900       -            215 EOG09360D9T          -            321     0.015   16.5   0.0   1   2    0.0022       5.2    8.1   0.0    59    88    37    66    23    84 0.86 -
SOLCI000079900       -            215 EOG09360D9T          -            321     0.015   16.5   0.0   2   2    0.0058        14    6.7   0.0    99   175   108   189    90   201 0.69 -
SOLCI003690900       -            355 EOG09360D9T          -            321     0.031   15.4   0.4   1   1   2.8e-05     0.067   14.3   0.0    20    88    24    92    13    99 0.90 -
SOLCI007329200       -            360 EOG09360D9T          -            321     0.035   15.2   0.0   1   2   0.00051       1.2   10.1   0.0    60   102    65   108    61   116 0.90 -
SOLCI007329200       -            360 EOG09360D9T          -            321     0.035   15.2   0.0   2   2     0.078   1.9e+02    3.0   0.0   131   175   173   216   145   277 0.76 -
SOLCI005355800       -            355 EOG09360D9T          -            321     0.042   14.9   0.0   1   2    0.0027       6.5    7.8   0.0    59    88    62    91    51   108 0.88 -
SOLCI005355800       -            355 EOG09360D9T          -            321     0.042   14.9   0.0   2   2     0.022        52    4.8   0.0    94   187   129   231   122   255 0.73 -
SOLCI003647800       -            381 EOG09360D9T          -            321     0.078   14.1   0.9   1   2   0.00036      0.85   10.7   0.0     2    90    11    94    10   102 0.73 -
SOLCI003647800       -            381 EOG09360D9T          -            321     0.078   14.1   0.9   2   2      0.16   3.9e+02    1.9   0.2   133   164   188   219   148   231 0.67 -
SOLCI004608300       -            357 EOG09360D9T          -            321       0.1   13.7   0.0   1   2    0.0035       8.5    7.4   0.0    60    88    63    91    30   102 0.88 -
SOLCI004608300       -            357 EOG09360D9T          -            321       0.1   13.7   0.0   2   2     0.029        69    4.4   0.0    91   175   127   213   114   269 0.79 -
SOLCI005305600       -            345 EOG09360D9T          -            321      0.11   13.6   0.4   1   1   5.9e-05      0.14   13.2   0.0    13   165    29   181    17   205 0.83 -
SOLCI002702400       -            356 EOG09360D9T          -            321      0.14   13.3   0.0   1   2     0.021        49    4.9   0.0    59    88    62    91    35   108 0.85 -
SOLCI002702400       -            356 EOG09360D9T          -            321      0.14   13.3   0.0   2   2     0.011        26    5.8   0.0    98   219   132   268   122   280 0.62 -
SOLCI003093300       -            227 EOG09360D9T          -            321      0.16   13.0   0.1   1   1     9e-05      0.22   12.6   0.1   140   201    36   102    22   150 0.76 -
SOLCI003378000       -            359 EOG09360D9T          -            321      0.23   12.5   0.3   1   3    0.0086        21    6.1   0.1    60    88    66    94    62   106 0.88 -
SOLCI003378000       -            359 EOG09360D9T          -            321      0.23   12.5   0.3   2   3     0.059   1.4e+02    3.4   0.0    96   175   133   215   122   255 0.72 -
SOLCI003378000       -            359 EOG09360D9T          -            321      0.23   12.5   0.3   3   3       2.2   5.2e+03   -1.8   0.0    58    71   286   299   281   316 0.75 -
SOLCI001362700       -            133 EOG09360D9T          -            321      0.34   12.0   1.6   1   2     0.031        75    4.3   0.1   132   159    19    44     2    63 0.68 -
SOLCI001362700       -            133 EOG09360D9T          -            321      0.34   12.0   1.6   2   2    0.0048        12    6.9   0.1   127   144    97   114    83   118 0.86 -
SOLCI002702500       -            359 EOG09360D9T          -            321      0.39   11.8   0.0   1   2    0.0084        20    6.1   0.0    59    88    65    94    38   105 0.88 -
SOLCI002702500       -            359 EOG09360D9T          -            321      0.39   11.8   0.0   2   2     0.067   1.6e+02    3.2   0.0    95   174   132   214   126   253 0.71 -
#
# Program:         hmmsearch
# Version:         3.1b2 (February 2015)
# Pipeline mode:   SEARCH
# Query file:      /home/pgsb/tetiana.nosenko/lineages/embryophyta_odb9//hmms/EOG09360D9T.hmm
# Target file:     /nfs/pgsb/data/S_chilense/Schilense_genome/Solanum_chilense_v3.3_protein.fa
# Option settings: hmmsearch -o ./tmp/temp_Schil_BUSCO_prot_1362887668 --domtblout /home/ibis/tetiana.nosenko/Documents/S_chilense/11_S_chilense_genome/Schilense_genome_sequence/BUSCO_assessment/run_Schil_BUSCO_prot/hmmer_output/EOG09360D9T.out.1 --cpu 1 /home/pgsb/tetiana.nosenko/lineages/embryophyta_odb9//hmms/EOG09360D9T.hmm /nfs/pgsb/data/S_chilense/Schilense_genome/Solanum_chilense_v3.3_protein.fa 
# Current dir:     /home/ibis/tetiana.nosenko/Documents/S_chilense/11_S_chilense_genome/Schilense_genome_sequence/BUSCO_assessment
# Date:            Wed Mar  8 09:22:05 2017
# [ok]
```
