## Supplementary material for "The *de novo* reference genome and transcriptome assemblies of the wild tomato species *Solanum chilense*": EOG09360D36.out.1

```
#                                                                            --- full sequence --- -------------- this domain -------------   hmm coord   ali coord   env coord
# target name        accession   tlen query name           accession   qlen   E-value  score  bias   #  of  c-Evalue  i-Evalue  score  bias  from    to  from    to  from    to  acc description of target
#------------------- ---------- ----- -------------------- ---------- ----- --------- ------ ----- --- --- --------- --------- ------ ----- ----- ----- ----- ----- ----- ----- ---- ---------------------
SOLCI003559100       -            369 EOG09360D36          -            304  4.5e-183  609.6   7.0   1   1  5.2e-187    5e-183  609.4   7.0     7   304    50   369    37   369 0.95 -
SOLCI000113400       -            383 EOG09360D36          -            304   3.1e-12   48.5   6.6   1   1   1.2e-15   1.1e-11   46.7   6.6    78   239   138   311   118   372 0.71 -
SOLCI003363100       -            306 EOG09360D36          -            304   4.9e-11   44.6   6.4   1   1   2.3e-14   2.2e-10   42.4   6.4    77   293    57   289     5   298 0.67 -
SOLCI002527900       -            402 EOG09360D36          -            304     6e-09   37.7   7.8   1   1   1.4e-12   1.3e-08   36.6   7.8    74   244   151   336   144   356 0.72 -
SOLCI005590300       -            393 EOG09360D36          -            304   9.3e-07   30.5   1.7   1   1   1.3e-10   1.3e-06   30.1   1.7    78   258   160   347   118   384 0.74 -
SOLCI005224500       -            148 EOG09360D36          -            304      0.03   15.7   0.0   1   1   4.2e-06      0.04   15.3   0.0    91   126    92   127    74   135 0.88 -
SOLCI004664400       -            113 EOG09360D36          -            304      0.04   15.3   0.0   1   1   5.1e-06     0.049   15.0   0.0   250   270    63    83    47    94 0.85 -
#
# Program:         hmmsearch
# Version:         3.1b2 (February 2015)
# Pipeline mode:   SEARCH
# Query file:      /home/pgsb/tetiana.nosenko/lineages/embryophyta_odb9//hmms/EOG09360D36.hmm
# Target file:     /nfs/pgsb/data/S_chilense/Schilense_genome/Solanum_chilense_v3.3_protein.fa
# Option settings: hmmsearch -o ./tmp/temp_Schil_BUSCO_prot_1362887668 --domtblout /home/ibis/tetiana.nosenko/Documents/S_chilense/11_S_chilense_genome/Schilense_genome_sequence/BUSCO_assessment/run_Schil_BUSCO_prot/hmmer_output/EOG09360D36.out.1 --cpu 1 /home/pgsb/tetiana.nosenko/lineages/embryophyta_odb9//hmms/EOG09360D36.hmm /nfs/pgsb/data/S_chilense/Schilense_genome/Solanum_chilense_v3.3_protein.fa 
# Current dir:     /home/ibis/tetiana.nosenko/Documents/S_chilense/11_S_chilense_genome/Schilense_genome_sequence/BUSCO_assessment
# Date:            Wed Mar  8 09:22:03 2017
# [ok]
```
