## Supplementary material for "The *de novo* reference genome and transcriptome assemblies of the wild tomato species *Solanum chilense*": EOG09360D63.out.1

```
#                                                                            --- full sequence --- -------------- this domain -------------   hmm coord   ali coord   env coord
# target name        accession   tlen query name           accession   qlen   E-value  score  bias   #  of  c-Evalue  i-Evalue  score  bias  from    to  from    to  from    to  acc description of target
#------------------- ---------- ----- -------------------- ---------- ----- --------- ------ ----- --- --- --------- --------- ------ ----- ----- ----- ----- ----- ----- ----- ---- ---------------------
SOLCI004861500       -            427 EOG09360D63          -            347  1.5e-171  571.8   0.1   1   1  1.1e-173  6.2e-170  566.4   0.1     1   347    24   418    24   418 0.92 -
SOLCI003012000       -            450 EOG09360D63          -            347   5.2e-13   50.4   0.0   1   2   3.7e-11   2.1e-07   32.0   0.0    89   186   125   214   108   231 0.82 -
SOLCI003012000       -            450 EOG09360D63          -            347   5.2e-13   50.4   0.0   2   2   2.5e-06     0.014   16.1   0.0   265   341   338   426   316   431 0.74 -
SOLCI003979100       -            535 EOG09360D63          -            347   5.3e-10   40.5   0.1   1   3      0.35   1.9e+03   -0.8   0.0     2    25    31    54    30    65 0.76 -
SOLCI003979100       -            535 EOG09360D63          -            347   5.3e-10   40.5   0.1   2   3   9.3e-12   5.2e-08   33.9   0.0    87   186   121   215   112   228 0.83 -
SOLCI003979100       -            535 EOG09360D63          -            347   5.3e-10   40.5   0.1   3   3     0.028   1.6e+02    2.8   0.0   263   312   338   396   327   430 0.68 -
SOLCI003577700       -            477 EOG09360D63          -            347   7.9e-06   26.8   0.0   1   1   1.9e-09   1.1e-05   26.4   0.0     2   165    71   228    70   289 0.69 -
SOLCI000114700       -            694 EOG09360D63          -            347   9.1e-06   26.6   0.0   1   2   1.9e-08   0.00011   23.0   0.0    90   165   207   279   121   287 0.68 -
SOLCI000114700       -            694 EOG09360D63          -            347   9.1e-06   26.6   0.0   2   2       0.1   5.6e+02    0.9   0.0   255   293   524   565   506   583 0.83 -
SOLCI003462900       -            662 EOG09360D63          -            347   1.5e-05   25.8   0.0   1   2   6.3e-09   3.6e-05   24.6   0.0    97   165   191   254   153   275 0.89 -
SOLCI003462900       -            662 EOG09360D63          -            347   1.5e-05   25.8   0.0   2   2       2.9   1.6e+04   -3.9   0.0   255   287   492   527   487   528 0.72 -
SOLCI001771800       -            709 EOG09360D63          -            347   0.00065   20.5   0.0   1   2   8.1e-07    0.0046   17.7   0.0    90   165   223   295   137   303 0.69 -
SOLCI001771800       -            709 EOG09360D63          -            347   0.00065   20.5   0.0   2   2      0.22   1.3e+03   -0.2   0.0   255   288   539   575   490   589 0.75 -
SOLCI006558900       -            668 EOG09360D63          -            347   0.00067   20.4   0.0   1   2   2.4e-07    0.0013   19.4   0.0     2   165   104   260   103   290 0.63 -
SOLCI006558900       -            668 EOG09360D63          -            347   0.00067   20.4   0.0   2   2       2.3   1.3e+04   -3.5   0.0   256   288   499   534   496   535 0.73 -
SOLCI005596700       -            496 EOG09360D63          -            347   0.00082   20.1   0.0   1   1     3e-07    0.0017   19.1   0.0   142   229   128   225   111   234 0.74 -
SOLCI003184300       -           1210 EOG09360D63          -            347     0.041   14.5   0.0   1   1   1.7e-05     0.093   13.4   0.0   135   169  1030  1065  1015  1088 0.78 -
SOLCI005841400       -            156 EOG09360D63          -            347      0.31   11.7   0.0   1   1   9.4e-05      0.53   10.9   0.0   116   165    67   119    63   137 0.76 -
SOLCI002616100       -            121 EOG09360D63          -            347      0.49   11.0   0.0   1   1   9.6e-05      0.54   10.9   0.0   140   182    69   111    33   117 0.83 -
#
# Program:         hmmsearch
# Version:         3.1b2 (February 2015)
# Pipeline mode:   SEARCH
# Query file:      /home/pgsb/tetiana.nosenko/lineages/embryophyta_odb9//hmms/EOG09360D63.hmm
# Target file:     /nfs/pgsb/data/S_chilense/Schilense_genome/Solanum_chilense_v3.3_protein.fa
# Option settings: hmmsearch -o ./tmp/temp_Schil_BUSCO_prot_1362887668 --domtblout /home/ibis/tetiana.nosenko/Documents/S_chilense/11_S_chilense_genome/Schilense_genome_sequence/BUSCO_assessment/run_Schil_BUSCO_prot/hmmer_output/EOG09360D63.out.1 --cpu 1 /home/pgsb/tetiana.nosenko/lineages/embryophyta_odb9//hmms/EOG09360D63.hmm /nfs/pgsb/data/S_chilense/Schilense_genome/Solanum_chilense_v3.3_protein.fa 
# Current dir:     /home/ibis/tetiana.nosenko/Documents/S_chilense/11_S_chilense_genome/Schilense_genome_sequence/BUSCO_assessment
# Date:            Wed Mar  8 09:22:04 2017
# [ok]
```
