## Supplementary material for "The *de novo* reference genome and transcriptome assemblies of the wild tomato species *Solanum chilense*": EOG09360D64.out.1

```
#                                                                            --- full sequence --- -------------- this domain -------------   hmm coord   ali coord   env coord
# target name        accession   tlen query name           accession   qlen   E-value  score  bias   #  of  c-Evalue  i-Evalue  score  bias  from    to  from    to  from    to  acc description of target
#------------------- ---------- ----- -------------------- ---------- ----- --------- ------ ----- --- --- --------- --------- ------ ----- ----- ----- ----- ----- ----- ----- ---- ---------------------
SOLCI002556400       -            472 EOG09360D64          -            388  7.1e-176  586.9   6.9   1   1  3.2e-178  2.1e-174  582.0   6.9     1   387    19   470    19   471 0.87 -
SOLCI003703400       -            470 EOG09360D64          -            388   3.5e-53  183.0   0.5   1   1   2.4e-56   1.6e-52  180.8   0.3     4   380    48   466    44   469 0.81 -
SOLCI002360600       -            463 EOG09360D64          -            388   4.9e-53  182.5   0.4   1   1   2.5e-56   1.7e-52  180.8   0.5    17   380    60   459    43   462 0.81 -
SOLCI005838000       -            443 EOG09360D64          -            388   2.1e-18   68.5   0.1   1   2      0.48   3.2e+03   -1.2   0.0     1    13     9    21     9    29 0.84 -
SOLCI005838000       -            443 EOG09360D64          -            388   2.1e-18   68.5   0.1   2   2   5.3e-21   3.6e-17   64.5   0.0    17   381    50   441    42   443 0.75 -
SOLCI007342900       -            426 EOG09360D64          -            388   2.8e-15   58.2   0.0   1   4       1.1   7.3e+03   -2.4   0.0     1    13     9    21     9    40 0.75 -
SOLCI007342900       -            426 EOG09360D64          -            388   2.8e-15   58.2   0.0   2   4   1.3e-14     9e-11   43.4   0.0    17   247    50   295    41   299 0.76 -
SOLCI007342900       -            426 EOG09360D64          -            388   2.8e-15   58.2   0.0   3   4      0.01        69    4.3   0.1   133   167   283   315   275   332 0.76 -
SOLCI007342900       -            426 EOG09360D64          -            388   2.8e-15   58.2   0.0   4   4    0.0011       7.3    7.5   0.0   348   379   392   423   361   425 0.89 -
SOLCI001360000       -            441 EOG09360D64          -            388   1.3e-14   56.1   0.0   1   2       1.8   1.2e+04   -3.1   0.0     1    13     9    21     9    27 0.81 -
SOLCI001360000       -            441 EOG09360D64          -            388   1.3e-14   56.1   0.0   2   2   7.9e-18   5.3e-14   54.0   0.0    19   380    52   436    34   438 0.75 -
SOLCI007342700       -            426 EOG09360D64          -            388   2.5e-11   45.2   0.0   1   2       1.7   1.1e+04   -3.0   0.0     1    12     9    20     9    25 0.84 -
SOLCI007342700       -            426 EOG09360D64          -            388   2.5e-11   45.2   0.0   2   2   2.6e-14   1.8e-10   42.4   0.0    17   379    50   423    33   425 0.72 -
SOLCI007342800       -            204 EOG09360D64          -            388   2.6e-05   25.4   0.1   1   1   4.6e-09   3.1e-05   25.2   0.1    97   256     2   162     1   186 0.82 -
SOLCI002621600       -            404 EOG09360D64          -            388   0.00026   22.1   0.4   1   2       3.2   2.2e+04   -3.9   0.0    17    27    69    79    64    80 0.84 -
SOLCI002621600       -            404 EOG09360D64          -            388   0.00026   22.1   0.4   2   2   1.2e-06    0.0078   17.3   0.2    89   379   115   401    96   403 0.80 -
SOLCI006682000       -            891 EOG09360D64          -            388     0.082   13.9   0.0   1   1     2e-05      0.14   13.2   0.0   299   381   195   277   187   280 0.91 -
#
# Program:         hmmsearch
# Version:         3.1b2 (February 2015)
# Pipeline mode:   SEARCH
# Query file:      /home/pgsb/tetiana.nosenko/lineages/embryophyta_odb9//hmms/EOG09360D64.hmm
# Target file:     /nfs/pgsb/data/S_chilense/Schilense_genome/Solanum_chilense_v3.3_protein.fa
# Option settings: hmmsearch -o ./tmp/temp_Schil_BUSCO_prot_1362887668 --domtblout /home/ibis/tetiana.nosenko/Documents/S_chilense/11_S_chilense_genome/Schilense_genome_sequence/BUSCO_assessment/run_Schil_BUSCO_prot/hmmer_output/EOG09360D64.out.1 --cpu 1 /home/pgsb/tetiana.nosenko/lineages/embryophyta_odb9//hmms/EOG09360D64.hmm /nfs/pgsb/data/S_chilense/Schilense_genome/Solanum_chilense_v3.3_protein.fa 
# Current dir:     /home/ibis/tetiana.nosenko/Documents/S_chilense/11_S_chilense_genome/Schilense_genome_sequence/BUSCO_assessment
# Date:            Wed Mar  8 09:22:05 2017
# [ok]
```
