## Supplementary material for "The *de novo* reference genome and transcriptome assemblies of the wild tomato species *Solanum chilense*": EOG09360DBC.out.1

```
#                                                                            --- full sequence --- -------------- this domain -------------   hmm coord   ali coord   env coord
# target name        accession   tlen query name           accession   qlen   E-value  score  bias   #  of  c-Evalue  i-Evalue  score  bias  from    to  from    to  from    to  acc description of target
#------------------- ---------- ----- -------------------- ---------- ----- --------- ------ ----- --- --- --------- --------- ------ ----- ----- ----- ----- ----- ----- ----- ---- ---------------------
SOLCI001142900       -            398 EOG09360DBC          -            274  2.6e-147  490.9   1.9   1   1  7.9e-149  3.8e-145  483.8   1.9     1   274    50   373    50   373 0.91 -
SOLCI000081100       -            395 EOG09360DBC          -            274   1.4e-49  170.4   0.0   1   2   1.4e-27   6.6e-24   86.2   0.0    14   113    52   156    38   168 0.87 -
SOLCI000081100       -            395 EOG09360DBC          -            274   1.4e-49  170.4   0.0   2   2   2.3e-26   1.1e-22   82.2   0.1   145   274   199   347   193   347 0.85 -
SOLCI004270600       -            459 EOG09360DBC          -            274    0.0041   18.0   0.0   1   1   1.3e-06    0.0064   17.3   0.0    16    92   129   201   123   216 0.77 -
SOLCI003841500       -            327 EOG09360DBC          -            274    0.0099   16.7   0.0   1   1   3.6e-06     0.018   15.9   0.0    19   117    45   146    36   150 0.76 -
SOLCI005625700       -            276 EOG09360DBC          -            274     0.011   16.5   0.0   1   1   3.6e-06     0.017   15.9   0.0    19   117    18   119     9   139 0.79 -
SOLCI002229900       -            306 EOG09360DBC          -            274     0.058   14.2   0.0   1   2   2.6e-05      0.13   13.1   0.0    20   109    50   129    41   150 0.80 -
SOLCI002229900       -            306 EOG09360DBC          -            274     0.058   14.2   0.0   2   2       1.8   8.5e+03   -2.8   0.0   173   185   156   169   149   172 0.81 -
SOLCI000020300       -            888 EOG09360DBC          -            274     0.096   13.5   0.0   1   1   3.5e-05      0.17   12.7   0.0    15    72   755   811   751   843 0.79 -
SOLCI003421100       -            306 EOG09360DBC          -            274     0.098   13.5   0.0   1   1   4.5e-05      0.22   12.3   0.0    19   110    49   130    39   150 0.78 -
SOLCI001464500       -            315 EOG09360DBC          -            274      0.12   13.2   0.0   1   1   4.3e-05      0.21   12.4   0.0    21   109    59   137    42   157 0.80 -
SOLCI004433100       -            325 EOG09360DBC          -            274      0.14   12.9   0.0   1   2   6.8e-05      0.33   11.7   0.0    20   109    56   135    45   155 0.79 -
SOLCI004433100       -            325 EOG09360DBC          -            274      0.14   12.9   0.0   2   2       1.5   7.2e+03   -2.5   0.0   169   186   157   175   153   183 0.77 -
SOLCI005040500       -            277 EOG09360DBC          -            274      0.21   12.4   0.0   1   2    0.0001      0.49   11.1   0.0    23   110     2    79     1    98 0.77 -
SOLCI005040500       -            277 EOG09360DBC          -            274      0.21   12.4   0.0   2   2         1     5e+03   -2.0   0.0   168   186    99   118    92   126 0.79 -
SOLCI005460500       -            330 EOG09360DBC          -            274      0.23   12.2   0.0   1   2   0.00016      0.77   10.5   0.0    20   103    62   140    55   161 0.80 -
SOLCI005460500       -            330 EOG09360DBC          -            274      0.23   12.2   0.0   2   2      0.67   3.2e+03   -1.4   0.0   168   186   162   181   156   193 0.76 -
SOLCI000250700       -            306 EOG09360DBC          -            274      0.25   12.1   0.0   1   2   0.00011      0.54   11.0   0.0    20   109    50   129    41   150 0.80 -
SOLCI000250700       -            306 EOG09360DBC          -            274      0.25   12.1   0.0   2   2       1.6   7.5e+03   -2.6   0.0   172   185   155   169   141   172 0.83 -
SOLCI003019000       -            982 EOG09360DBC          -            274      0.43   11.3   0.0   1   2       3.1   1.5e+04   -3.5   0.0   156   183   374   403   370   404 0.78 -
SOLCI003019000       -            982 EOG09360DBC          -            274      0.43   11.3   0.0   2   2   0.00022         1   10.1   0.0    19    99   681   762   668   789 0.82 -
#
# Program:         hmmsearch
# Version:         3.1b2 (February 2015)
# Pipeline mode:   SEARCH
# Query file:      /home/pgsb/tetiana.nosenko/lineages/embryophyta_odb9//hmms/EOG09360DBC.hmm
# Target file:     /nfs/pgsb/data/S_chilense/Schilense_genome/Solanum_chilense_v3.3_protein.fa
# Option settings: hmmsearch -o ./tmp/temp_Schil_BUSCO_prot_1362887668 --domtblout /home/ibis/tetiana.nosenko/Documents/S_chilense/11_S_chilense_genome/Schilense_genome_sequence/BUSCO_assessment/run_Schil_BUSCO_prot/hmmer_output/EOG09360DBC.out.1 --cpu 1 /home/pgsb/tetiana.nosenko/lineages/embryophyta_odb9//hmms/EOG09360DBC.hmm /nfs/pgsb/data/S_chilense/Schilense_genome/Solanum_chilense_v3.3_protein.fa 
# Current dir:     /home/ibis/tetiana.nosenko/Documents/S_chilense/11_S_chilense_genome/Schilense_genome_sequence/BUSCO_assessment
# Date:            Wed Mar  8 09:22:05 2017
# [ok]
```
