## Supplementary material for "The *de novo* reference genome and transcriptome assemblies of the wild tomato species *Solanum chilense*": EOG09360DBZ.out.1

```
#                                                                            --- full sequence --- -------------- this domain -------------   hmm coord   ali coord   env coord
# target name        accession   tlen query name           accession   qlen   E-value  score  bias   #  of  c-Evalue  i-Evalue  score  bias  from    to  from    to  from    to  acc description of target
#------------------- ---------- ----- -------------------- ---------- ----- --------- ------ ----- --- --- --------- --------- ------ ----- ----- ----- ----- ----- ----- ----- ---- ---------------------
SOLCI004052900       -            257 EOG09360DBZ          -            321  1.7e-138  462.4   0.2   1   1  1.5e-142  2.1e-138  462.1   0.2    81   321     6   257     3   257 0.97 -
SOLCI004052800       -            174 EOG09360DBZ          -            321   1.1e-24   88.4   0.1   1   1   3.8e-27   5.2e-23   82.9   0.1     1   100    35   163    35   167 0.82 -
SOLCI002907900       -            413 EOG09360DBZ          -            321   3.1e-06   27.8   0.0   1   2    0.0037        49    4.1   0.0     6   104   103   200    98   226 0.75 -
SOLCI002907900       -            413 EOG09360DBZ          -            321   3.1e-06   27.8   0.0   2   2   1.9e-08   0.00025   21.5   0.0   206   276   304   362   288   385 0.74 -
SOLCI007013000       -             68 EOG09360DBZ          -            321      0.37   11.1   0.0   1   1   2.7e-05      0.37   11.1   0.0    60    99     8    47     3    67 0.77 -
SOLCI003044300       -             75 EOG09360DBZ          -            321      0.49   10.7   0.0   1   1   3.7e-05       0.5   10.7   0.0   260   318    13    69     2    72 0.81 -
#
# Program:         hmmsearch
# Version:         3.1b2 (February 2015)
# Pipeline mode:   SEARCH
# Query file:      /home/pgsb/tetiana.nosenko/lineages/embryophyta_odb9//hmms/EOG09360DBZ.hmm
# Target file:     /nfs/pgsb/data/S_chilense/Schilense_genome/Solanum_chilense_v3.3_protein.fa
# Option settings: hmmsearch -o ./tmp/temp_Schil_BUSCO_prot_1362887668 --domtblout /home/ibis/tetiana.nosenko/Documents/S_chilense/11_S_chilense_genome/Schilense_genome_sequence/BUSCO_assessment/run_Schil_BUSCO_prot/hmmer_output/EOG09360DBZ.out.1 --cpu 1 /home/pgsb/tetiana.nosenko/lineages/embryophyta_odb9//hmms/EOG09360DBZ.hmm /nfs/pgsb/data/S_chilense/Schilense_genome/Solanum_chilense_v3.3_protein.fa 
# Current dir:     /home/ibis/tetiana.nosenko/Documents/S_chilense/11_S_chilense_genome/Schilense_genome_sequence/BUSCO_assessment
# Date:            Wed Mar  8 09:22:06 2017
# [ok]
```
