## Supplementary material for "The *de novo* reference genome and transcriptome assemblies of the wild tomato species *Solanum chilense*": EOG09360DCC.out.1

```
#                                                                            --- full sequence --- -------------- this domain -------------   hmm coord   ali coord   env coord
# target name        accession   tlen query name           accession   qlen   E-value  score  bias   #  of  c-Evalue  i-Evalue  score  bias  from    to  from    to  from    to  acc description of target
#------------------- ---------- ----- -------------------- ---------- ----- --------- ------ ----- --- --- --------- --------- ------ ----- ----- ----- ----- ----- ----- ----- ---- ---------------------
SOLCI002728400       -            224 EOG09360DCC          -            298  1.9e-112  377.0   2.1   1   1  1.2e-115  2.2e-112  376.7   2.1    30   235     4   210     1   215 0.98 -
SOLCI006800400       -             66 EOG09360DCC          -            298   6.7e-36  125.7   0.2   1   1   3.9e-39   7.3e-36  125.5   0.2   235   298     2    65     1    65 0.99 -
SOLCI005886600       -            579 EOG09360DCC          -            298   1.5e-32  114.7  13.4   1   4   9.3e-18   1.7e-14   55.4   0.1     2    92     6   104     5   122 0.88 -
SOLCI005886600       -            579 EOG09360DCC          -            298   1.5e-32  114.7  13.4   2   4       3.1   5.7e+03   -2.2   0.0    23    45   163   185   158   190 0.85 -
SOLCI005886600       -            579 EOG09360DCC          -            298   1.5e-32  114.7  13.4   3   4   0.00015      0.28   12.0   1.8     2   109   255   377   254   390 0.65 -
SOLCI005886600       -            579 EOG09360DCC          -            298   1.5e-32  114.7  13.4   4   4   2.4e-17   4.4e-14   54.0   0.2     2   109   394   510   393   526 0.85 -
SOLCI004743700       -            700 EOG09360DCC          -            298   7.7e-21   76.2   0.4   1   3   9.3e-10   1.7e-06   29.1   0.0     1    96   232   334   232   366 0.82 -
SOLCI004743700       -            700 EOG09360DCC          -            298   7.7e-21   76.2   0.4   2   3      0.75   1.4e+03   -0.2   0.0    63   101   424   463   419   472 0.76 -
SOLCI004743700       -            700 EOG09360DCC          -            298   7.7e-21   76.2   0.4   3   3   3.1e-14   5.9e-11   43.8   0.1     3   139   471   616   469   636 0.88 -
SOLCI001049800       -            543 EOG09360DCC          -            298   2.2e-20   74.7   2.6   1   2     1e-09     2e-06   28.9   0.1     1    68   172   246   172   300 0.77 -
SOLCI001049800       -            543 EOG09360DCC          -            298   2.2e-20   74.7   2.6   2   2   7.6e-15   1.4e-11   45.8   0.3     4   115   408   529   405   540 0.82 -
SOLCI004250800       -            602 EOG09360DCC          -            298   2.1e-17   64.9   2.3   1   3   2.5e-07   0.00047   21.1   0.1     2    94   139   238   138   269 0.80 -
SOLCI004250800       -            602 EOG09360DCC          -            298   2.1e-17   64.9   2.3   2   3       1.1     2e+03   -0.6   0.0    71   105   338   373   327   378 0.75 -
SOLCI004250800       -            602 EOG09360DCC          -            298   2.1e-17   64.9   2.3   3   3   8.7e-14   1.6e-10   42.3   0.2     3   110   377   493   374   517 0.80 -
SOLCI003186100       -            587 EOG09360DCC          -            298   3.3e-16   61.0   1.3   1   2   4.5e-07   0.00085   20.3   0.3     1   115   239   362   239   392 0.74 -
SOLCI003186100       -            587 EOG09360DCC          -            298   3.3e-16   61.0   1.3   2   2   6.9e-13   1.3e-09   39.4   0.0     3   104   475   584   473   587 0.88 -
SOLCI004250700       -            595 EOG09360DCC          -            298     6e-16   60.2   0.1   1   3   6.9e-09   1.3e-05   26.2   0.0     1    95   131   232   131   266 0.84 -
SOLCI004250700       -            595 EOG09360DCC          -            298     6e-16   60.2   0.1   2   3       3.4   6.4e+03   -2.3   0.0    70   103   330   364   321   370 0.74 -
SOLCI004250700       -            595 EOG09360DCC          -            298     6e-16   60.2   0.1   3   3   2.2e-10     4e-07   31.2   0.0     4   122   371   498   368   507 0.85 -
SOLCI003234400       -            556 EOG09360DCC          -            298   1.9e-12   48.7   0.8   1   1   1.8e-15   3.4e-12   47.8   0.8     1   103    17   127    17   149 0.86 -
SOLCI004375000       -            503 EOG09360DCC          -            298   2.4e-11   45.0   1.8   1   2   4.3e-08   8.1e-05   23.6   0.5     4    71   156   230   151   284 0.70 -
SOLCI004375000       -            503 EOG09360DCC          -            298   2.4e-11   45.0   1.8   2   2     1e-06     0.002   19.1   0.0     4    97   390   491   387   502 0.81 -
SOLCI002957400       -            598 EOG09360DCC          -            298   2.2e-09   38.6   2.1   1   1   1.8e-12   3.3e-09   38.0   2.1     1   104   486   596   486   598 0.88 -
SOLCI002241200       -            370 EOG09360DCC          -            298   2.8e-09   38.2   0.1   1   1   2.4e-12   4.6e-09   37.6   0.1     4   101     8   113     5   136 0.82 -
SOLCI003515600       -            337 EOG09360DCC          -            298   6.6e-09   37.0   0.8   1   1   5.8e-12   1.1e-08   36.3   0.8     1   112   173   294   173   306 0.83 -
SOLCI000665300       -            590 EOG09360DCC          -            298   7.5e-09   36.9   1.4   1   1   5.5e-12     1e-08   36.4   1.4     2   102   478   586   477   589 0.87 -
SOLCI004250900       -            505 EOG09360DCC          -            298   3.7e-08   34.6   0.1   1   2    0.0015       2.9    8.7   0.0     4   116    52   173    49   273 0.71 -
SOLCI004250900       -            505 EOG09360DCC          -            298   3.7e-08   34.6   0.1   2   2   4.6e-08   8.5e-05   23.5   0.0     3   100   287   392   285   426 0.81 -
SOLCI001924700       -            441 EOG09360DCC          -            298   3.6e-07   31.4   1.0   1   2      0.11   2.1e+02    2.6   0.0    76   106   165   195   147   198 0.79 -
SOLCI001924700       -            441 EOG09360DCC          -            298   3.6e-07   31.4   1.0   2   2   3.8e-09     7e-06   27.1   0.2     3   114   198   318   196   334 0.80 -
SOLCI001242800       -           1358 EOG09360DCC          -            298     1e-06   29.9   6.2   1   2   0.00011      0.21   12.4   0.8     4   114   857   992   854  1051 0.58 -
SOLCI001242800       -           1358 EOG09360DCC          -            298     1e-06   29.9   6.2   2   2   1.9e-06    0.0035   18.2   0.5     2   110  1130  1255  1129  1274 0.66 -
SOLCI005683500       -            985 EOG09360DCC          -            298   0.00017   22.6   2.5   1   4       0.2   3.7e+02    1.7   0.1     7    63    70   133    67   165 0.70 -
SOLCI005683500       -            985 EOG09360DCC          -            298   0.00017   22.6   2.5   2   4       1.9   3.6e+03   -1.5   0.0     2    72   140   210   139   230 0.75 -
SOLCI005683500       -            985 EOG09360DCC          -            298   0.00017   22.6   2.5   3   4   1.6e-05     0.031   15.1   0.1    30    90   236   297   202   302 0.80 -
SOLCI005683500       -            985 EOG09360DCC          -            298   0.00017   22.6   2.5   4   4     0.083   1.6e+02    3.0   0.0    10    94   413   505   408   540 0.75 -
SOLCI002338700       -           1296 EOG09360DCC          -            298   0.00023   22.1   0.4   1   2    0.0052       9.8    6.9   0.1    29   135   775   880   731   897 0.62 -
SOLCI002338700       -           1296 EOG09360DCC          -            298   0.00023   22.1   0.4   2   2   0.00019      0.36   11.6   0.0     2    79  1012  1100  1011  1145 0.83 -
SOLCI005415900       -            265 EOG09360DCC          -            298   0.00032   21.7   0.0   1   1   2.4e-07   0.00045   21.2   0.0     3   105   144   256   142   263 0.78 -
SOLCI003769000       -            365 EOG09360DCC          -            298   0.00044   21.2   1.0   1   1   3.4e-07   0.00064   20.7   1.0     1   116    34   164    34   186 0.66 -
SOLCI004706400       -            432 EOG09360DCC          -            298   0.00064   20.7   1.7   1   1   4.9e-07   0.00092   20.2   1.7    20   133   154   271   129   281 0.72 -
SOLCI006709100       -            361 EOG09360DCC          -            298   0.00068   20.6   2.7   1   2      0.23   4.2e+02    1.6   0.1     2    26   216   240   215   245 0.89 -
SOLCI006709100       -            361 EOG09360DCC          -            298   0.00068   20.6   2.7   2   2   1.2e-06    0.0022   18.9   0.5    32   109   271   354   254   359 0.80 -
SOLCI002680100       -            470 EOG09360DCC          -            298   0.00088   20.2   2.6   1   3   7.8e-07    0.0015   19.5   1.6     2   105   111   221   110   371 0.88 -
SOLCI002680100       -            470 EOG09360DCC          -            298   0.00088   20.2   2.6   2   3       4.3     8e+03   -2.6   0.0   282   298   371   387   358   387 0.86 -
SOLCI002680100       -            470 EOG09360DCC          -            298   0.00088   20.2   2.6   3   3       8.1   1.5e+04   -3.5   0.0   144   168   398   422   395   437 0.81 -
SOLCI007472900       -            261 EOG09360DCC          -            298   0.00096   20.1   0.9   1   1   1.4e-06    0.0026   18.7   0.9    29   115   134   221    92   234 0.73 -
SOLCI005734100       -            979 EOG09360DCC          -            298   0.00097   20.1   3.4   1   3      0.02        38    5.0   0.6     7    86    64   151    60   221 0.74 -
SOLCI005734100       -            979 EOG09360DCC          -            298   0.00097   20.1   3.4   2   3   0.00031      0.58   11.0   0.0    30    89   230   290   195   296 0.76 -
SOLCI005734100       -            979 EOG09360DCC          -            298   0.00097   20.1   3.4   3   3     0.089   1.7e+02    2.9   0.0    10    89   407   494   403   534 0.75 -
SOLCI000573500       -            387 EOG09360DCC          -            298    0.0084   17.0   1.8   1   1   6.8e-06     0.013   16.4   1.8    16   102   120   216   106   265 0.66 -
SOLCI002653400       -            309 EOG09360DCC          -            298     0.022   15.6   0.0   1   2    0.0025       4.6    8.0   0.0    27    90    60   130    45   169 0.81 -
SOLCI002653400       -            309 EOG09360DCC          -            298     0.022   15.6   0.0   2   2     0.014        26    5.6   0.0    62   103   236   278   168   301 0.65 -
SOLCI007443300       -            200 EOG09360DCC          -            298      0.03   15.2   0.1   1   1   2.1e-05      0.04   14.8   0.1     2   109    62   178    61   197 0.77 -
SOLCI006999800       -            778 EOG09360DCC          -            298     0.046   14.6   0.0   1   1   6.2e-05      0.12   13.2   0.0     2    91    67   173    66   206 0.70 -
SOLCI005114700       -            768 EOG09360DCC          -            298     0.049   14.5   0.0   1   1   5.9e-05      0.11   13.3   0.0     1    92    40   145    40   172 0.73 -
SOLCI006550700       -            488 EOG09360DCC          -            298     0.051   14.4   0.4   1   2   2.7e-05     0.051   14.4   0.4    33   130    59   154    50   165 0.84 -
SOLCI006550700       -            488 EOG09360DCC          -            298     0.051   14.4   0.4   2   2      0.39   7.2e+02    0.8   0.6     9   128   257   393   248   420 0.64 -
SOLCI004564800       -            780 EOG09360DCC          -            298     0.089   13.6   0.0   1   1   8.6e-05      0.16   12.8   0.0     1    90    52   155    52   169 0.74 -
SOLCI004047300       -             66 EOG09360DCC          -            298      0.11   13.3   0.1   1   1   5.9e-05      0.11   13.3   0.1     3    40     7    44     5    60 0.87 -
SOLCI005722000       -            362 EOG09360DCC          -            298      0.16   12.8   2.3   1   2      0.96   1.8e+03   -0.5   0.2     2    26   216   240   215   243 0.87 -
SOLCI005722000       -            362 EOG09360DCC          -            298      0.16   12.8   2.3   2   2    0.0001      0.19   12.5   0.1    33    99   272   339   256   358 0.79 -
SOLCI000962400       -            482 EOG09360DCC          -            298      0.24   12.2   0.1   1   2     0.002       3.8    8.3   0.0    44    96   116   169    85   194 0.83 -
SOLCI000962400       -            482 EOG09360DCC          -            298      0.24   12.2   0.1   2   2      0.33   6.2e+02    1.0   0.0    63   102   213   252   201   277 0.84 -
#
# Program:         hmmsearch
# Version:         3.1b2 (February 2015)
# Pipeline mode:   SEARCH
# Query file:      /home/pgsb/tetiana.nosenko/lineages/embryophyta_odb9//hmms/EOG09360DCC.hmm
# Target file:     /nfs/pgsb/data/S_chilense/Schilense_genome/Solanum_chilense_v3.3_protein.fa
# Option settings: hmmsearch -o ./tmp/temp_Schil_BUSCO_prot_1362887668 --domtblout /home/ibis/tetiana.nosenko/Documents/S_chilense/11_S_chilense_genome/Schilense_genome_sequence/BUSCO_assessment/run_Schil_BUSCO_prot/hmmer_output/EOG09360DCC.out.1 --cpu 1 /home/pgsb/tetiana.nosenko/lineages/embryophyta_odb9//hmms/EOG09360DCC.hmm /nfs/pgsb/data/S_chilense/Schilense_genome/Solanum_chilense_v3.3_protein.fa 
# Current dir:     /home/ibis/tetiana.nosenko/Documents/S_chilense/11_S_chilense_genome/Schilense_genome_sequence/BUSCO_assessment
# Date:            Wed Mar  8 09:22:06 2017
# [ok]
```
