## Supplementary material for "The *de novo* reference genome and transcriptome assemblies of the wild tomato species *Solanum chilense*": EOG09360DCI.out.1

```
#                                                                            --- full sequence --- -------------- this domain -------------   hmm coord   ali coord   env coord
# target name        accession   tlen query name           accession   qlen   E-value  score  bias   #  of  c-Evalue  i-Evalue  score  bias  from    to  from    to  from    to  acc description of target
#------------------- ---------- ----- -------------------- ---------- ----- --------- ------ ----- --- --- --------- --------- ------ ----- ----- ----- ----- ----- ----- ----- ---- ---------------------
SOLCI004237200       -            350 EOG09360DCI          -            292  3.7e-172  573.1   9.6   1   2   2.2e-89     3e-85  287.8   1.4     1   152    27   184    27   195 0.97 -
SOLCI004237200       -            350 EOG09360DCI          -            292  3.7e-172  573.1   9.6   2   2   4.2e-90   5.6e-86  290.2   1.5   152   292   209   349   193   349 0.98 -
SOLCI000292800       -            315 EOG09360DCI          -            292     1e-23   85.8   0.9   1   1   9.6e-28   1.3e-23   85.5   0.9    45   247    66   276    32   291 0.87 -
SOLCI007379900       -            314 EOG09360DCI          -            292   2.3e-20   74.9   1.3   1   1   2.2e-24   2.9e-20   74.5   1.3    45   241    66   269    50   290 0.82 -
SOLCI005508200       -            325 EOG09360DCI          -            292   2.1e-17   65.2   3.9   1   2   2.7e-09   3.6e-05   25.0   0.0    45   113    66   135    39   154 0.88 -
SOLCI005508200       -            325 EOG09360DCI          -            292   2.1e-17   65.2   3.9   2   2   4.9e-14   6.7e-10   40.5   1.7   154   270   193   308   172   324 0.73 -
SOLCI003728700       -            420 EOG09360DCI          -            292   2.2e-11   45.4   4.6   1   2   3.2e-09   4.3e-05   24.7   0.6    13   144    41   189    33   207 0.68 -
SOLCI003728700       -            420 EOG09360DCI          -            292   2.2e-11   45.4   4.6   2   2   1.9e-08   0.00026   22.2   0.2   155   220   235   307   228   336 0.74 -
#
# Program:         hmmsearch
# Version:         3.1b2 (February 2015)
# Pipeline mode:   SEARCH
# Query file:      /home/pgsb/tetiana.nosenko/lineages/embryophyta_odb9//hmms/EOG09360DCI.hmm
# Target file:     /nfs/pgsb/data/S_chilense/Schilense_genome/Solanum_chilense_v3.3_protein.fa
# Option settings: hmmsearch -o ./tmp/temp_Schil_BUSCO_prot_1362887668 --domtblout /home/ibis/tetiana.nosenko/Documents/S_chilense/11_S_chilense_genome/Schilense_genome_sequence/BUSCO_assessment/run_Schil_BUSCO_prot/hmmer_output/EOG09360DCI.out.1 --cpu 1 /home/pgsb/tetiana.nosenko/lineages/embryophyta_odb9//hmms/EOG09360DCI.hmm /nfs/pgsb/data/S_chilense/Schilense_genome/Solanum_chilense_v3.3_protein.fa 
# Current dir:     /home/ibis/tetiana.nosenko/Documents/S_chilense/11_S_chilense_genome/Schilense_genome_sequence/BUSCO_assessment
# Date:            Wed Mar  8 09:22:06 2017
# [ok]
```
