## Supplementary material for "The *de novo* reference genome and transcriptome assemblies of the wild tomato species *Solanum chilense*": EOG09360DCR.out.1

```
#                                                                            --- full sequence --- -------------- this domain -------------   hmm coord   ali coord   env coord
# target name        accession   tlen query name           accession   qlen   E-value  score  bias   #  of  c-Evalue  i-Evalue  score  bias  from    to  from    to  from    to  acc description of target
#------------------- ---------- ----- -------------------- ---------- ----- --------- ------ ----- --- --- --------- --------- ------ ----- ----- ----- ----- ----- ----- ----- ---- ---------------------
SOLCI000161600       -            521 EOG09360DCR          -            369  2.8e-181  604.2   9.4   1   1    4e-181  6.1e-179  596.5   9.4     1   369   101   519   101   519 0.92 -
SOLCI003872100       -            916 EOG09360DCR          -            369   2.5e-85  288.5  24.6   1   9    0.0011      0.17   12.6   0.1   157   219   196   258   163   261 0.80 -
SOLCI003872100       -            916 EOG09360DCR          -            369   2.5e-85  288.5  24.6   2   9   1.9e-14   2.9e-12   48.1   0.2   149   222   262   331   257   331 0.92 -
SOLCI003872100       -            916 EOG09360DCR          -            369   2.5e-85  288.5  24.6   3   9   2.1e-19   3.2e-17   64.4   0.4   176   308   320   450   320   458 0.95 -
SOLCI003872100       -            916 EOG09360DCR          -            369   2.5e-85  288.5  24.6   4   9   1.1e-17   1.7e-15   58.7   0.2   113   291   369   538   366   539 0.93 -
SOLCI003872100       -            916 EOG09360DCR          -            369   2.5e-85  288.5  24.6   5   9   5.2e-19     8e-17   63.1   0.1   114   290   475   642   473   652 0.93 -
SOLCI003872100       -            916 EOG09360DCR          -            369   2.5e-85  288.5  24.6   6   9   1.7e-12   2.7e-10   41.6   0.1   176   291   565   678   565   679 0.96 -
SOLCI003872100       -            916 EOG09360DCR          -            369   2.5e-85  288.5  24.6   7   9   4.8e-06   0.00074   20.4   0.0   159   225   653   719   649   721 0.97 -
SOLCI003872100       -            916 EOG09360DCR          -            369   2.5e-85  288.5  24.6   8   9   1.6e-15   2.4e-13   51.7   0.2   177   307   725   853   718   869 0.93 -
SOLCI003872100       -            916 EOG09360DCR          -            369   2.5e-85  288.5  24.6   9   9         9   1.4e+03   -0.2   0.0   278   322   859   903   848   911 0.65 -
SOLCI003829900       -           1169 EOG09360DCR          -            369   8.3e-84  283.5  18.1   1   9       8.5   1.3e+03   -0.1   0.0   170   205   136   171   112   175 0.86 -
SOLCI003829900       -           1169 EOG09360DCR          -            369   8.3e-84  283.5  18.1   2   9     8e-09   1.2e-06   29.6   0.3   173   292   175   292   158   302 0.91 -
SOLCI003829900       -           1169 EOG09360DCR          -            369   8.3e-84  283.5  18.1   3   9   1.2e-11   1.9e-09   38.8   0.1   161   256   303   396   296   406 0.88 -
SOLCI003829900       -           1169 EOG09360DCR          -            369   8.3e-84  283.5  18.1   4   9   4.7e-17   7.3e-15   56.7   0.1   113   285   367   530   367   541 0.90 -
SOLCI003829900       -           1169 EOG09360DCR          -            369   8.3e-84  283.5  18.1   5   9   6.8e-18     1e-15   59.4   0.2   110   328   539   748   525   753 0.91 -
SOLCI003829900       -           1169 EOG09360DCR          -            369   8.3e-84  283.5  18.1   6   9   7.7e-09   1.2e-06   29.6   0.0   161   288   653   777   652   808 0.86 -
SOLCI003829900       -           1169 EOG09360DCR          -            369   8.3e-84  283.5  18.1   7   9   2.1e-09   3.2e-07   31.5   0.1   183   322   815   954   805   955 0.92 -
SOLCI003829900       -           1169 EOG09360DCR          -            369   8.3e-84  283.5  18.1   8   9   4.9e-19   7.5e-17   63.2   0.0   179   320   953  1092   949  1096 0.94 -
SOLCI003829900       -           1169 EOG09360DCR          -            369   8.3e-84  283.5  18.1   9   9   3.4e-06   0.00052   20.9   0.0   117   222  1073  1136  1068  1167 0.61 -
SOLCI000892300       -            913 EOG09360DCR          -            369   7.6e-76  257.3  21.5   1   8    0.0002      0.03   15.1   0.0    97   219   133   251    81   253 0.84 -
SOLCI000892300       -            913 EOG09360DCR          -            369   7.6e-76  257.3  21.5   2   8     8e-10   1.2e-07   32.9   0.1   114   234   188   301   119   303 0.59 -
SOLCI000892300       -            913 EOG09360DCR          -            369   7.6e-76  257.3  21.5   3   8   2.2e-20   3.3e-18   67.6   0.1   114   315   188   380   177   385 0.91 -
SOLCI000892300       -            913 EOG09360DCR          -            369   7.6e-76  257.3  21.5   4   8   3.3e-15     5e-13   50.6   0.4   167   322   374   527   371   529 0.92 -
SOLCI000892300       -            913 EOG09360DCR          -            369   7.6e-76  257.3  21.5   5   8   3.1e-16   4.8e-14   54.0   0.1   167   315   514   660   514   661 0.94 -
SOLCI000892300       -            913 EOG09360DCR          -            369   7.6e-76  257.3  21.5   6   8   1.2e-09   1.8e-07   32.3   0.0   160   226   647   713   641   735 0.91 -
SOLCI000892300       -            913 EOG09360DCR          -            369   7.6e-76  257.3  21.5   7   8   5.3e-14   8.1e-12   46.6   0.0   198   310   744   854   733   860 0.93 -
SOLCI000892300       -            913 EOG09360DCR          -            369   7.6e-76  257.3  21.5   8   8   3.8e-08   5.8e-06   27.4   0.1   106   222   797   908   796   911 0.89 -
SOLCI004840200       -            511 EOG09360DCR          -            369   3.1e-65  222.4  31.0   1   6     4e-07   6.2e-05   24.0   0.2   180   308    12   138     2   144 0.92 -
SOLCI004840200       -            511 EOG09360DCR          -            369   3.1e-65  222.4  31.0   2   6   2.8e-14   4.3e-12   47.5   0.9   105   305    50   240    42   241 0.91 -
SOLCI004840200       -            511 EOG09360DCR          -            369   3.1e-65  222.4  31.0   3   6   2.8e-10   4.3e-08   34.4   0.7   167   295   139   265   132   271 0.90 -
SOLCI004840200       -            511 EOG09360DCR          -            369   3.1e-65  222.4  31.0   4   6     2e-20     3e-18   67.8   2.9    98   312   179   387   173   397 0.90 -
SOLCI004840200       -            511 EOG09360DCR          -            369   3.1e-65  222.4  31.0   5   6   6.1e-21   9.3e-19   69.5   0.3   116   291   270   436   268   437 0.94 -
SOLCI004840200       -            511 EOG09360DCR          -            369   3.1e-65  222.4  31.0   6   6   9.4e-11   1.4e-08   35.9   0.0   161   244   413   496   413   508 0.93 -
SOLCI004221400       -            762 EOG09360DCR          -            369   3.2e-65  222.4   9.9   1   6   0.00071      0.11   13.3   0.0   251   300   131   181   124   188 0.86 -
SOLCI004221400       -            762 EOG09360DCR          -            369   3.2e-65  222.4   9.9   2   6     2e-08     3e-06   28.3   0.1   161   222   184   245   179   269 0.87 -
SOLCI004221400       -            762 EOG09360DCR          -            369   3.2e-65  222.4   9.9   3   6   1.2e-05    0.0019   19.1   0.0   179   243   272   336   266   338 0.94 -
SOLCI004221400       -            762 EOG09360DCR          -            369   3.2e-65  222.4   9.9   4   6   2.6e-20     4e-18   67.4   0.5   164   300   327   461   321   464 0.94 -
SOLCI004221400       -            762 EOG09360DCR          -            369   3.2e-65  222.4   9.9   5   6   2.9e-25   4.4e-23   83.7   0.2   160   323   463   624   459   631 0.97 -
SOLCI004221400       -            762 EOG09360DCR          -            369   3.2e-65  222.4   9.9   6   6   0.00069      0.11   13.3   0.0   182   225   625   668   623   724 0.79 -
SOLCI006476700       -           1035 EOG09360DCR          -            369   4.5e-64  218.6  11.7   1   5   2.2e-09   3.4e-07   31.4   0.1   167   230   229   292   178   300 0.83 -
SOLCI006476700       -           1035 EOG09360DCR          -            369   4.5e-64  218.6  11.7   2   5   1.7e-19   2.5e-17   64.7   0.7   160   314   292   444   289   446 0.94 -
SOLCI006476700       -           1035 EOG09360DCR          -            369   4.5e-64  218.6  11.7   3   5   3.6e-06   0.00054   20.9   0.1   199   315   436   550   435   557 0.92 -
SOLCI006476700       -           1035 EOG09360DCR          -            369   4.5e-64  218.6  11.7   4   5   5.6e-16   8.6e-14   53.1   0.0   161   323   573   733   569   742 0.94 -
SOLCI006476700       -           1035 EOG09360DCR          -            369   4.5e-64  218.6  11.7   5   5   3.1e-16   4.8e-14   54.0   0.2   113   315   742   934   725   940 0.85 -
SOLCI006753400       -            911 EOG09360DCR          -            369     5e-64  218.4  18.8   1   5   1.2e-12   1.8e-10   42.2   0.2   115   311   153   340   112   353 0.82 -
SOLCI006753400       -            911 EOG09360DCR          -            369     5e-64  218.4  18.8   2   5   3.5e-18   5.3e-16   60.4   0.3   113   303   256   436   249   440 0.93 -
SOLCI006753400       -            911 EOG09360DCR          -            369     5e-64  218.4  18.8   3   5   2.8e-08   4.2e-06   27.8   0.1   167   238   442   513   435   516 0.92 -
SOLCI006753400       -            911 EOG09360DCR          -            369     5e-64  218.4  18.8   4   5   2.3e-22   3.5e-20   74.1   0.3   114   322   501   700   499   706 0.92 -
SOLCI006753400       -            911 EOG09360DCR          -            369     5e-64  218.4  18.8   5   5   1.3e-16     2e-14   55.2   1.9   114   304   711   892   701   908 0.86 -
SOLCI007328400       -           1121 EOG09360DCR          -            369   4.6e-62  212.0  25.4   1   7   2.1e-16   3.2e-14   54.6   2.4   113   315   160   353   145   362 0.88 -
SOLCI007328400       -           1121 EOG09360DCR          -            369   4.6e-62  212.0  25.4   2   7   7.3e-14   1.1e-11   46.2   2.3   116   297   268   440   266   447 0.91 -
SOLCI007328400       -           1121 EOG09360DCR          -            369   4.6e-62  212.0  25.4   3   7   5.2e-09     8e-07   30.2   0.3   114   219   406   504   405   505 0.95 -
SOLCI007328400       -           1121 EOG09360DCR          -            369   4.6e-62  212.0  25.4   4   7   4.8e-10   7.3e-08   33.6   0.1   180   308   500   626   496   635 0.94 -
SOLCI007328400       -           1121 EOG09360DCR          -            369   4.6e-62  212.0  25.4   5   7   1.9e-07   2.9e-05   25.1   0.0   175   335   635   794   627   821 0.84 -
SOLCI007328400       -           1121 EOG09360DCR          -            369   4.6e-62  212.0  25.4   6   7   1.9e-10   2.9e-08   34.9   0.5   163   298   834   967   828   972 0.90 -
SOLCI007328400       -           1121 EOG09360DCR          -            369   4.6e-62  212.0  25.4   7   7   1.8e-11   2.7e-09   38.3   0.3   113   243   966  1089   949  1108 0.88 -
SOLCI003803600       -           1035 EOG09360DCR          -            369   1.3e-61  210.5  16.3   1  12     0.037       5.6    7.7   0.0   254   316    61   123    49   125 0.88 -
SOLCI003803600       -           1035 EOG09360DCR          -            369   1.3e-61  210.5  16.3   2  12     0.056       8.5    7.1   0.1   166   201   115   150   110   163 0.90 -
SOLCI003803600       -           1035 EOG09360DCR          -            369   1.3e-61  210.5  16.3   3  12   0.00018     0.028   15.2   0.4   164   242   178   258   171   259 0.85 -
SOLCI003803600       -           1035 EOG09360DCR          -            369   1.3e-61  210.5  16.3   4  12   0.00011     0.017   16.0   0.1   167   221   218   272   205   294 0.87 -
SOLCI003803600       -           1035 EOG09360DCR          -            369   1.3e-61  210.5  16.3   5  12       3.7   5.7e+02    1.1   0.0   278   312   322   356   318   360 0.87 -
SOLCI003803600       -           1035 EOG09360DCR          -            369   1.3e-61  210.5  16.3   6  12   1.3e-05     0.002   19.0   0.0   167   225   353   411   345   417 0.93 -
SOLCI003803600       -           1035 EOG09360DCR          -            369   1.3e-61  210.5  16.3   7  12   1.5e-05    0.0023   18.8   0.0   161   219   417   475   410   483 0.88 -
SOLCI003803600       -           1035 EOG09360DCR          -            369   1.3e-61  210.5  16.3   8  12   1.1e-12   1.7e-10   42.3   0.2   161   315   487   639   483   640 0.93 -
SOLCI003803600       -           1035 EOG09360DCR          -            369   1.3e-61  210.5  16.3   9  12   1.3e-09   1.9e-07   32.2   0.1   165   302   561   695   554   698 0.93 -
SOLCI003803600       -           1035 EOG09360DCR          -            369   1.3e-61  210.5  16.3  10  12   8.7e-19   1.3e-16   62.4   0.5   101   322   641   855   636   856 0.87 -
SOLCI003803600       -           1035 EOG09360DCR          -            369   1.3e-61  210.5  16.3  11  12   1.3e-06   0.00021   22.3   0.0   167   219   842   894   835   899 0.94 -
SOLCI003803600       -           1035 EOG09360DCR          -            369   1.3e-61  210.5  16.3  12  12   1.5e-05    0.0023   18.8   0.0   159   219   904   964   899  1001 0.88 -
SOLCI004565600       -            980 EOG09360DCR          -            369   1.4e-61  210.4  17.9   1   7   0.00033     0.051   14.4   0.1   180   271   188   277   183   281 0.90 -
SOLCI004565600       -            980 EOG09360DCR          -            369   1.4e-61  210.4  17.9   2   7   6.9e-11   1.1e-08   36.4   0.3   176   300   286   408   277   430 0.90 -
SOLCI004565600       -            980 EOG09360DCR          -            369   1.4e-61  210.4  17.9   3   7   1.9e-08     3e-06   28.3   0.1   247   315   431   499   421   500 0.95 -
SOLCI004565600       -            980 EOG09360DCR          -            369   1.4e-61  210.4  17.9   4   7   5.9e-13     9e-11   43.2   0.1   166   287   492   611   489   617 0.94 -
SOLCI004565600       -            980 EOG09360DCR          -            369   1.4e-61  210.4  17.9   5   7   2.3e-13   3.6e-11   44.5   0.1   176   302   623   747   612   748 0.94 -
SOLCI004565600       -            980 EOG09360DCR          -            369   1.4e-61  210.4  17.9   6   7   6.4e-13   9.8e-11   43.1   0.2   160   309   747   892   744   892 0.93 -
SOLCI004565600       -            980 EOG09360DCR          -            369   1.4e-61  210.4  17.9   7   7   8.6e-07   0.00013   22.9   0.0   203   304   858   959   845   973 0.89 -
SOLCI002282700       -            848 EOG09360DCR          -            369   1.6e-59  203.6  16.2   1   5   1.3e-07   2.1e-05   25.6   0.6   130   280   124   266   119   269 0.81 -
SOLCI002282700       -            848 EOG09360DCR          -            369   1.6e-59  203.6  16.2   2   5     1e-09   1.5e-07   32.5   0.1   176   293   268   383   266   393 0.94 -
SOLCI002282700       -            848 EOG09360DCR          -            369   1.6e-59  203.6  16.2   3   5   2.8e-19   4.3e-17   64.0   0.2   172   304   454   583   442   584 0.92 -
SOLCI002282700       -            848 EOG09360DCR          -            369   1.6e-59  203.6  16.2   4   5   3.4e-16   5.2e-14   53.9   0.1   160   298   581   717   578   722 0.95 -
SOLCI002282700       -            848 EOG09360DCR          -            369   1.6e-59  203.6  16.2   5   5   1.9e-11   2.9e-09   38.2   0.0   159   237   720   798   717   803 0.93 -
SOLCI000699800       -            720 EOG09360DCR          -            369     2e-58  200.0  10.3   1   6      0.45        69    4.1   0.0   196   314    88   206    47   207 0.78 -
SOLCI000699800       -            720 EOG09360DCR          -            369     2e-58  200.0  10.3   2   6   4.7e-20   7.2e-18   66.5   0.1   160   313   194   345   151   352 0.88 -
SOLCI000699800       -            720 EOG09360DCR          -            369     2e-58  200.0  10.3   3   6   8.5e-15   1.3e-12   49.2   0.0   160   291   365   495   361   495 0.93 -
SOLCI000699800       -            720 EOG09360DCR          -            369     2e-58  200.0  10.3   4   6   6.4e-12   9.8e-10   39.8   0.1   176   282   487   591   486   594 0.94 -
SOLCI000699800       -            720 EOG09360DCR          -            369     2e-58  200.0  10.3   5   6   5.9e-07   9.1e-05   23.4   0.0   177   238   593   654   586   655 0.93 -
SOLCI000699800       -            720 EOG09360DCR          -            369     2e-58  200.0  10.3   6   6   4.2e-09   6.4e-07   30.5   0.0   160   222   646   708   645   715 0.95 -
SOLCI001309600       -            980 EOG09360DCR          -            369   1.9e-57  196.8  11.7   1   7      0.12        18    6.0   0.0   269   310    81   122    65   132 0.83 -
SOLCI001309600       -            980 EOG09360DCR          -            369   1.9e-57  196.8  11.7   2   7   2.5e-06   0.00039   21.4   0.1   181   304   136   257   124   260 0.87 -
SOLCI001309600       -            980 EOG09360DCR          -            369   1.9e-57  196.8  11.7   3   7   9.1e-10   1.4e-07   32.7   0.1   160   221   255   316   252   333 0.91 -
SOLCI001309600       -            980 EOG09360DCR          -            369   1.9e-57  196.8  11.7   4   7   3.6e-09   5.5e-07   30.7   0.0   168   242   333   407   327   419 0.93 -
SOLCI001309600       -            980 EOG09360DCR          -            369   1.9e-57  196.8  11.7   5   7     5e-11   7.6e-09   36.8   0.1   157   314   462   617   455   618 0.92 -
SOLCI001309600       -            980 EOG09360DCR          -            369   1.9e-57  196.8  11.7   6   7   1.3e-09   1.9e-07   32.2   0.2   183   301   593   709   588   730 0.90 -
SOLCI001309600       -            980 EOG09360DCR          -            369   1.9e-57  196.8  11.7   7   7   6.9e-15   1.1e-12   49.5   0.1    97   307   769   971   737   978 0.89 -
SOLCI006204600       -            575 EOG09360DCR          -            369   4.1e-56  192.4  12.3   1   4   2.7e-21   4.2e-19   70.6   0.6    93   297    82   280    40   283 0.83 -
SOLCI006204600       -            575 EOG09360DCR          -            369   4.1e-56  192.4  12.3   2   4   1.5e-17   2.3e-15   58.3   0.1   160   303   215   357   211   359 0.94 -
SOLCI006204600       -            575 EOG09360DCR          -            369   4.1e-56  192.4  12.3   3   4     1e-09   1.6e-07   32.5   0.0   161   224   357   420   353   426 0.93 -
SOLCI006204600       -            575 EOG09360DCR          -            369   4.1e-56  192.4  12.3   4   4     2e-18   3.1e-16   61.2   0.2   118   222   426   523   419   543 0.91 -
SOLCI003320200       -            775 EOG09360DCR          -            369   4.8e-56  192.2   5.8   1   5   2.1e-07   3.2e-05   24.9   0.0   164   220   107   163   104   171 0.90 -
SOLCI003320200       -            775 EOG09360DCR          -            369   4.8e-56  192.2   5.8   2   5   3.7e-23   5.7e-21   76.7   0.1   148   315   164   326   159   333 0.92 -
SOLCI003320200       -            775 EOG09360DCR          -            369   4.8e-56  192.2   5.8   3   5     7e-18   1.1e-15   59.4   0.3   111   314   341   548   340   551 0.92 -
SOLCI003320200       -            775 EOG09360DCR          -            369   4.8e-56  192.2   5.8   4   5   7.8e-06    0.0012   19.7   0.0   163   219   539   595   537   605 0.92 -
SOLCI003320200       -            775 EOG09360DCR          -            369   4.8e-56  192.2   5.8   5   5     0.046       7.1    7.3   0.0   165   235   645   715   631   765 0.58 -
SOLCI004667900       -            687 EOG09360DCR          -            369   5.1e-53  182.2   8.1   1   6   2.4e-06   0.00037   21.4   0.0   263   308    92   138    80   141 0.88 -
SOLCI004667900       -            687 EOG09360DCR          -            369   5.1e-53  182.2   8.1   2   6   1.7e-07   2.7e-05   25.2   0.0   170   238   142   210   138   212 0.94 -
SOLCI004667900       -            687 EOG09360DCR          -            369   5.1e-53  182.2   8.1   3   6   2.9e-09   4.4e-07   31.0   0.2   163   302   205   343   201   355 0.90 -
SOLCI004667900       -            687 EOG09360DCR          -            369   5.1e-53  182.2   8.1   4   6   7.9e-10   1.2e-07   32.9   0.2   174   303   356   483   346   489 0.87 -
SOLCI004667900       -            687 EOG09360DCR          -            369   5.1e-53  182.2   8.1   5   6   5.4e-10   8.3e-08   33.4   0.0   159   241   481   563   476   565 0.91 -
SOLCI004667900       -            687 EOG09360DCR          -            369   5.1e-53  182.2   8.1   6   6   7.3e-13   1.1e-10   42.9   0.0   163   292   555   682   551   686 0.94 -
SOLCI002010100       -           1097 EOG09360DCR          -            369   6.8e-53  181.8  17.4   1   5   1.3e-05    0.0019   19.1   0.1   127   237   246   349   218   359 0.71 -
SOLCI002010100       -           1097 EOG09360DCR          -            369   6.8e-53  181.8  17.4   2   5   2.7e-11   4.1e-09   37.7   0.4   166   310   348   489   340   496 0.91 -
SOLCI002010100       -           1097 EOG09360DCR          -            369   6.8e-53  181.8  17.4   3   5   3.6e-10   5.5e-08   34.0   0.9   175   300   496   619   488   629 0.92 -
SOLCI002010100       -           1097 EOG09360DCR          -            369   6.8e-53  181.8  17.4   4   5   8.7e-13   1.3e-10   42.6   0.1   162   322   764   923   752   938 0.92 -
SOLCI002010100       -           1097 EOG09360DCR          -            369   6.8e-53  181.8  17.4   5   5   1.3e-17     2e-15   58.5   0.1   165   306   943  1082   935  1091 0.93 -
SOLCI001037900       -            594 EOG09360DCR          -            369   1.5e-52  180.6  20.6   1   5     0.051       7.7    7.2   0.0   263   319    53   109    39   120 0.88 -
SOLCI001037900       -            594 EOG09360DCR          -            369   1.5e-52  180.6  20.6   2   5   1.6e-15   2.4e-13   51.6   0.1   170   312   137   278   128   281 0.90 -
SOLCI001037900       -            594 EOG09360DCR          -            369   1.5e-52  180.6  20.6   3   5   5.2e-21     8e-19   69.7   1.3   114   314   194   385   185   388 0.91 -
SOLCI001037900       -            594 EOG09360DCR          -            369   1.5e-52  180.6  20.6   4   5   1.1e-20   1.6e-18   68.6   2.0    97   309   279   485   276   491 0.87 -
SOLCI001037900       -            594 EOG09360DCR          -            369   1.5e-52  180.6  20.6   5   5   7.9e-08   1.2e-05   26.3   0.6   173   293   456   574   440   578 0.80 -
SOLCI004840300       -            619 EOG09360DCR          -            369   2.3e-52  180.1   5.0   1   5   8.9e-13   1.4e-10   42.6   0.1   163   307   144   283   132   285 0.90 -
SOLCI004840300       -            619 EOG09360DCR          -            369   2.3e-52  180.1   5.0   2   5   4.1e-11   6.3e-09   37.1   0.0   161   227   279   345   274   348 0.94 -
SOLCI004840300       -            619 EOG09360DCR          -            369   2.3e-52  180.1   5.0   3   5   4.4e-16   6.7e-14   53.5   0.1   159   291   347   477   345   478 0.95 -
SOLCI004840300       -            619 EOG09360DCR          -            369   2.3e-52  180.1   5.0   4   5   1.3e-12     2e-10   42.0   0.0   179   309   402   530   399   532 0.96 -
SOLCI004840300       -            619 EOG09360DCR          -            369   2.3e-52  180.1   5.0   5   5   1.2e-09   1.8e-07   32.3   0.0   160   238   523   601   520   615 0.88 -
SOLCI004643200       -            761 EOG09360DCR          -            369   4.7e-52  179.0  13.9   1   3   4.2e-21   6.5e-19   70.0   4.4    93   314   256   477   167   477 0.89 -
SOLCI004643200       -            761 EOG09360DCR          -            369   4.7e-52  179.0  13.9   2   3     2e-24   3.1e-22   80.9   0.9   161   308   466   611   463   617 0.95 -
SOLCI004643200       -            761 EOG09360DCR          -            369   4.7e-52  179.0  13.9   3   3   8.3e-10   1.3e-07   32.8   0.0   162   239   642   720   639   729 0.90 -
SOLCI001441700       -            839 EOG09360DCR          -            369   1.2e-51  177.7   8.0   1   6      0.01       1.5    9.5   0.0   265   308   206   249   188   260 0.86 -
SOLCI001441700       -            839 EOG09360DCR          -            369   1.2e-51  177.7   8.0   2   6   1.9e-06   0.00029   21.8   0.0   168   222   250   304   244   307 0.92 -
SOLCI001441700       -            839 EOG09360DCR          -            369   1.2e-51  177.7   8.0   3   6   1.1e-18   1.6e-16   62.1   0.3   160   322   277   437   274   441 0.96 -
SOLCI001441700       -            839 EOG09360DCR          -            369   1.2e-51  177.7   8.0   4   6   2.9e-13   4.5e-11   44.2   0.3   163   318   455   608   449   615 0.93 -
SOLCI001441700       -            839 EOG09360DCR          -            369   1.2e-51  177.7   8.0   5   6   3.8e-08   5.9e-06   27.3   0.1   113   219   622   721   606   731 0.81 -
SOLCI001441700       -            839 EOG09360DCR          -            369   1.2e-51  177.7   8.0   6   6   1.3e-11     2e-09   38.8   0.0   117   258   696   828   695   831 0.92 -
SOLCI004215000       -            767 EOG09360DCR          -            369     5e-51  175.6   7.2   1   5   2.9e-07   4.5e-05   24.4   0.0   105   208   146   248   118   248 0.87 -
SOLCI004215000       -            767 EOG09360DCR          -            369     5e-51  175.6   7.2   2   5   1.6e-18   2.4e-16   61.5   0.4   164   314   239   387   232   388 0.95 -
SOLCI004215000       -            767 EOG09360DCR          -            369     5e-51  175.6   7.2   3   5   1.4e-18   2.2e-16   61.7   0.1   166   315   346   493   323   494 0.95 -
SOLCI004215000       -            767 EOG09360DCR          -            369     5e-51  175.6   7.2   4   5   4.5e-08     7e-06   27.1   0.0   167   220   487   540   482   546 0.93 -
SOLCI004215000       -            767 EOG09360DCR          -            369     5e-51  175.6   7.2   5   5   8.6e-11   1.3e-08   36.1   0.3   179   314   534   682   534   705 0.86 -
SOLCI006155700       -            798 EOG09360DCR          -            369   4.7e-50  172.4  12.5   1   7      0.46        71    4.0   0.0   252   315    61   124    52   129 0.91 -
SOLCI006155700       -            798 EOG09360DCR          -            369   4.7e-50  172.4  12.5   2   7   4.4e-07   6.7e-05   23.9   0.0   167   221   118   172   114   176 0.91 -
SOLCI006155700       -            798 EOG09360DCR          -            369   4.7e-50  172.4  12.5   3   7   4.2e-12   6.5e-10   40.4   0.3   161   306   182   325   173   329 0.88 -
SOLCI006155700       -            798 EOG09360DCR          -            369   4.7e-50  172.4  12.5   4   7   3.8e-13   5.7e-11   43.8   0.3   163   280   324   439   318   451 0.92 -
SOLCI006155700       -            798 EOG09360DCR          -            369   4.7e-50  172.4  12.5   5   7     1e-08   1.5e-06   29.3   0.1   208   315   462   567   448   569 0.92 -
SOLCI006155700       -            798 EOG09360DCR          -            369   4.7e-50  172.4  12.5   6   7   1.1e-09   1.7e-07   32.4   0.1   164   237   558   631   553   660 0.83 -
SOLCI006155700       -            798 EOG09360DCR          -            369   4.7e-50  172.4  12.5   7   7     0.031       4.7    7.9   0.0   180   255   678   753   656   761 0.88 -
SOLCI001596600       -           1475 EOG09360DCR          -            369   1.1e-49  171.2   9.9   1   7   4.3e-06   0.00066   20.6   0.0   116   219   276   374   269   380 0.83 -
SOLCI001596600       -           1475 EOG09360DCR          -            369   1.1e-49  171.2   9.9   2   7   6.8e-19     1e-16   62.7   0.1   118   320   315   508   306   510 0.92 -
SOLCI001596600       -           1475 EOG09360DCR          -            369   1.1e-49  171.2   9.9   3   7   2.2e-06   0.00034   21.5   0.1   114   226   486   591   485   610 0.71 -
SOLCI001596600       -           1475 EOG09360DCR          -            369   1.1e-49  171.2   9.9   4   7   2.3e-06   0.00035   21.5   0.1   139   319   712   888   699   909 0.90 -
SOLCI001596600       -           1475 EOG09360DCR          -            369   1.1e-49  171.2   9.9   5   7   1.1e-06   0.00017   22.6   0.0   198   291   909  1000   893  1002 0.85 -
SOLCI001596600       -           1475 EOG09360DCR          -            369   1.1e-49  171.2   9.9   6   7   6.3e-17   9.7e-15   56.2   0.2   109   292   932  1106   919  1113 0.91 -
SOLCI001596600       -           1475 EOG09360DCR          -            369   1.1e-49  171.2   9.9   7   7   0.00098      0.15   12.8   0.0   158   243  1114  1199  1110  1204 0.95 -
SOLCI002228800       -            752 EOG09360DCR          -            369   6.3e-49  168.7   8.8   1   5   3.1e-08   4.8e-06   27.6   0.0    83   221   167   301   106   306 0.73 -
SOLCI002228800       -            752 EOG09360DCR          -            369   6.3e-49  168.7   8.8   2   5   2.9e-21   4.4e-19   70.5   0.2   113   323   305   506   301   518 0.94 -
SOLCI002228800       -            752 EOG09360DCR          -            369   6.3e-49  168.7   8.8   3   5   3.4e-11   5.2e-09   37.4   0.2   101   220   430   545   428   553 0.91 -
SOLCI002228800       -            752 EOG09360DCR          -            369   6.3e-49  168.7   8.8   4   5   4.6e-10   7.1e-08   33.7   0.5   161   242   521   602   508   633 0.84 -
SOLCI002228800       -            752 EOG09360DCR          -            369   6.3e-49  168.7   8.8   5   5   1.6e-11   2.5e-09   38.4   0.1   165   253   630   716   618   722 0.86 -
SOLCI001725900       -            891 EOG09360DCR          -            369   8.4e-49  168.3  18.6   1   6   1.1e-08   1.6e-06   29.2   0.1   167   309   172   311   160   325 0.91 -
SOLCI001725900       -            891 EOG09360DCR          -            369   8.4e-49  168.3  18.6   2   6   1.8e-08   2.7e-06   28.5   0.1   100   205   318   420   303   444 0.81 -
SOLCI001725900       -            891 EOG09360DCR          -            369   8.4e-49  168.3  18.6   3   6   3.9e-09   5.9e-07   30.6   0.1   114   238   406   523   405   524 0.92 -
SOLCI001725900       -            891 EOG09360DCR          -            369   8.4e-49  168.3  18.6   4   6   6.7e-13     1e-10   43.0   1.3   156   316   511   669   507   675 0.93 -
SOLCI001725900       -            891 EOG09360DCR          -            369   8.4e-49  168.3  18.6   5   6   3.9e-12   5.9e-10   40.5   1.1   179   326   604   749   599   758 0.92 -
SOLCI001725900       -            891 EOG09360DCR          -            369   8.4e-49  168.3  18.6   6   6   2.3e-07   3.6e-05   24.8   0.2   113   243   755   877   747   889 0.78 -
SOLCI000725500       -            763 EOG09360DCR          -            369   1.7e-48  167.3  26.5   1   8       2.1   3.2e+02    1.9   0.1   268   313    23    69    13    89 0.85 -
SOLCI000725500       -            763 EOG09360DCR          -            369   1.7e-48  167.3  26.5   2   8    0.0048      0.73   10.6   0.0   263   306    90   133    72   134 0.88 -
SOLCI000725500       -            763 EOG09360DCR          -            369   1.7e-48  167.3  26.5   3   8   6.5e-08   9.9e-06   26.6   0.3   160   238   129   207   126   210 0.93 -
SOLCI000725500       -            763 EOG09360DCR          -            369   1.7e-48  167.3  26.5   4   8      0.27        42    4.8   0.4   159   201   198   240   194   246 0.68 -
SOLCI000725500       -            763 EOG09360DCR          -            369   1.7e-48  167.3  26.5   5   8   1.7e-20   2.6e-18   68.0   3.3    86   315   233   457   220   458 0.91 -
SOLCI000725500       -            763 EOG09360DCR          -            369   1.7e-48  167.3  26.5   6   8   2.8e-05    0.0043   17.9   0.0   159   217   443   501   438   503 0.94 -
SOLCI000725500       -            763 EOG09360DCR          -            369   1.7e-48  167.3  26.5   7   8   1.1e-16   1.6e-14   55.5   1.2   160   307   479   625   463   625 0.90 -
SOLCI000725500       -            763 EOG09360DCR          -            369   1.7e-48  167.3  26.5   8   8   2.8e-05    0.0043   17.9   0.2   156   200   617   660   613   703 0.77 -
SOLCI003344400       -            690 EOG09360DCR          -            369   2.6e-48  166.7   6.1   1   5   9.9e-09   1.5e-06   29.3   0.2   198   314   108   223    86   227 0.81 -
SOLCI003344400       -            690 EOG09360DCR          -            369   2.6e-48  166.7   6.1   2   5   7.5e-11   1.1e-08   36.3   0.1   176   286   228   336   219   347 0.88 -
SOLCI003344400       -            690 EOG09360DCR          -            369   2.6e-48  166.7   6.1   3   5   1.7e-08   2.6e-06   28.5   0.0   161   243   318   401   317   404 0.91 -
SOLCI003344400       -            690 EOG09360DCR          -            369   2.6e-48  166.7   6.1   4   5   1.3e-17   1.9e-15   58.5   0.1   161   308   389   534   386   536 0.93 -
SOLCI003344400       -            690 EOG09360DCR          -            369   2.6e-48  166.7   6.1   5   5   1.5e-07   2.3e-05   25.4   0.0   167   246   535   614   532   640 0.89 -
SOLCI006582700       -            770 EOG09360DCR          -            369   1.4e-47  164.3  15.1   1   6     0.089        14    6.4   0.0   261   314   146   202   136   208 0.77 -
SOLCI006582700       -            770 EOG09360DCR          -            369   1.4e-47  164.3  15.1   2   6   2.3e-17   3.5e-15   57.7   0.2   176   309   206   337   193   352 0.91 -
SOLCI006582700       -            770 EOG09360DCR          -            369   1.4e-47  164.3  15.1   3   6   2.6e-16   3.9e-14   54.2   1.6   113   315   325   518   324   521 0.91 -
SOLCI006582700       -            770 EOG09360DCR          -            369   1.4e-47  164.3  15.1   4   6   1.6e-05    0.0025   18.7   0.0   161   220   506   565   502   570 0.91 -
SOLCI006582700       -            770 EOG09360DCR          -            369   1.4e-47  164.3  15.1   5   6     0.012       1.8    9.3   0.0   252   314   560   622   559   626 0.88 -
SOLCI006582700       -            770 EOG09360DCR          -            369   1.4e-47  164.3  15.1   6   6   9.4e-09   1.4e-06   29.4   0.2   172   296   622   761   619   764 0.76 -
SOLCI003978800       -            716 EOG09360DCR          -            369   1.7e-47  164.1  24.4   1   4   8.7e-13   1.3e-10   42.6   2.5   155   315   170   328   145   335 0.93 -
SOLCI003978800       -            716 EOG09360DCR          -            369   1.7e-47  164.1  24.4   2   4   8.8e-17   1.3e-14   55.8   0.7   116   315   348   539   345   545 0.88 -
SOLCI003978800       -            716 EOG09360DCR          -            369   1.7e-47  164.1  24.4   3   4   3.9e-22     6e-20   73.4   1.3    97   331   397   626   396   643 0.87 -
SOLCI003978800       -            716 EOG09360DCR          -            369   1.7e-47  164.1  24.4   4   4   1.9e-09   2.8e-07   31.7   0.4   149   242   519   608   518   679 0.91 -
SOLCI004247500       -            843 EOG09360DCR          -            369   3.4e-47  163.0   7.6   1   7     3e-21   4.7e-19   70.4   2.6    13   314   117   418   111   419 0.88 -
SOLCI004247500       -            843 EOG09360DCR          -            369   3.4e-47  163.0   7.6   2   7   1.4e-08   2.1e-06   28.8   0.1   138   315   321   489   319   496 0.77 -
SOLCI004247500       -            843 EOG09360DCR          -            369   3.4e-47  163.0   7.6   3   7   6.4e-05    0.0098   16.7   0.1   180   224   497   541   484   548 0.87 -
SOLCI004247500       -            843 EOG09360DCR          -            369   3.4e-47  163.0   7.6   4   7    0.0036      0.56   11.0   0.0   166   221   553   608   537   614 0.86 -
SOLCI004247500       -            843 EOG09360DCR          -            369   3.4e-47  163.0   7.6   5   7      0.11        16    6.1   0.0   158   211   615   668   610   673 0.87 -
SOLCI004247500       -            843 EOG09360DCR          -            369   3.4e-47  163.0   7.6   6   7   3.4e-05    0.0052   17.7   0.0   173   236   701   767   686   769 0.84 -
SOLCI004247500       -            843 EOG09360DCR          -            369   3.4e-47  163.0   7.6   7   7   1.1e-08   1.7e-06   29.1   0.0   164   238   761   835   756   838 0.92 -
SOLCI004945500       -            663 EOG09360DCR          -            369   3.2e-46  159.8  13.3   1   8      0.21        33    5.2   0.0   255   320    48   114    43   120 0.81 -
SOLCI004945500       -            663 EOG09360DCR          -            369   3.2e-46  159.8  13.3   2   8   0.00011     0.017   16.0   0.0   162   225    98   161    92   166 0.89 -
SOLCI004945500       -            663 EOG09360DCR          -            369   3.2e-46  159.8  13.3   3   8   0.00014     0.021   15.6   0.0   265   315   129   179   115   180 0.92 -
SOLCI004945500       -            663 EOG09360DCR          -            369   3.2e-46  159.8  13.3   4   8   6.1e-11   9.3e-09   36.6   0.0   164   236   170   242   163   247 0.93 -
SOLCI004945500       -            663 EOG09360DCR          -            369   3.2e-46  159.8  13.3   5   8   9.2e-07   0.00014   22.8   0.0   179   290   250   359   244   360 0.92 -
SOLCI004945500       -            663 EOG09360DCR          -            369   3.2e-46  159.8  13.3   6   8   7.2e-06    0.0011   19.9   0.1   163   260   339   434   331   436 0.83 -
SOLCI004945500       -            663 EOG09360DCR          -            369   3.2e-46  159.8  13.3   7   8   3.8e-10   5.8e-08   33.9   0.7   118   225   406   506   401   513 0.88 -
SOLCI004945500       -            663 EOG09360DCR          -            369   3.2e-46  159.8  13.3   8   8   1.1e-11   1.6e-09   39.1   0.3   163   296   514   645   509   652 0.94 -
SOLCI001873300       -            909 EOG09360DCR          -            369   1.4e-45  157.7   3.4   1   7       1.8   2.8e+02    2.1   0.0   253   311   210   268   185   271 0.74 -
SOLCI001873300       -            909 EOG09360DCR          -            369   1.4e-45  157.7   3.4   2   7    0.0019      0.29   11.9   0.0   163   219   262   318   257   319 0.87 -
SOLCI001873300       -            909 EOG09360DCR          -            369   1.4e-45  157.7   3.4   3   7   5.8e-08   8.9e-06   26.7   0.1   172   242   306   376   296   377 0.90 -
SOLCI001873300       -            909 EOG09360DCR          -            369   1.4e-45  157.7   3.4   4   7   2.7e-08   4.1e-06   27.9   0.0   159   272   363   474   361   478 0.89 -
SOLCI001873300       -            909 EOG09360DCR          -            369   1.4e-45  157.7   3.4   5   7     6e-07   9.1e-05   23.4   0.0   160   243   469   552   465   558 0.94 -
SOLCI001873300       -            909 EOG09360DCR          -            369   1.4e-45  157.7   3.4   6   7   1.7e-05    0.0026   18.7   0.0   164   238   578   652   572   653 0.88 -
SOLCI001873300       -            909 EOG09360DCR          -            369   1.4e-45  157.7   3.4   7   7   2.2e-17   3.3e-15   57.8   0.1   159   305   643   786   641   801 0.93 -
SOLCI004438800       -            786 EOG09360DCR          -            369   1.5e-45  157.6  18.2   1   7   3.6e-10   5.6e-08   34.0   1.3   179   303   133   255   129   258 0.95 -
SOLCI004438800       -            786 EOG09360DCR          -            369   1.5e-45  157.6  18.2   2   7   1.5e-15   2.2e-13   51.8   1.8   158   342   217   400   204   401 0.90 -
SOLCI004438800       -            786 EOG09360DCR          -            369   1.5e-45  157.6  18.2   3   7   6.3e-09   9.7e-07   29.9   0.2   114   220   355   454   355   459 0.87 -
SOLCI004438800       -            786 EOG09360DCR          -            369   1.5e-45  157.6  18.2   4   7   9.1e-06    0.0014   19.5   0.3   163   229   467   533   458   542 0.85 -
SOLCI004438800       -            786 EOG09360DCR          -            369   1.5e-45  157.6  18.2   5   7   4.2e-14   6.4e-12   47.0   0.5   113   323   494   696   493   697 0.90 -
SOLCI004438800       -            786 EOG09360DCR          -            369   1.5e-45  157.6  18.2   6   7     3e-06   0.00046   21.1   0.0   112   219   634   734   622   735 0.91 -
SOLCI004438800       -            786 EOG09360DCR          -            369   1.5e-45  157.6  18.2   7   7   0.00015     0.023   15.5   0.0   159   223   709   773   707   782 0.91 -
SOLCI000152500       -            717 EOG09360DCR          -            369   4.6e-45  156.0  13.6   1   7       1.1   1.7e+02    2.8   0.0   180   220   176   217   151   228 0.72 -
SOLCI000152500       -            717 EOG09360DCR          -            369   4.6e-45  156.0  13.6   2   7   3.5e-13   5.3e-11   43.9   0.3   170   242   238   310   230   312 0.92 -
SOLCI000152500       -            717 EOG09360DCR          -            369   4.6e-45  156.0  13.6   3   7   2.4e-12   3.6e-10   41.2   0.3   163   315   301   451   298   452 0.93 -
SOLCI000152500       -            717 EOG09360DCR          -            369   4.6e-45  156.0  13.6   4   7   5.9e-09     9e-07   30.0   0.1   173   301   382   507   377   512 0.83 -
SOLCI000152500       -            717 EOG09360DCR          -            369   4.6e-45  156.0  13.6   5   7   5.7e-17   8.7e-15   56.4   0.3   159   316   437   592   434   598 0.87 -
SOLCI000152500       -            717 EOG09360DCR          -            369   4.6e-45  156.0  13.6   6   7   4.8e-07   7.3e-05   23.7   0.0   176   237   596   658   592   663 0.88 -
SOLCI000152500       -            717 EOG09360DCR          -            369   4.6e-45  156.0  13.6   7   7       5.4   8.3e+02    0.5   0.0   172   198   683   709   667   712 0.79 -
SOLCI007314000       -            759 EOG09360DCR          -            369   2.1e-44  153.8   8.9   1   4   4.4e-17   6.7e-15   56.8   0.5    74   292   194   407   190   409 0.88 -
SOLCI007314000       -            759 EOG09360DCR          -            369   2.1e-44  153.8   8.9   2   4   1.1e-15   1.7e-13   52.1   0.7   160   331   382   552   378   557 0.92 -
SOLCI007314000       -            759 EOG09360DCR          -            369   2.1e-44  153.8   8.9   3   4   9.6e-09   1.5e-06   29.3   0.0   159   222   556   619   550   620 0.96 -
SOLCI007314000       -            759 EOG09360DCR          -            369   2.1e-44  153.8   8.9   4   4   1.2e-10   1.8e-08   35.6   0.1   177   321   609   751   608   757 0.92 -
SOLCI003635200       -            819 EOG09360DCR          -            369   2.4e-44  153.6   7.6   1   8   1.6e-07   2.4e-05   25.3   0.1   184   315   144   277   124   285 0.81 -
SOLCI003635200       -            819 EOG09360DCR          -            369   2.4e-44  153.6   7.6   2   8      0.77   1.2e+02    3.3   0.0   270   303   267   300   262   304 0.73 -
SOLCI003635200       -            819 EOG09360DCR          -            369   2.4e-44  153.6   7.6   3   8   9.3e-12   1.4e-09   39.2   0.0   101   242   279   416   274   417 0.87 -
SOLCI003635200       -            819 EOG09360DCR          -            369   2.4e-44  153.6   7.6   4   8   6.1e-06   0.00093   20.1   0.1   160   221   369   430   367   439 0.89 -
SOLCI003635200       -            819 EOG09360DCR          -            369   2.4e-44  153.6   7.6   5   8   5.8e-14   8.8e-12   46.5   0.1   161   305   405   547   401   551 0.92 -
SOLCI003635200       -            819 EOG09360DCR          -            369   2.4e-44  153.6   7.6   6   8      0.44        67    4.1   0.0   267   311   544   588   540   597 0.88 -
SOLCI003635200       -            819 EOG09360DCR          -            369   2.4e-44  153.6   7.6   7   8   1.1e-07   1.7e-05   25.8   0.0   118   219   649   743   645   752 0.86 -
SOLCI003635200       -            819 EOG09360DCR          -            369   2.4e-44  153.6   7.6   8   8    0.0029      0.44   11.3   0.0   268   317   755   804   750   819 0.74 -
SOLCI004586900       -            590 EOG09360DCR          -            369   2.9e-44  153.4  10.1   1   5      0.23        35    5.1   0.0   263   318    49   104    38   113 0.86 -
SOLCI004586900       -            590 EOG09360DCR          -            369   2.9e-44  153.4  10.1   2   5   4.2e-14   6.5e-12   46.9   0.1   170   312   133   274   123   280 0.89 -
SOLCI004586900       -            590 EOG09360DCR          -            369   2.9e-44  153.4  10.1   3   5   1.3e-05     0.002   19.0   0.0   176   220   280   324   276   334 0.93 -
SOLCI004586900       -            590 EOG09360DCR          -            369   2.9e-44  153.4  10.1   4   5   4.5e-17   6.9e-15   56.7   0.3   161   309   335   481   327   488 0.91 -
SOLCI004586900       -            590 EOG09360DCR          -            369   2.9e-44  153.4  10.1   5   5   1.3e-08     2e-06   28.9   0.1   171   244   485   558   481   566 0.94 -
SOLCI002312000       -            829 EOG09360DCR          -            369   3.6e-43  149.8  17.2   1   8     0.023       3.6    8.3   0.0   263   310    76   123    39   131 0.66 -
SOLCI002312000       -            829 EOG09360DCR          -            369   3.6e-43  149.8  17.2   2   8     0.019       2.9    8.6   0.1   254   323   160   227   147   229 0.83 -
SOLCI002312000       -            829 EOG09360DCR          -            369   3.6e-43  149.8  17.2   3   8   4.5e-05    0.0069   17.2   0.0   252   322   228   298   224   312 0.70 -
SOLCI002312000       -            829 EOG09360DCR          -            369   3.6e-43  149.8  17.2   4   8   6.1e-17   9.3e-15   56.3   1.0   159   322   312   473   309   477 0.95 -
SOLCI002312000       -            829 EOG09360DCR          -            369   3.6e-43  149.8  17.2   5   8   8.8e-14   1.3e-11   45.9   0.9   167   315   355   501   351   510 0.92 -
SOLCI002312000       -            829 EOG09360DCR          -            369   3.6e-43  149.8  17.2   6   8     0.091        14    6.4   0.0   265   309   486   530   479   536 0.85 -
SOLCI002312000       -            829 EOG09360DCR          -            369   3.6e-43  149.8  17.2   7   8   8.7e-10   1.3e-07   32.8   0.6   176   325   535   682   532   709 0.90 -
SOLCI002312000       -            829 EOG09360DCR          -            369   3.6e-43  149.8  17.2   8   8   1.8e-07   2.7e-05   25.1   0.1   166   241   715   790   707   797 0.90 -
SOLCI003885900       -            709 EOG09360DCR          -            369   5.5e-43  149.2   7.0   1   4     7e-13   1.1e-10   42.9   0.1   142   298   180   334   171   362 0.87 -
SOLCI003885900       -            709 EOG09360DCR          -            369   5.5e-43  149.2   7.0   2   4   3.9e-09   5.9e-07   30.6   0.3   159   302   372   513   361   518 0.86 -
SOLCI003885900       -            709 EOG09360DCR          -            369   5.5e-43  149.2   7.0   3   4   1.7e-09   2.6e-07   31.8   0.0   161   223   514   576   509   583 0.91 -
SOLCI003885900       -            709 EOG09360DCR          -            369   5.5e-43  149.2   7.0   4   4   5.3e-09   8.2e-07   30.2   0.0   163   228   586   651   582   653 0.95 -
SOLCI002498400       -            654 EOG09360DCR          -            369   5.8e-43  149.1  12.7   1   5   0.00017     0.026   15.3   2.8   113   247   115   242    45   253 0.68 -
SOLCI002498400       -            654 EOG09360DCR          -            369   5.8e-43  149.1  12.7   2   5   2.1e-17   3.1e-15   57.8   0.1   159   323   259   421   253   434 0.93 -
SOLCI002498400       -            654 EOG09360DCR          -            369   5.8e-43  149.1  12.7   3   5   4.5e-08   6.9e-06   27.1   0.0   159   216   434   491   432   499 0.94 -
SOLCI002498400       -            654 EOG09360DCR          -            369   5.8e-43  149.1  12.7   4   5   4.4e-09   6.7e-07   30.4   0.1   106   202   493   584   489   594 0.83 -
SOLCI002498400       -            654 EOG09360DCR          -            369   5.8e-43  149.1  12.7   5   5   3.5e-06   0.00054   20.9   0.0   161   218   594   651   589   654 0.92 -
SOLCI005303000       -            711 EOG09360DCR          -            369   1.3e-42  147.9  24.2   1   6   4.7e-05    0.0073   17.2   0.1   198   307   193   301   187   302 0.85 -
SOLCI005303000       -            711 EOG09360DCR          -            369   1.3e-42  147.9  24.2   2   6   2.6e-12   4.1e-10   41.0   0.3   163   323   229   387   224   389 0.95 -
SOLCI005303000       -            711 EOG09360DCR          -            369   1.3e-42  147.9  24.2   3   6   1.3e-09     2e-07   32.2   0.5   160   297   296   431   290   431 0.93 -
SOLCI005303000       -            711 EOG09360DCR          -            369   1.3e-42  147.9  24.2   4   6   1.3e-14     2e-12   48.6   0.3   166   315   372   519   368   520 0.95 -
SOLCI005303000       -            711 EOG09360DCR          -            369   1.3e-42  147.9  24.2   5   6   3.1e-09   4.8e-07   30.9   0.1   160   223   506   569   506   571 0.95 -
SOLCI005303000       -            711 EOG09360DCR          -            369   1.3e-42  147.9  24.2   6   6   4.5e-10   6.9e-08   33.7   0.3   168   307   549   685   548   693 0.93 -
SOLCI004372400       -            657 EOG09360DCR          -            369   7.5e-42  145.5   5.8   1   4       2.7   4.1e+02    1.5   0.0   153   185   146   177   125   183 0.66 -
SOLCI004372400       -            657 EOG09360DCR          -            369   7.5e-42  145.5   5.8   2   4   1.4e-16   2.2e-14   55.1   0.6   118   303   189   365   178   374 0.87 -
SOLCI004372400       -            657 EOG09360DCR          -            369   7.5e-42  145.5   5.8   3   4     5e-12   7.7e-10   40.1   0.0   178   294   379   493   369   500 0.93 -
SOLCI004372400       -            657 EOG09360DCR          -            369   7.5e-42  145.5   5.8   4   4     2e-16   3.1e-14   54.6   0.1   179   328   485   632   484   646 0.94 -
SOLCI005484700       -            754 EOG09360DCR          -            369   8.3e-42  145.3   8.5   1   5      0.03       4.5    8.0   0.1   254   310   194   250   179   258 0.89 -
SOLCI005484700       -            754 EOG09360DCR          -            369   8.3e-42  145.3   8.5   2   5   6.4e-05    0.0098   16.7   0.1   168   222   250   304   245   307 0.92 -
SOLCI005484700       -            754 EOG09360DCR          -            369   8.3e-42  145.3   8.5   3   5   4.2e-16   6.5e-14   53.5   0.1   112   319   306   504   303   512 0.92 -
SOLCI005484700       -            754 EOG09360DCR          -            369   8.3e-42  145.3   8.5   4   5   8.8e-16   1.4e-13   52.5   0.1   160   315   522   675   502   676 0.92 -
SOLCI005484700       -            754 EOG09360DCR          -            369   8.3e-42  145.3   8.5   5   5   1.5e-07   2.2e-05   25.4   0.0   159   222   661   724   657   733 0.93 -
SOLCI002498300       -            514 EOG09360DCR          -            369   4.9e-41  142.8   6.4   1   5       8.2   1.3e+03   -0.1   0.0   167   200    10    43     4    60 0.76 -
SOLCI002498300       -            514 EOG09360DCR          -            369   4.9e-41  142.8   6.4   2   5       7.2   1.1e+03    0.1   0.0   271   294    74    97    55   103 0.84 -
SOLCI002498300       -            514 EOG09360DCR          -            369   4.9e-41  142.8   6.4   3   5   5.6e-22   8.5e-20   72.9   0.6   160   322   105   265   100   275 0.95 -
SOLCI002498300       -            514 EOG09360DCR          -            369   4.9e-41  142.8   6.4   4   5   1.4e-08   2.2e-06   28.7   0.0   117   220   244   340   231   345 0.88 -
SOLCI002498300       -            514 EOG09360DCR          -            369   4.9e-41  142.8   6.4   5   5   2.4e-14   3.7e-12   47.8   0.0   114   243   346   468   341   479 0.93 -
SOLCI006697300       -            543 EOG09360DCR          -            369   9.8e-41  141.8   7.4   1   4   7.1e-18   1.1e-15   59.4   0.1   164   312   179   324   169   328 0.93 -
SOLCI006697300       -            543 EOG09360DCR          -            369   9.8e-41  141.8   7.4   2   4   1.2e-15   1.8e-13   52.1   0.1   159   282   278   399   267   399 0.96 -
SOLCI006697300       -            543 EOG09360DCR          -            369   9.8e-41  141.8   7.4   3   4   1.3e-06    0.0002   22.3   0.1   159   222   383   446   376   459 0.92 -
SOLCI006697300       -            543 EOG09360DCR          -            369   9.8e-41  141.8   7.4   4   4   4.4e-10   6.7e-08   33.7   0.1   163   244   457   539   448   542 0.94 -
SOLCI004294500       -            577 EOG09360DCR          -            369   1.4e-40  141.2   2.4   1   5   1.8e-05    0.0028   18.5   0.0   241   306    97   162    88   165 0.91 -
SOLCI004294500       -            577 EOG09360DCR          -            369   1.4e-40  141.2   2.4   2   5   5.2e-16   7.9e-14   53.2   0.0   163   311   161   307   157   312 0.93 -
SOLCI004294500       -            577 EOG09360DCR          -            369   1.4e-40  141.2   2.4   3   5    0.0054      0.82   10.4   0.0   258   309   289   340   287   346 0.90 -
SOLCI004294500       -            577 EOG09360DCR          -            369   1.4e-40  141.2   2.4   4   5   0.00058     0.088   13.6   0.0   178   216   352   390   336   396 0.90 -
SOLCI004294500       -            577 EOG09360DCR          -            369   1.4e-40  141.2   2.4   5   5   1.4e-14   2.1e-12   48.6   0.1   160   328   403   569   398   575 0.90 -
SOLCI002510100       -            737 EOG09360DCR          -            369   2.2e-40  140.6  11.4   1   4   1.1e-14   1.6e-12   48.9   1.8   122   316   138   324   129   333 0.91 -
SOLCI002510100       -            737 EOG09360DCR          -            369   2.2e-40  140.6  11.4   2   4   1.6e-10   2.5e-08   35.1   0.2   115   238   342   460   332   465 0.87 -
SOLCI002510100       -            737 EOG09360DCR          -            369   2.2e-40  140.6  11.4   3   4   1.8e-07   2.8e-05   25.1   0.0   176   294   468   584   463   592 0.91 -
SOLCI002510100       -            737 EOG09360DCR          -            369   2.2e-40  140.6  11.4   4   4   2.8e-14   4.3e-12   47.5   0.0   113   279   552   712   540   727 0.82 -
SOLCI002121800       -            850 EOG09360DCR          -            369   3.3e-40  140.0   8.3   1   7      0.44        67    4.1   0.0   252   319   164   231   152   248 0.78 -
SOLCI002121800       -            850 EOG09360DCR          -            369   3.3e-40  140.0   8.3   2   7     0.014       2.1    9.1   0.2   159   225   248   314   241   338 0.77 -
SOLCI002121800       -            850 EOG09360DCR          -            369   3.3e-40  140.0   8.3   3   7   8.4e-12   1.3e-09   39.4   0.8   114   322   280   478   268   482 0.84 -
SOLCI002121800       -            850 EOG09360DCR          -            369   3.3e-40  140.0   8.3   4   7   0.00022     0.034   15.0   0.0   248   322   439   513   422   515 0.84 -
SOLCI002121800       -            850 EOG09360DCR          -            369   3.3e-40  140.0   8.3   5   7   2.7e-13   4.2e-11   44.3   0.0   167   322   500   654   491   655 0.91 -
SOLCI002121800       -            850 EOG09360DCR          -            369   3.3e-40  140.0   8.3   6   7   8.7e-05     0.013   16.3   0.0   163   215   637   689   634   700 0.92 -
SOLCI002121800       -            850 EOG09360DCR          -            369   3.3e-40  140.0   8.3   7   7   4.7e-11   7.3e-09   36.9   0.0   159   302   702   844   695   848 0.87 -
SOLCI000848000       -            479 EOG09360DCR          -            369   7.4e-40  138.9   3.0   1   3   1.1e-08   1.7e-06   29.1   0.0   170   296    43   167    18   171 0.85 -
SOLCI000848000       -            479 EOG09360DCR          -            369   7.4e-40  138.9   3.0   2   3   2.8e-26   4.4e-24   87.0   0.1   111   317   167   364   163   377 0.92 -
SOLCI000848000       -            479 EOG09360DCR          -            369   7.4e-40  138.9   3.0   3   3     1e-06   0.00016   22.6   0.0   147   231   382   462   366   471 0.86 -
SOLCI007287600       -            842 EOG09360DCR          -            369   1.6e-39  137.8  14.8   1   6      0.12        19    5.9   0.0   247   295   228   276   222   299 0.74 -
SOLCI007287600       -            842 EOG09360DCR          -            369   1.6e-39  137.8  14.8   2   6   8.9e-16   1.4e-13   52.5   0.4   102   287   300   479   290   483 0.90 -
SOLCI007287600       -            842 EOG09360DCR          -            369   1.6e-39  137.8  14.8   3   6   2.3e-15   3.6e-13   51.1   0.9   164   319   393   546   386   551 0.89 -
SOLCI007287600       -            842 EOG09360DCR          -            369   1.6e-39  137.8  14.8   4   6   3.6e-07   5.5e-05   24.2   0.1   198   293   497   590   484   609 0.87 -
SOLCI007287600       -            842 EOG09360DCR          -            369   1.6e-39  137.8  14.8   5   6   3.8e-13   5.8e-11   43.8   0.2   161   332   635   805   627   809 0.90 -
SOLCI007287600       -            842 EOG09360DCR          -            369   1.6e-39  137.8  14.8   6   6       0.5        76    3.9   0.0   159   207   773   821   771   830 0.75 -
SOLCI003343300       -            526 EOG09360DCR          -            369   1.8e-39  137.6  12.2   1   4      0.25        38    4.9   0.0   163   198    26    61    16    67 0.85 -
SOLCI003343300       -            526 EOG09360DCR          -            369   1.8e-39  137.6  12.2   2   4   1.7e-12   2.5e-10   41.7   0.2   170   313    68   211    61   214 0.94 -
SOLCI003343300       -            526 EOG09360DCR          -            369   1.8e-39  137.6  12.2   3   4   2.1e-22   3.1e-20   74.3   0.7    97   312   211   420   208   424 0.89 -
SOLCI003343300       -            526 EOG09360DCR          -            369   1.8e-39  137.6  12.2   4   4     8e-07   0.00012   23.0   0.4   171   244   421   494   417   507 0.92 -
SOLCI004441000       -            833 EOG09360DCR          -            369   3.7e-39  136.6  10.3   1   4   1.2e-18   1.8e-16   61.9   1.1    79   309   245   471   239   471 0.85 -
SOLCI004441000       -            833 EOG09360DCR          -            369   3.7e-39  136.6  10.3   2   4   3.4e-18   5.3e-16   60.4   0.2   105   319   417   621   405   626 0.86 -
SOLCI004441000       -            833 EOG09360DCR          -            369   3.7e-39  136.6  10.3   3   4    0.0015      0.23   12.3   0.1   203   305   542   642   538   650 0.91 -
SOLCI004441000       -            833 EOG09360DCR          -            369   3.7e-39  136.6  10.3   4   4   7.4e-08   1.1e-05   26.4   0.1   164   294   643   769   633   778 0.87 -
SOLCI004587800       -            588 EOG09360DCR          -            369   7.1e-39  135.7  11.3   1   5      0.72   1.1e+02    3.4   0.0   263   318    47   102    43   122 0.74 -
SOLCI004587800       -            588 EOG09360DCR          -            369   7.1e-39  135.7  11.3   2   5   2.3e-13   3.6e-11   44.5   0.1   172   312   133   272   125   277 0.87 -
SOLCI004587800       -            588 EOG09360DCR          -            369   7.1e-39  135.7  11.3   3   5   1.1e-06   0.00017   22.5   0.0   176   220   278   322   273   338 0.84 -
SOLCI004587800       -            588 EOG09360DCR          -            369   7.1e-39  135.7  11.3   4   5   8.2e-16   1.3e-13   52.6   0.2   171   323   343   493   332   495 0.91 -
SOLCI004587800       -            588 EOG09360DCR          -            369   7.1e-39  135.7  11.3   5   5   5.1e-06   0.00079   20.3   0.3   171   244   483   556   478   569 0.92 -
SOLCI004169300       -            609 EOG09360DCR          -            369   9.9e-39  135.2  11.4   1   6   8.2e-06    0.0013   19.7   0.0   264   322    25    83    10    86 0.90 -
SOLCI004169300       -            609 EOG09360DCR          -            369   9.9e-39  135.2  11.4   2   6   2.6e-10     4e-08   34.5   2.2   160   312    98   248    89   253 0.93 -
SOLCI004169300       -            609 EOG09360DCR          -            369   9.9e-39  135.2  11.4   3   6   0.00011     0.016   16.0   0.0   251   308   222   279   214   287 0.89 -
SOLCI004169300       -            609 EOG09360DCR          -            369   9.9e-39  135.2  11.4   4   6   9.9e-10   1.5e-07   32.6   0.1   168   295   281   406   276   412 0.90 -
SOLCI004169300       -            609 EOG09360DCR          -            369   9.9e-39  135.2  11.4   5   6   1.1e-08   1.6e-06   29.2   0.0   160   221   413   474   411   480 0.94 -
SOLCI004169300       -            609 EOG09360DCR          -            369   9.9e-39  135.2  11.4   6   6    0.0014      0.21   12.3   0.0   194   239   482   527   476   558 0.91 -
SOLCI002498500       -            605 EOG09360DCR          -            369   2.2e-38  134.1   8.1   1   6      0.51        78    3.9   0.2   250   317   139   206   124   215 0.79 -
SOLCI002498500       -            605 EOG09360DCR          -            369   2.2e-38  134.1   8.1   2   6   3.8e-11   5.8e-09   37.2   0.2   108   219   213   320   208   322 0.86 -
SOLCI002498500       -            605 EOG09360DCR          -            369   2.2e-38  134.1   8.1   3   6   4.4e-09   6.7e-07   30.4   0.0   159   242   295   378   293   378 0.97 -
SOLCI002498500       -            605 EOG09360DCR          -            369   2.2e-38  134.1   8.1   4   6   9.6e-10   1.5e-07   32.6   0.1   113   221   361   461   357   468 0.91 -
SOLCI002498500       -            605 EOG09360DCR          -            369   2.2e-38  134.1   8.1   5   6   1.7e-07   2.6e-05   25.2   0.0   159   220   470   531   467   542 0.94 -
SOLCI002498500       -            605 EOG09360DCR          -            369   2.2e-38  134.1   8.1   6   6   2.3e-07   3.6e-05   24.8   0.0   161   223   542   604   538   605 0.93 -
SOLCI006090100       -            680 EOG09360DCR          -            369   3.7e-38  133.3  10.5   1   5     0.044       6.7    7.4   0.0   110   187    57   128    48   129 0.78 -
SOLCI006090100       -            680 EOG09360DCR          -            369   3.7e-38  133.3  10.5   2   5   4.3e-13   6.6e-11   43.6   0.1    97   260   112   276    90   293 0.83 -
SOLCI006090100       -            680 EOG09360DCR          -            369   3.7e-38  133.3  10.5   3   5   1.7e-05    0.0026   18.6   0.2   251   357   302   412   293   421 0.85 -
SOLCI006090100       -            680 EOG09360DCR          -            369   3.7e-38  133.3  10.5   4   5   6.8e-17     1e-14   56.1   1.7   101   309   368   572   365   575 0.85 -
SOLCI006090100       -            680 EOG09360DCR          -            369   3.7e-38  133.3  10.5   5   5    0.0006     0.092   13.5   0.1   112   184   591   659   577   677 0.81 -
SOLCI002894100       -            860 EOG09360DCR          -            369   5.9e-38  132.6   1.0   1   6    0.0024      0.38   11.5   0.0   266   324   117   176    93   201 0.78 -
SOLCI002894100       -            860 EOG09360DCR          -            369   5.9e-38  132.6   1.0   2   6   5.8e-05    0.0088   16.9   0.0   164   220   229   285   184   293 0.70 -
SOLCI002894100       -            860 EOG09360DCR          -            369   5.9e-38  132.6   1.0   3   6   2.9e-13   4.5e-11   44.2   0.1   161   291   296   424   290   427 0.94 -
SOLCI002894100       -            860 EOG09360DCR          -            369   5.9e-38  132.6   1.0   4   6   5.6e-09   8.6e-07   30.1   0.0   161   306   366   509   362   511 0.92 -
SOLCI002894100       -            860 EOG09360DCR          -            369   5.9e-38  132.6   1.0   5   6   1.4e-07   2.2e-05   25.5   0.0   158   243   503   588   500   611 0.91 -
SOLCI002894100       -            860 EOG09360DCR          -            369   5.9e-38  132.6   1.0   6   6    0.0047      0.72   10.6   0.0   270   315   649   694   643   702 0.94 -
SOLCI002768000       -            618 EOG09360DCR          -            369   1.3e-37  131.4   9.7   1   5       9.9   1.5e+03   -0.3   0.0    77   119    95   138    92   148 0.83 -
SOLCI002768000       -            618 EOG09360DCR          -            369   1.3e-37  131.4   9.7   2   5    0.0096       1.5    9.6   0.1   181   216   144   179   137   192 0.82 -
SOLCI002768000       -            618 EOG09360DCR          -            369   1.3e-37  131.4   9.7   3   5   3.5e-13   5.4e-11   43.9   0.9   101   295   173   361   171   367 0.87 -
SOLCI002768000       -            618 EOG09360DCR          -            369   1.3e-37  131.4   9.7   4   5   7.9e-13   1.2e-10   42.8   0.1   160   292   368   498   365   499 0.93 -
SOLCI002768000       -            618 EOG09360DCR          -            369   1.3e-37  131.4   9.7   5   5   3.7e-16   5.7e-14   53.7   0.3   159   322   437   598   436   605 0.96 -
SOLCI004535900       -            814 EOG09360DCR          -            369   2.3e-37  130.7   7.9   1   7       4.3   6.5e+02    0.9   0.0   231   307    81   158    35   162 0.81 -
SOLCI004535900       -            814 EOG09360DCR          -            369   2.3e-37  130.7   7.9   2   7      0.17        27    5.4   0.0   256   320   142   207   130   213 0.86 -
SOLCI004535900       -            814 EOG09360DCR          -            369   2.3e-37  130.7   7.9   3   7   1.3e-05     0.002   19.0   0.1   249   323   246   320   213   323 0.83 -
SOLCI004535900       -            814 EOG09360DCR          -            369   2.3e-37  130.7   7.9   4   7   1.3e-15   1.9e-13   52.0   0.1   162   324   301   461   296   461 0.94 -
SOLCI004535900       -            814 EOG09360DCR          -            369   2.3e-37  130.7   7.9   5   7   0.00032     0.049   14.4   0.0   167   219   446   498   436   503 0.91 -
SOLCI004535900       -            814 EOG09360DCR          -            369   2.3e-37  130.7   7.9   6   7     1e-09   1.6e-07   32.5   0.1    99   242   487   626   485   627 0.93 -
SOLCI004535900       -            814 EOG09360DCR          -            369   2.3e-37  130.7   7.9   7   7   8.6e-09   1.3e-06   29.5   0.1   160   300   614   763   606   788 0.81 -
SOLCI003063200       -            529 EOG09360DCR          -            369   3.8e-37  130.0  15.7   1   4   1.7e-09   2.7e-07   31.8   0.2   170   315   136   278   130   279 0.92 -
SOLCI003063200       -            529 EOG09360DCR          -            369   3.8e-37  130.0  15.7   2   4   1.1e-11   1.6e-09   39.0   0.2   179   322   179   320   178   325 0.93 -
SOLCI003063200       -            529 EOG09360DCR          -            369   3.8e-37  130.0  15.7   3   4   6.1e-11   9.4e-09   36.5   0.6   162   309   267   412   257   416 0.95 -
SOLCI003063200       -            529 EOG09360DCR          -            369   3.8e-37  130.0  15.7   4   4   1.1e-16   1.7e-14   55.5   0.3   174   314   349   488   343   491 0.93 -
SOLCI005896200       -            700 EOG09360DCR          -            369   5.2e-36  126.2   1.0   1   4    0.0038      0.58   10.9   0.0   113   230   202   314   193   316 0.87 -
SOLCI005896200       -            700 EOG09360DCR          -            369   5.2e-36  126.2   1.0   2   4   2.6e-17   3.9e-15   57.5   0.0   113   312   309   499   298   503 0.94 -
SOLCI005896200       -            700 EOG09360DCR          -            369   5.2e-36  126.2   1.0   3   4     2e-12     3e-10   41.4   0.0   168   294   497   621   495   629 0.92 -
SOLCI005896200       -            700 EOG09360DCR          -            369   5.2e-36  126.2   1.0   4   4   0.00011     0.017   16.0   0.1   267   315   629   677   620   699 0.82 -
SOLCI001336900       -            834 EOG09360DCR          -            369   5.3e-36  126.2  10.4   1   6   1.6e-05    0.0025   18.7   0.1   246   310   119   184   113   186 0.86 -
SOLCI001336900       -            834 EOG09360DCR          -            369   5.3e-36  126.2  10.4   2   6     1e-06   0.00016   22.6   0.0   195   307   176   286   175   295 0.87 -
SOLCI001336900       -            834 EOG09360DCR          -            369   5.3e-36  126.2  10.4   3   6   2.5e-11   3.9e-09   37.8   0.1   170   316   291   437   280   445 0.89 -
SOLCI001336900       -            834 EOG09360DCR          -            369   5.3e-36  126.2  10.4   4   6    0.0001     0.016   16.1   0.0   264   315   420   471   415   475 0.92 -
SOLCI001336900       -            834 EOG09360DCR          -            369   5.3e-36  126.2  10.4   5   6   4.5e-12   6.9e-10   40.3   0.6   113   315   453   646   449   656 0.95 -
SOLCI001336900       -            834 EOG09360DCR          -            369   5.3e-36  126.2  10.4   6   6    0.0012      0.19   12.5   0.1   164   239   707   782   698   788 0.90 -
SOLCI007422500       -            622 EOG09360DCR          -            369   8.4e-36  125.5   7.9   1   4   1.5e-06   0.00023   22.1   0.1   178   291   159   269   112   273 0.83 -
SOLCI007422500       -            622 EOG09360DCR          -            369   8.4e-36  125.5   7.9   2   4   9.3e-08   1.4e-05   26.1   0.1   159   223   244   308   241   315 0.94 -
SOLCI007422500       -            622 EOG09360DCR          -            369   8.4e-36  125.5   7.9   3   4   1.2e-19   1.8e-17   65.2   0.1   159   319   314   472   308   477 0.95 -
SOLCI007422500       -            622 EOG09360DCR          -            369   8.4e-36  125.5   7.9   4   4   1.2e-11   1.8e-09   38.9   0.2   161   359   386   581   379   593 0.89 -
SOLCI002689000       -            518 EOG09360DCR          -            369   1.9e-35  124.4  12.1   1   5   2.5e-14   3.8e-12   47.7   0.5   111   315    17   212    14   213 0.93 -
SOLCI002689000       -            518 EOG09360DCR          -            369   1.9e-35  124.4  12.1   2   5   3.3e-08     5e-06   27.6   0.2   109   205   152   244   136   254 0.84 -
SOLCI002689000       -            518 EOG09360DCR          -            369   1.9e-35  124.4  12.1   3   5   2.7e-17   4.1e-15   57.5   0.8   165   303   239   376   238   377 0.92 -
SOLCI002689000       -            518 EOG09360DCR          -            369   1.9e-35  124.4  12.1   4   5     2e-05     0.003   18.4   0.4   157   198   373   413   369   453 0.83 -
SOLCI002689000       -            518 EOG09360DCR          -            369   1.9e-35  124.4  12.1   5   5       7.4   1.1e+03    0.1   0.0   255   284   433   462   422   488 0.74 -
SOLCI001204300       -            532 EOG09360DCR          -            369   1.2e-34  121.8   7.2   1   3   2.2e-09   3.3e-07   31.4   0.9   177   291   120   236   113   244 0.86 -
SOLCI001204300       -            532 EOG09360DCR          -            369   1.2e-34  121.8   7.2   2   3   7.8e-23   1.2e-20   75.7   0.7   107   308   233   439   228   445 0.87 -
SOLCI001204300       -            532 EOG09360DCR          -            369   1.2e-34  121.8   7.2   3   3   1.3e-05     0.002   19.0   0.0   164   227   437   500   432   525 0.89 -
SOLCI006109700       -            605 EOG09360DCR          -            369   1.2e-34  121.7  12.6   1   5   2.2e-06   0.00034   21.6   0.8   102   220   151   265   140   277 0.78 -
SOLCI006109700       -            605 EOG09360DCR          -            369   1.2e-34  121.7  12.6   2   5     5e-13   7.7e-11   43.4   0.1   113   223   235   341   233   342 0.92 -
SOLCI006109700       -            605 EOG09360DCR          -            369   1.2e-34  121.7  12.6   3   5   5.3e-12   8.1e-10   40.1   0.4   112   239   342   462   340   464 0.97 -
SOLCI006109700       -            605 EOG09360DCR          -            369   1.2e-34  121.7  12.6   4   5   5.9e-06   0.00091   20.1   0.1   161   222   454   515   451   521 0.93 -
SOLCI006109700       -            605 EOG09360DCR          -            369   1.2e-34  121.7  12.6   5   5   9.9e-07   0.00015   22.7   0.1   268   324   524   580   521   591 0.62 -
SOLCI007117300       -            561 EOG09360DCR          -            369   1.8e-34  121.1   1.4   1   4       5.1   7.8e+02    0.6   0.0   268   307    23    62     8    73 0.70 -
SOLCI007117300       -            561 EOG09360DCR          -            369   1.8e-34  121.1   1.4   2   4   1.6e-06   0.00025   22.0   0.0   180   324    96   237    91   245 0.88 -
SOLCI007117300       -            561 EOG09360DCR          -            369   1.8e-34  121.1   1.4   3   4   2.6e-20   4.1e-18   67.4   0.1   163   324   253   412   243   425 0.94 -
SOLCI007117300       -            561 EOG09360DCR          -            369   1.8e-34  121.1   1.4   4   4   1.8e-09   2.7e-07   31.7   0.3   162   308   392   536   388   544 0.92 -
SOLCI005396300       -            601 EOG09360DCR          -            369   2.9e-34  120.5   4.2   1   5    0.0076       1.2    9.9   0.0   255   316   161   222   156   227 0.91 -
SOLCI005396300       -            601 EOG09360DCR          -            369   2.9e-34  120.5   4.2   2   5     0.098        15    6.3   0.0   191   243   204   256   190   260 0.75 -
SOLCI005396300       -            601 EOG09360DCR          -            369   2.9e-34  120.5   4.2   3   5     1e-05    0.0015   19.4   0.0   120   219   245   337   238   339 0.88 -
SOLCI005396300       -            601 EOG09360DCR          -            369   2.9e-34  120.5   4.2   4   5   2.9e-17   4.4e-15   57.4   0.6   180   324   333   475   329   475 0.96 -
SOLCI005396300       -            601 EOG09360DCR          -            369   2.9e-34  120.5   4.2   5   5   2.1e-11   3.2e-09   38.1   0.0   163   300   456   591   455   597 0.91 -
SOLCI004716200       -            932 EOG09360DCR          -            369   3.8e-34  120.1  11.5   1   7       1.6   2.5e+02    2.2   0.0   265   295   308   338   288   348 0.76 -
SOLCI004716200       -            932 EOG09360DCR          -            369   3.8e-34  120.1  11.5   2   7   0.00026      0.04   14.7   0.0   234   321   314   399   307   403 0.86 -
SOLCI004716200       -            932 EOG09360DCR          -            369   3.8e-34  120.1  11.5   3   7   2.6e-06    0.0004   21.3   0.3   160   296   345   479   340   485 0.93 -
SOLCI004716200       -            932 EOG09360DCR          -            369   3.8e-34  120.1  11.5   4   7   5.8e-07   8.9e-05   23.5   0.7   188   315   408   533   396   539 0.58 -
SOLCI004716200       -            932 EOG09360DCR          -            369   3.8e-34  120.1  11.5   5   7   0.00037     0.056   14.2   0.0   251   297   539   585   532   592 0.87 -
SOLCI004716200       -            932 EOG09360DCR          -            369   3.8e-34  120.1  11.5   6   7   1.2e-09   1.8e-07   32.3   0.1   168   292   598   720   589   723 0.68 -
SOLCI004716200       -            932 EOG09360DCR          -            369   3.8e-34  120.1  11.5   7   7   1.3e-15   2.1e-13   51.9   0.2   102   298   641   831   638   838 0.86 -
SOLCI004260400       -            461 EOG09360DCR          -            369   4.4e-34  119.9   2.0   1   4   3.8e-13   5.8e-11   43.8   0.0   151   239   106   190    68   194 0.81 -
SOLCI004260400       -            461 EOG09360DCR          -            369   4.4e-34  119.9   2.0   2   4   6.5e-09     1e-06   29.9   0.0   114   222   177   278   176   281 0.86 -
SOLCI004260400       -            461 EOG09360DCR          -            369   4.4e-34  119.9   2.0   3   4   2.2e-10   3.4e-08   34.7   0.2   101   222   266   388   261   389 0.89 -
SOLCI004260400       -            461 EOG09360DCR          -            369   4.4e-34  119.9   2.0   4   4   1.3e-05     0.002   19.0   0.0   253   318   382   447   380   452 0.92 -
SOLCI003908300       -            617 EOG09360DCR          -            369   4.5e-34  119.9   9.0   1   4   3.1e-12   4.7e-10   40.8   0.7   160   341   107   288    89   294 0.86 -
SOLCI003908300       -            617 EOG09360DCR          -            369   4.5e-34  119.9   9.0   2   4   7.9e-08   1.2e-05   26.3   0.1   121   218   251   341   249   347 0.90 -
SOLCI003908300       -            617 EOG09360DCR          -            369   4.5e-34  119.9   9.0   3   4     2e-12   3.1e-10   41.4   0.1   161   246   354   439   345   479 0.85 -
SOLCI003908300       -            617 EOG09360DCR          -            369   4.5e-34  119.9   9.0   4   4   6.5e-07    0.0001   23.3   0.1   114   222   489   590   485   602 0.90 -
SOLCI000672200       -            552 EOG09360DCR          -            369   7.3e-34  119.2   3.3   1   4     7e-10   1.1e-07   33.1   0.0   176   229   216   269   208   279 0.89 -
SOLCI000672200       -            552 EOG09360DCR          -            369   7.3e-34  119.2   3.3   2   4   9.9e-07   0.00015   22.7   0.0   171   228   282   339   269   354 0.81 -
SOLCI000672200       -            552 EOG09360DCR          -            369   7.3e-34  119.2   3.3   3   4   7.6e-09   1.2e-06   29.7   0.0   162   240   343   421   336   424 0.95 -
SOLCI000672200       -            552 EOG09360DCR          -            369   7.3e-34  119.2   3.3   4   4   5.7e-09   8.7e-07   30.1   0.1   159   230   446   517   428   523 0.88 -
SOLCI007477400       -            710 EOG09360DCR          -            369   1.2e-33  118.5   6.6   1   4   4.3e-14   6.6e-12   46.9   0.0   172   321   145   293    94   296 0.91 -
SOLCI007477400       -            710 EOG09360DCR          -            369   1.2e-33  118.5   6.6   2   4   1.1e-15   1.7e-13   52.2   0.1   176   317   292   432   288   436 0.93 -
SOLCI007477400       -            710 EOG09360DCR          -            369   1.2e-33  118.5   6.6   3   4     0.039       5.9    7.6   0.1   180   303   444   564   436   593 0.61 -
SOLCI007477400       -            710 EOG09360DCR          -            369   1.2e-33  118.5   6.6   4   4    0.0013       0.2   12.4   0.1   159   210   629   680   612   706 0.85 -
SOLCI004445500       -            492 EOG09360DCR          -            369   2.1e-33  117.7   4.6   1   5      0.21        32    5.2   0.0   163   207   123   167    94   168 0.56 -
SOLCI004445500       -            492 EOG09360DCR          -            369   2.1e-33  117.7   4.6   2   5   1.6e-06   0.00024   22.0   0.0   161   202   156   197   146   202 0.92 -
SOLCI004445500       -            492 EOG09360DCR          -            369   2.1e-33  117.7   4.6   3   5   3.1e-15   4.8e-13   50.7   0.1   176   314   205   341   200   343 0.95 -
SOLCI004445500       -            492 EOG09360DCR          -            369   2.1e-33  117.7   4.6   4   5   2.6e-10     4e-08   34.5   0.1   164   220   333   389   329   393 0.93 -
SOLCI004445500       -            492 EOG09360DCR          -            369   2.1e-33  117.7   4.6   5   5   1.4e-06   0.00022   22.2   0.0   176   223   380   427   379   450 0.91 -
SOLCI005511700       -            678 EOG09360DCR          -            369   4.4e-33  116.6   7.6   1   5    0.0019      0.28   11.9   0.0   267   319   175   227   159   235 0.71 -
SOLCI005511700       -            678 EOG09360DCR          -            369   4.4e-33  116.6   7.6   2   5   0.00017     0.026   15.3   0.1   161   224   316   379   304   385 0.79 -
SOLCI005511700       -            678 EOG09360DCR          -            369   4.4e-33  116.6   7.6   3   5   1.2e-10   1.8e-08   35.6   0.0   159   220   384   445   378   452 0.95 -
SOLCI005511700       -            678 EOG09360DCR          -            369   4.4e-33  116.6   7.6   4   5   1.1e-05    0.0016   19.3   0.0   164   242   459   537   452   547 0.86 -
SOLCI005511700       -            678 EOG09360DCR          -            369   4.4e-33  116.6   7.6   5   5    0.0015      0.23   12.2   0.0   176   244   554   622   536   635 0.78 -
SOLCI000829700       -            896 EOG09360DCR          -            369   6.3e-33  116.1   6.4   1   6     9e-08   1.4e-05   26.1   0.1   175   324   191   338   146   345 0.79 -
SOLCI000829700       -            896 EOG09360DCR          -            369   6.3e-33  116.1   6.4   2   6   5.6e-08   8.5e-06   26.8   0.1   113   230   346   457   342   459 0.86 -
SOLCI000829700       -            896 EOG09360DCR          -            369   6.3e-33  116.1   6.4   3   6   8.2e-05     0.013   16.4   0.0   241   306   431   496   430   498 0.94 -
SOLCI000829700       -            896 EOG09360DCR          -            369   6.3e-33  116.1   6.4   4   6   9.5e-10   1.4e-07   32.6   0.0   112   291   451   621   448   627 0.90 -
SOLCI000829700       -            896 EOG09360DCR          -            369   6.3e-33  116.1   6.4   5   6   6.1e-08   9.3e-06   26.7   0.1   117   312   561   746   557   758 0.87 -
SOLCI000829700       -            896 EOG09360DCR          -            369   6.3e-33  116.1   6.4   6   6   8.3e-05     0.013   16.4   0.0   168   244   812   887   800   895 0.88 -
SOLCI002522700       -           1014 EOG09360DCR          -            369   2.6e-31  110.8  13.5   1   8   0.00036     0.055   14.3   0.0    77   229   121   265   116   275 0.86 -
SOLCI002522700       -           1014 EOG09360DCR          -            369   2.6e-31  110.8  13.5   2   8   1.9e-11   2.9e-09   38.2   0.5   166   344   317   494   311   497 0.80 -
SOLCI002522700       -           1014 EOG09360DCR          -            369   2.6e-31  110.8  13.5   3   8   2.8e-09   4.3e-07   31.1   0.1   159   280   381   500   378   534 0.83 -
SOLCI002522700       -           1014 EOG09360DCR          -            369   2.6e-31  110.8  13.5   4   8   0.00017     0.026   15.3   0.1   251   310   541   600   527   606 0.78 -
SOLCI002522700       -           1014 EOG09360DCR          -            369   2.6e-31  110.8  13.5   5   8   6.8e-09     1e-06   29.8   0.1   160   314   592   744   588   759 0.89 -
SOLCI002522700       -           1014 EOG09360DCR          -            369   2.6e-31  110.8  13.5   6   8   0.00044     0.068   14.0   0.3   112   291   760   928   750   931 0.84 -
SOLCI002522700       -           1014 EOG09360DCR          -            369   2.6e-31  110.8  13.5   7   8      0.13        20    5.9   0.0   180   227   889   935   878   945 0.71 -
SOLCI002522700       -           1014 EOG09360DCR          -            369   2.6e-31  110.8  13.5   8   8         4   6.1e+02    1.0   0.0   113   150   934   971   930  1003 0.79 -
SOLCI007296100       -            819 EOG09360DCR          -            369   3.8e-31  110.2   6.9   1   4      0.26        39    4.9   0.0   130   314   102   287    84   295 0.67 -
SOLCI007296100       -            819 EOG09360DCR          -            369   3.8e-31  110.2   6.9   2   4    0.0006     0.092   13.5   0.0   167   225   282   343   275   349 0.80 -
SOLCI007296100       -            819 EOG09360DCR          -            369   3.8e-31  110.2   6.9   3   4   3.4e-13   5.2e-11   44.0   0.2   159   309   347   497   343   507 0.89 -
SOLCI007296100       -            819 EOG09360DCR          -            369   3.8e-31  110.2   6.9   4   4   5.8e-15     9e-13   49.8   0.4   155   310   628   778   593   811 0.74 -
SOLCI006204500       -            581 EOG09360DCR          -            369   6.1e-31  109.6   7.4   1   4   7.2e-07   0.00011   23.2   0.0   180   313   130   261   115   282 0.61 -
SOLCI006204500       -            581 EOG09360DCR          -            369   6.1e-31  109.6   7.4   2   4   1.6e-12   2.5e-10   41.7   0.1   162   302   287   425   272   426 0.94 -
SOLCI006204500       -            581 EOG09360DCR          -            369   6.1e-31  109.6   7.4   3   4   2.1e-05    0.0033   18.3   0.0   176   221   406   451   404   453 0.92 -
SOLCI006204500       -            581 EOG09360DCR          -            369   6.1e-31  109.6   7.4   4   4   9.3e-13   1.4e-10   42.5   1.2   178   302   443   565   436   577 0.87 -
SOLCI006142500       -            460 EOG09360DCR          -            369   7.7e-31  109.2   7.4   1   3   8.5e-08   1.3e-05   26.2   0.1   143   229    15    97     6   109 0.86 -
SOLCI006142500       -            460 EOG09360DCR          -            369   7.7e-31  109.2   7.4   2   3   1.4e-15   2.2e-13   51.8   0.9   121   304   101   275    86   277 0.88 -
SOLCI006142500       -            460 EOG09360DCR          -            369   7.7e-31  109.2   7.4   3   3   1.4e-10   2.2e-08   35.3   0.5   159   307   272   414   266   432 0.89 -
SOLCI002881200       -            569 EOG09360DCR          -            369   1.7e-30  108.1   4.2   1   3   1.1e-16   1.6e-14   55.5   1.4    95   307   193   400   162   402 0.85 -
SOLCI002881200       -            569 EOG09360DCR          -            369   1.7e-30  108.1   4.2   2   3   1.9e-11     3e-09   38.2   0.1   161   223   396   458   391   464 0.92 -
SOLCI002881200       -            569 EOG09360DCR          -            369   1.7e-30  108.1   4.2   3   3     9e-05     0.014   16.3   0.0   264   318   462   516   454   523 0.91 -
SOLCI004587600       -            470 EOG09360DCR          -            369   2.3e-30  107.7   3.1   1   5     0.011       1.6    9.4   0.0   263   318    26    81    22    92 0.94 -
SOLCI004587600       -            470 EOG09360DCR          -            369   2.3e-30  107.7   3.1   2   5     9e-10   1.4e-07   32.7   0.1   170   294   110   233    95   238 0.86 -
SOLCI004587600       -            470 EOG09360DCR          -            369   2.3e-30  107.7   3.1   3   5    0.0082       1.3    9.8   0.0   268   316   241   289   235   295 0.90 -
SOLCI004587600       -            470 EOG09360DCR          -            369   2.3e-30  107.7   3.1   4   5   2.4e-09   3.7e-07   31.3   0.0   171   255   286   373   282   379 0.89 -
SOLCI004587600       -            470 EOG09360DCR          -            369   2.3e-30  107.7   3.1   5   5   1.5e-06   0.00023   22.1   0.0   172   242   383   453   374   459 0.94 -
SOLCI000710400       -            478 EOG09360DCR          -            369   2.7e-30  107.4   9.4   1   3   2.1e-07   3.2e-05   24.9   0.0   177   311    95   225    86   228 0.87 -
SOLCI000710400       -            478 EOG09360DCR          -            369   2.7e-30  107.4   9.4   2   3   1.6e-14   2.5e-12   48.3   0.0   165   303   152   287   129   291 0.86 -
SOLCI000710400       -            478 EOG09360DCR          -            369   2.7e-30  107.4   9.4   3   3   1.5e-15   2.3e-13   51.7   3.9   163   345   289   468   282   474 0.84 -
SOLCI000943300       -            731 EOG09360DCR          -            369     3e-30  107.3   9.3   1   4   2.7e-09   4.2e-07   31.1   0.2   168   318   110   259    95   265 0.88 -
SOLCI000943300       -            731 EOG09360DCR          -            369     3e-30  107.3   9.3   2   4   9.1e-20   1.4e-17   65.6   0.2   114   320   239   437   235   443 0.94 -
SOLCI000943300       -            731 EOG09360DCR          -            369     3e-30  107.3   9.3   3   4       1.1   1.7e+02    2.8   0.0   286   315   446   475   437   484 0.88 -
SOLCI000943300       -            731 EOG09360DCR          -            369     3e-30  107.3   9.3   4   4     0.038       5.9    7.6   0.1   183   257   621   693   615   711 0.86 -
SOLCI000557300       -            511 EOG09360DCR          -            369   1.3e-29  105.2   7.7   1   3      0.33        51    4.5   0.0   168   221    84   137    64   155 0.67 -
SOLCI000557300       -            511 EOG09360DCR          -            369   1.3e-29  105.2   7.7   2   3   3.3e-15     5e-13   50.6   1.0    59   242   144   337   128   340 0.76 -
SOLCI000557300       -            511 EOG09360DCR          -            369   1.3e-29  105.2   7.7   3   3   4.8e-20   7.3e-18   66.5   0.8   113   307   285   471   285   476 0.94 -
SOLCI004820900       -            522 EOG09360DCR          -            369   1.8e-29  104.7   4.0   1   2   8.5e-20   1.3e-17   65.7   2.1    78   304   144   366   137   370 0.82 -
SOLCI004820900       -            522 EOG09360DCR          -            369   1.8e-29  104.7   4.0   2   2   7.8e-12   1.2e-09   39.5   0.0   157   303   362   509   357   520 0.86 -
SOLCI005377500       -           1237 EOG09360DCR          -            369   4.5e-29  103.4  12.5   1   7   4.2e-05    0.0064   17.3   0.0   244   316   180   253   177   287 0.80 -
SOLCI005377500       -           1237 EOG09360DCR          -            369   4.5e-29  103.4  12.5   2   7     0.016       2.5    8.8   0.1   179   297   296   409   276   414 0.86 -
SOLCI005377500       -           1237 EOG09360DCR          -            369   4.5e-29  103.4  12.5   3   7   1.5e-05    0.0023   18.8   0.0   114   204   375   458   374   470 0.79 -
SOLCI005377500       -           1237 EOG09360DCR          -            369   4.5e-29  103.4  12.5   4   7       2.4   3.7e+02    1.7   0.0   182   306   677   799   670   807 0.69 -
SOLCI005377500       -           1237 EOG09360DCR          -            369   4.5e-29  103.4  12.5   5   7   1.5e-05    0.0023   18.8   1.7    94   303   838  1041   823  1052 0.85 -
SOLCI005377500       -           1237 EOG09360DCR          -            369   4.5e-29  103.4  12.5   6   7   8.1e-07   0.00012   23.0   0.8   149   309   963  1117   957  1121 0.83 -
SOLCI005377500       -           1237 EOG09360DCR          -            369   4.5e-29  103.4  12.5   7   7   3.6e-09   5.4e-07   30.7   0.0   175   295  1090  1208  1083  1221 0.90 -
SOLCI000411300       -            588 EOG09360DCR          -            369     5e-29  103.2   1.6   1   4         1   1.6e+02    2.9   0.0   255   295    42    82    36    90 0.80 -
SOLCI000411300       -            588 EOG09360DCR          -            369     5e-29  103.2   1.6   2   4   5.7e-11   8.7e-09   36.7   0.0   164   291    93   219    81   226 0.85 -
SOLCI000411300       -            588 EOG09360DCR          -            369     5e-29  103.2   1.6   3   4   1.2e-15   1.9e-13   52.0   0.1   100   314   174   382   172   383 0.93 -
SOLCI000411300       -            588 EOG09360DCR          -            369     5e-29  103.2   1.6   4   4   3.2e-07   4.9e-05   24.3   0.1   159   242   369   452   366   461 0.90 -
SOLCI002323100       -            664 EOG09360DCR          -            369   7.1e-29  102.8  15.4   1   6   0.00011     0.016   16.0   0.0   254   358    56   161    52   163 0.91 -
SOLCI002323100       -            664 EOG09360DCR          -            369   7.1e-29  102.8  15.4   2   6   0.00029     0.044   14.6   0.0   196   293   146   241   143   270 0.85 -
SOLCI002323100       -            664 EOG09360DCR          -            369   7.1e-29  102.8  15.4   3   6   3.2e-08   4.9e-06   27.6   0.9   180   333   270   421   255   426 0.61 -
SOLCI002323100       -            664 EOG09360DCR          -            369   7.1e-29  102.8  15.4   4   6   0.00034     0.053   14.3   0.5    95   195   434   539   428   543 0.83 -
SOLCI002323100       -            664 EOG09360DCR          -            369   7.1e-29  102.8  15.4   5   6     3e-08   4.6e-06   27.7   0.5   118   219   504   598   501   600 0.87 -
SOLCI002323100       -            664 EOG09360DCR          -            369   7.1e-29  102.8  15.4   6   6   7.3e-05     0.011   16.6   0.0   169   221   583   635   582   654 0.88 -
SOLCI006449600       -            852 EOG09360DCR          -            369   1.6e-28  101.6   5.9   1   6     3e-09   4.7e-07   31.0   0.1   164   322    32   188    12   193 0.93 -
SOLCI006449600       -            852 EOG09360DCR          -            369   1.6e-28  101.6   5.9   2   6   2.3e-06   0.00036   21.5   0.1   109   242   124   250   123   286 0.85 -
SOLCI006449600       -            852 EOG09360DCR          -            369   1.6e-28  101.6   5.9   3   6       3.8   5.8e+02    1.0   0.0   263   316   472   524   429   532 0.76 -
SOLCI006449600       -            852 EOG09360DCR          -            369   1.6e-28  101.6   5.9   4   6   4.4e-08   6.7e-06   27.2   0.2   181   323   496   636   489   647 0.87 -
SOLCI006449600       -            852 EOG09360DCR          -            369   1.6e-28  101.6   5.9   5   6   8.8e-07   0.00013   22.9   0.0   160   239   650   729   646   729 0.95 -
SOLCI006449600       -            852 EOG09360DCR          -            369   1.6e-28  101.6   5.9   6   6    0.0015      0.22   12.3   0.0   159   238   719   798   714   804 0.91 -
SOLCI004603700       -            512 EOG09360DCR          -            369   2.1e-28  101.2   3.9   1   3    0.0025      0.38   11.5   0.0   202   299    81   178    71   183 0.74 -
SOLCI004603700       -            512 EOG09360DCR          -            369   2.1e-28  101.2   3.9   2   3     2e-11   3.1e-09   38.1   0.3   163   310   185   332   180   338 0.81 -
SOLCI004603700       -            512 EOG09360DCR          -            369   2.1e-28  101.2   3.9   3   3     5e-16   7.6e-14   53.3   0.3   161   308   325   470   323   503 0.90 -
SOLCI006787700       -            602 EOG09360DCR          -            369   2.5e-28  101.0   3.6   1   3      0.38        58    4.3   0.0   164   222   208   268   198   277 0.77 -
SOLCI006787700       -            602 EOG09360DCR          -            369   2.5e-28  101.0   3.6   2   3   6.9e-16   1.1e-13   52.8   0.2   159   290   275   404   269   410 0.96 -
SOLCI006787700       -            602 EOG09360DCR          -            369   2.5e-28  101.0   3.6   3   3     2e-13   3.1e-11   44.7   0.2   179   308   400   527   397   568 0.91 -
SOLCI007024500       -            574 EOG09360DCR          -            369     3e-28  100.7   2.4   1   5       2.3   3.5e+02    1.8   0.0   170   204   171   205   167   216 0.89 -
SOLCI007024500       -            574 EOG09360DCR          -            369     3e-28  100.7   2.4   2   5      0.01       1.6    9.5   0.0   179   225   215   261   211   266 0.87 -
SOLCI007024500       -            574 EOG09360DCR          -            369     3e-28  100.7   2.4   3   5   1.6e-13   2.4e-11   45.0   0.1   160   299   266   403   263   412 0.91 -
SOLCI007024500       -            574 EOG09360DCR          -            369     3e-28  100.7   2.4   4   5   1.2e-07   1.8e-05   25.8   0.0   163   221   409   467   403   474 0.92 -
SOLCI007024500       -            574 EOG09360DCR          -            369     3e-28  100.7   2.4   5   5   1.3e-05     0.002   19.0   0.1   251   341   460   555   459   564 0.80 -
SOLCI006405400       -            576 EOG09360DCR          -            369   7.3e-28   99.4   1.6   1   5       0.8   1.2e+02    3.3   0.0   176   223   154   201   149   207 0.79 -
SOLCI006405400       -            576 EOG09360DCR          -            369   7.3e-28   99.4   1.6   2   5   3.2e-10     5e-08   34.2   0.0   156   220   204   268   201   274 0.95 -
SOLCI006405400       -            576 EOG09360DCR          -            369   7.3e-28   99.4   1.6   3   5   1.8e-05    0.0028   18.5   0.0   267   313   278   324   269   327 0.91 -
SOLCI006405400       -            576 EOG09360DCR          -            369   7.3e-28   99.4   1.6   4   5   1.9e-09   2.8e-07   31.7   0.0   125   308   320   494   319   502 0.85 -
SOLCI006405400       -            576 EOG09360DCR          -            369   7.3e-28   99.4   1.6   5   5     0.015       2.3    8.9   0.0   162   238   490   566   485   569 0.81 -
SOLCI004749700       -            720 EOG09360DCR          -            369     1e-27   99.0  15.3   1   6    0.0012      0.19   12.5   0.1   251   315   188   252   144   256 0.83 -
SOLCI004749700       -            720 EOG09360DCR          -            369     1e-27   99.0  15.3   2   6   1.6e-07   2.5e-05   25.3   0.3   167   222   246   301   244   303 0.93 -
SOLCI004749700       -            720 EOG09360DCR          -            369     1e-27   99.0  15.3   3   6   9.4e-10   1.4e-07   32.6   0.1   251   322   293   364   290   377 0.94 -
SOLCI004749700       -            720 EOG09360DCR          -            369     1e-27   99.0  15.3   4   6   3.4e-08   5.2e-06   27.5   0.1   164   315   383   531   379   543 0.86 -
SOLCI004749700       -            720 EOG09360DCR          -            369     1e-27   99.0  15.3   5   6         4   6.1e+02    1.0   0.0   263   306   549   592   532   609 0.62 -
SOLCI004749700       -            720 EOG09360DCR          -            369     1e-27   99.0  15.3   6   6    0.0011      0.17   12.6   0.1   183   241   612   670   598   687 0.83 -
SOLCI001270900       -           1047 EOG09360DCR          -            369     1e-27   98.9  22.0   1   7    0.0011      0.17   12.7   0.2   165   314   152   300   142   302 0.90 -
SOLCI001270900       -           1047 EOG09360DCR          -            369     1e-27   98.9  22.0   2   7     0.014       2.2    9.0   0.0   162   221   290   349   282   357 0.90 -
SOLCI001270900       -           1047 EOG09360DCR          -            369     1e-27   98.9  22.0   3   7   0.00081      0.12   13.1   0.0   161   196   359   394   349   405 0.75 -
SOLCI001270900       -           1047 EOG09360DCR          -            369     1e-27   98.9  22.0   4   7   3.3e-07   5.1e-05   24.2   0.7   168   307   431   567   416   574 0.92 -
SOLCI001270900       -           1047 EOG09360DCR          -            369     1e-27   98.9  22.0   5   7       7.7   1.2e+03    0.0   0.1   185   279   587   678   575   687 0.76 -
SOLCI001270900       -           1047 EOG09360DCR          -            369     1e-27   98.9  22.0   6   7   0.00032     0.049   14.5   0.1   170   222   744   796   734   800 0.94 -
SOLCI001270900       -           1047 EOG09360DCR          -            369     1e-27   98.9  22.0   7   7   1.7e-10   2.7e-08   35.1   0.0   112   273   798   960   795   965 0.86 -
SOLCI001299000       -            544 EOG09360DCR          -            369   1.9e-27   98.1   8.3   1   3   2.9e-08   4.4e-06   27.8   0.2   161   240   168   247    43   256 0.79 -
SOLCI001299000       -            544 EOG09360DCR          -            369   1.9e-27   98.1   8.3   2   3   1.9e-19   2.9e-17   64.6   0.9   114   322   267   466   251   467 0.92 -
SOLCI001299000       -            544 EOG09360DCR          -            369   1.9e-27   98.1   8.3   3   3     0.002      0.31   11.8   0.1   236   309   452   523   448   540 0.83 -
SOLCI005641500       -            381 EOG09360DCR          -            369   2.2e-27   97.8   6.8   1   3   1.3e-12   1.9e-10   42.1   0.1   184   315     2   131     1   139 0.95 -
SOLCI005641500       -            381 EOG09360DCR          -            369   2.2e-27   97.8   6.8   2   3   3.1e-09   4.7e-07   31.0   0.8   114   226   149   254   143   266 0.51 -
SOLCI005641500       -            381 EOG09360DCR          -            369   2.2e-27   97.8   6.8   3   3   1.5e-07   2.3e-05   25.4   0.1   114   242   254   375   252   380 0.89 -
SOLCI004234600       -            611 EOG09360DCR          -            369   2.3e-27   97.8   5.4   1   4   0.00095      0.14   12.9   0.0   163   220   227   284   216   293 0.86 -
SOLCI004234600       -            611 EOG09360DCR          -            369   2.3e-27   97.8   5.4   2   4   2.6e-10     4e-08   34.5   0.1   113   220   254   354   253   364 0.95 -
SOLCI004234600       -            611 EOG09360DCR          -            369   2.3e-27   97.8   5.4   3   4   1.1e-10   1.6e-08   35.7   0.3   166   297   370   499   362   503 0.92 -
SOLCI004234600       -            611 EOG09360DCR          -            369   2.3e-27   97.8   5.4   4   4   4.9e-11   7.5e-09   36.9   0.2   102   221   450   565   439   584 0.81 -
SOLCI007109300       -            736 EOG09360DCR          -            369   2.5e-27   97.6   6.6   1   4     4e-15   6.1e-13   50.3   0.1   113   320   143   343    90   350 0.83 -
SOLCI007109300       -            736 EOG09360DCR          -            369   2.5e-27   97.6   6.6   2   4     1e-07   1.5e-05   26.0   0.2   176   322   406   550   376   555 0.89 -
SOLCI007109300       -            736 EOG09360DCR          -            369   2.5e-27   97.6   6.6   3   4   0.00066       0.1   13.4   0.1   179   242   549   612   542   627 0.90 -
SOLCI007109300       -            736 EOG09360DCR          -            369   2.5e-27   97.6   6.6   4   4     0.018       2.7    8.7   0.0   176   221   651   696   629   717 0.87 -
SOLCI004536100       -            550 EOG09360DCR          -            369   6.8e-27   96.2   6.1   1   2   7.3e-22   1.1e-19   72.5   2.0    52   302   182   435   174   435 0.89 -
SOLCI004536100       -            550 EOG09360DCR          -            369   6.8e-27   96.2   6.1   2   2   3.7e-10   5.6e-08   34.0   0.1   160   307   365   511   365   541 0.91 -
SOLCI000358700       -            460 EOG09360DCR          -            369   1.8e-26   94.9   4.5   1   4   5.4e-06   0.00083   20.3   0.0   143   220    15    88     9    94 0.91 -
SOLCI000358700       -            460 EOG09360DCR          -            369   1.8e-26   94.9   4.5   2   4   9.7e-14   1.5e-11   45.8   0.7   120   304   100   275    86   278 0.88 -
SOLCI000358700       -            460 EOG09360DCR          -            369   1.8e-26   94.9   4.5   3   4   0.00014     0.022   15.6   0.2   162   243   205   286   201   302 0.87 -
SOLCI000358700       -            460 EOG09360DCR          -            369   1.8e-26   94.9   4.5   4   4   1.1e-07   1.7e-05   25.8   0.0   104   231   295   410   282   430 0.76 -
SOLCI005497300       -            647 EOG09360DCR          -            369   1.9e-26   94.7   0.3   1   3   1.5e-11   2.3e-09   38.5   0.0   117   305   101   281    88   282 0.86 -
SOLCI005497300       -            647 EOG09360DCR          -            369   1.9e-26   94.7   0.3   2   3   5.2e-11     8e-09   36.8   0.0   160   307   278   423   274   430 0.93 -
SOLCI005497300       -            647 EOG09360DCR          -            369   1.9e-26   94.7   0.3   3   3   7.2e-06    0.0011   19.9   0.0   159   238   417   496   407   501 0.85 -
SOLCI007385800       -            583 EOG09360DCR          -            369     2e-26   94.7   5.2   1   5   2.7e-12   4.2e-10   41.0   0.4   171   315   218   357   183   363 0.82 -
SOLCI007385800       -            583 EOG09360DCR          -            369     2e-26   94.7   5.2   2   5   6.4e-09   9.8e-07   29.9   0.3   254   352   364   463   359   479 0.89 -
SOLCI007385800       -            583 EOG09360DCR          -            369     2e-26   94.7   5.2   3   5   0.00016     0.024   15.4   0.0   115   222   409   509   404   509 0.85 -
SOLCI007385800       -            583 EOG09360DCR          -            369     2e-26   94.7   5.2   4   5   4.6e-05     0.007   17.2   0.0   165   215   487   537   482   543 0.92 -
SOLCI007385800       -            583 EOG09360DCR          -            369     2e-26   94.7   5.2   5   5      0.92   1.4e+02    3.1   0.0   113   147   547   581   540   582 0.84 -
SOLCI000591300       -            558 EOG09360DCR          -            369   2.1e-26   94.6   5.7   1   3   3.2e-08   4.9e-06   27.6   0.2   127   331    98   299    82   304 0.87 -
SOLCI000591300       -            558 EOG09360DCR          -            369   2.1e-26   94.6   5.7   2   3   9.4e-10   1.4e-07   32.6   0.7   160   314   304   455   301   456 0.93 -
SOLCI000591300       -            558 EOG09360DCR          -            369   2.1e-26   94.6   5.7   3   3   2.9e-13   4.5e-11   44.2   0.1    95   224   383   507   380   523 0.87 -
SOLCI007385600       -            503 EOG09360DCR          -            369   3.2e-26   94.0   6.9   1   3         4   6.1e+02    1.0   0.0   182   230    50    98    41   106 0.71 -
SOLCI007385600       -            503 EOG09360DCR          -            369   3.2e-26   94.0   6.9   2   3     2e-13   3.1e-11   44.7   0.3   176   323   150   300   130   307 0.87 -
SOLCI007385600       -            503 EOG09360DCR          -            369   3.2e-26   94.0   6.9   3   3   1.4e-14   2.1e-12   48.6   0.8   113   303   309   492   303   499 0.87 -
SOLCI004685900       -            464 EOG09360DCR          -            369   3.3e-26   94.0   2.9   1   4    0.0061      0.93   10.2   0.0   170   223   121   175   108   190 0.86 -
SOLCI004685900       -            464 EOG09360DCR          -            369   3.3e-26   94.0   2.9   2   4   6.3e-11   9.6e-09   36.5   0.0   101   219   162   276   162   284 0.83 -
SOLCI004685900       -            464 EOG09360DCR          -            369   3.3e-26   94.0   2.9   3   4   1.9e-06   0.00028   21.8   0.0   264   315   284   335   271   344 0.86 -
SOLCI004685900       -            464 EOG09360DCR          -            369   3.3e-26   94.0   2.9   4   4   1.9e-07   2.8e-05   25.1   0.1   163   248   351   434   344   447 0.83 -
SOLCI002562700       -            480 EOG09360DCR          -            369   3.5e-26   93.9   3.0   1   3   5.1e-15   7.8e-13   50.0   0.7   177   316   139   276   133   282 0.84 -
SOLCI002562700       -            480 EOG09360DCR          -            369   3.5e-26   93.9   3.0   2   3   4.2e-06   0.00065   20.6   0.0   164   242   266   346   265   352 0.90 -
SOLCI002562700       -            480 EOG09360DCR          -            369   3.5e-26   93.9   3.0   3   3   8.6e-09   1.3e-06   29.5   0.0   160   277   334   447   332   470 0.91 -
SOLCI002785000       -            629 EOG09360DCR          -            369   5.3e-26   93.3   9.4   1   4       8.5   1.3e+03   -0.1   0.0   268   306   117   156   107   176 0.80 -
SOLCI002785000       -            629 EOG09360DCR          -            369   5.3e-26   93.3   9.4   2   4   1.1e-06   0.00016   22.6   0.0   167   238   318   389   310   393 0.86 -
SOLCI002785000       -            629 EOG09360DCR          -            369   5.3e-26   93.3   9.4   3   4    0.0003     0.045   14.5   0.0    95   156   390   451   375   462 0.77 -
SOLCI002785000       -            629 EOG09360DCR          -            369   5.3e-26   93.3   9.4   4   4   2.6e-08   3.9e-06   27.9   2.3   119   297   452   621   450   629 0.87 -
SOLCI004689400       -            966 EOG09360DCR          -            369   6.8e-26   92.9  12.9   1   5   4.7e-05    0.0072   17.2   0.1   127   236   283   385   243   393 0.83 -
SOLCI004689400       -            966 EOG09360DCR          -            369   6.8e-26   92.9  12.9   2   5   8.7e-11   1.3e-08   36.0   0.2   176   319   419   560   412   574 0.94 -
SOLCI004689400       -            966 EOG09360DCR          -            369   6.8e-26   92.9  12.9   3   5   1.2e-08   1.8e-06   29.0   0.0   179   295   630   744   618   749 0.94 -
SOLCI004689400       -            966 EOG09360DCR          -            369   6.8e-26   92.9  12.9   4   5   5.3e-09   8.2e-07   30.2   0.5   158   315   679   834   675   843 0.92 -
SOLCI004689400       -            966 EOG09360DCR          -            369   6.8e-26   92.9  12.9   5   5   0.00042     0.064   14.1   1.6   160   318   751   906   749   937 0.88 -
SOLCI005606200       -            794 EOG09360DCR          -            369   6.9e-26   92.9   0.2   1   2   2.4e-13   3.7e-11   44.5   0.0   150   311   174   333   161   340 0.93 -
SOLCI005606200       -            794 EOG09360DCR          -            369   6.9e-26   92.9   0.2   2   2   1.1e-14   1.7e-12   48.9   0.0   163   331   327   493   321   498 0.95 -
SOLCI001094700       -            405 EOG09360DCR          -            369     1e-25   92.4  10.0   1   3   2.4e-05    0.0036   18.2   0.5   176   295    21   137    15   154 0.84 -
SOLCI001094700       -            405 EOG09360DCR          -            369     1e-25   92.4  10.0   2   3   1.4e-08   2.1e-06   28.8   0.4   159   239   143   223   121   225 0.86 -
SOLCI001094700       -            405 EOG09360DCR          -            369     1e-25   92.4  10.0   3   3   1.2e-16   1.9e-14   55.3   1.9   143   346   200   399   197   404 0.83 -
SOLCI000806300       -            588 EOG09360DCR          -            369   1.2e-25   92.2  13.4   1   4      0.14        22    5.7   0.1   267   322   144   200   119   213 0.72 -
SOLCI000806300       -            588 EOG09360DCR          -            369   1.2e-25   92.2  13.4   2   4   2.1e-17   3.2e-15   57.8   3.5    98   315   157   366   155   368 0.90 -
SOLCI000806300       -            588 EOG09360DCR          -            369   1.2e-25   92.2  13.4   3   4   5.5e-07   8.4e-05   23.5   0.1   162   220   355   413   353   415 0.91 -
SOLCI000806300       -            588 EOG09360DCR          -            369   1.2e-25   92.2  13.4   4   4   1.2e-07   1.9e-05   25.7   0.5   179   323   407   549   404   560 0.88 -
SOLCI002643900       -            467 EOG09360DCR          -            369   1.3e-25   92.1   0.3   1   3   1.1e-11   1.8e-09   38.9   0.0   161   315   147   300   131   300 0.95 -
SOLCI002643900       -            467 EOG09360DCR          -            369   1.3e-25   92.1   0.3   2   3     3e-05    0.0046   17.8   0.1   179   242   271   334   268   335 0.90 -
SOLCI002643900       -            467 EOG09360DCR          -            369   1.3e-25   92.1   0.3   3   3   3.9e-13   5.9e-11   43.8   0.2   160   290   322   450   319   463 0.90 -
SOLCI004861100       -            370 EOG09360DCR          -            369   2.3e-25   91.2   6.6   1   4     0.016       2.5    8.8   0.0   177   222    58   104    45   110 0.85 -
SOLCI004861100       -            370 EOG09360DCR          -            369   2.3e-25   91.2   6.6   2   4   9.4e-11   1.4e-08   35.9   0.1   101   232    92   219    92   220 0.83 -
SOLCI004861100       -            370 EOG09360DCR          -            369   2.3e-25   91.2   6.6   3   4   7.8e-17   1.2e-14   55.9   0.5   113   309   142   321   142   326 0.92 -
SOLCI004861100       -            370 EOG09360DCR          -            369   2.3e-25   91.2   6.6   4   4     7e-05     0.011   16.6   0.1   171   215   325   369   321   370 0.95 -
SOLCI006707600       -            417 EOG09360DCR          -            369   2.4e-25   91.1   1.4   1   3   2.8e-05    0.0042   17.9   0.0   160   222   126   189   111   194 0.88 -
SOLCI006707600       -            417 EOG09360DCR          -            369   2.4e-25   91.1   1.4   2   3   2.9e-06   0.00045   21.2   0.1   163   220   200   257   192   263 0.91 -
SOLCI006707600       -            417 EOG09360DCR          -            369   2.4e-25   91.1   1.4   3   3     1e-14   1.5e-12   49.0   0.2   119   240   267   381   258   388 0.94 -
SOLCI002673900       -            530 EOG09360DCR          -            369   3.4e-25   90.6   0.9   1   4    0.0017      0.26   12.1   0.0   255   315   173   233   167   239 0.85 -
SOLCI002673900       -            530 EOG09360DCR          -            369   3.4e-25   90.6   0.9   2   4   3.8e-05    0.0059   17.5   0.0   166   220   226   280   224   285 0.93 -
SOLCI002673900       -            530 EOG09360DCR          -            369   3.4e-25   90.6   0.9   3   4   9.9e-10   1.5e-07   32.6   0.0   161   224   291   354   283   361 0.91 -
SOLCI002673900       -            530 EOG09360DCR          -            369   3.4e-25   90.6   0.9   4   4   3.2e-08   4.8e-06   27.6   0.0   117   224   359   459   352   479 0.83 -
SOLCI004724300       -            691 EOG09360DCR          -            369   1.3e-24   88.7   9.7   1   3   0.00025     0.038   14.8   0.5   209   313   285   386   280   396 0.85 -
SOLCI004724300       -            691 EOG09360DCR          -            369   1.3e-24   88.7   9.7   2   3   6.9e-23   1.1e-20   75.9   1.3    97   324   385   606   381   608 0.89 -
SOLCI004724300       -            691 EOG09360DCR          -            369   1.3e-24   88.7   9.7   3   3     0.076        12    6.6   0.1   199   242   588   631   580   643 0.74 -
SOLCI001725400       -            484 EOG09360DCR          -            369   1.9e-24   88.2  10.2   1   4      0.92   1.4e+02    3.1   0.0   262   297    75   110    66   120 0.63 -
SOLCI001725400       -            484 EOG09360DCR          -            369   1.9e-24   88.2  10.2   2   4   5.6e-14   8.6e-12   46.5   0.1   161   322   116   275   111   277 0.91 -
SOLCI001725400       -            484 EOG09360DCR          -            369   1.9e-24   88.2  10.2   3   4    0.0018      0.27   12.0   0.2   167   232   262   327   262   329 0.76 -
SOLCI001725400       -            484 EOG09360DCR          -            369   1.9e-24   88.2  10.2   4   4   1.6e-10   2.5e-08   35.2   1.9   160   295   325   458   322   468 0.81 -
SOLCI003435400       -            841 EOG09360DCR          -            369   2.3e-24   87.9   5.3   1   3   1.4e-05    0.0022   18.9   0.0   227   316   186   274   174   282 0.84 -
SOLCI003435400       -            841 EOG09360DCR          -            369   2.3e-24   87.9   5.3   2   3   3.4e-17   5.2e-15   57.1   0.6   112   316   254   449   251   466 0.92 -
SOLCI003435400       -            841 EOG09360DCR          -            369   2.3e-24   87.9   5.3   3   3   0.00025     0.038   14.8   0.1   161   242   471   552   466   646 0.60 -
SOLCI004957900       -            922 EOG09360DCR          -            369   2.8e-24   87.6   0.6   1   3   3.6e-13   5.4e-11   43.9   0.1   172   314   421   561   415   561 0.95 -
SOLCI004957900       -            922 EOG09360DCR          -            369   2.8e-24   87.6   0.6   2   3   6.8e-14     1e-11   46.3   0.1   168   311   522   663   521   668 0.92 -
SOLCI004957900       -            922 EOG09360DCR          -            369   2.8e-24   87.6   0.6   3   3    0.0019       0.3   11.9   0.0   168   221   662   715   655   725 0.90 -
SOLCI000296400       -            540 EOG09360DCR          -            369   4.3e-24   87.0   0.6   1   3     9e-16   1.4e-13   52.5   0.0   160   322   178   338   156   343 0.92 -
SOLCI000296400       -            540 EOG09360DCR          -            369   4.3e-24   87.0   0.6   2   3   5.9e-09   9.1e-07   30.0   0.0   119   244   319   440   317   444 0.87 -
SOLCI000296400       -            540 EOG09360DCR          -            369   4.3e-24   87.0   0.6   3   3     0.003      0.45   11.3   0.0   159   227   425   493   425   495 0.95 -
SOLCI003293500       -            500 EOG09360DCR          -            369   6.1e-24   86.5   4.6   1   3      0.02       3.1    8.5   0.1   114   219   120   218    74   223 0.70 -
SOLCI003293500       -            500 EOG09360DCR          -            369   6.1e-24   86.5   4.6   2   3   5.3e-15   8.1e-13   49.9   0.2    88   242   196   343   193   345 0.91 -
SOLCI003293500       -            500 EOG09360DCR          -            369   6.1e-24   86.5   4.6   3   3   4.4e-11   6.8e-09   37.0   0.1   165   291   336   460   334   488 0.86 -
SOLCI003784400       -            884 EOG09360DCR          -            369   4.6e-23   83.6   2.5   1   4      0.32        49    4.6   0.0   257   308    47    98    39   109 0.74 -
SOLCI003784400       -            884 EOG09360DCR          -            369   4.6e-23   83.6   2.5   2   4   4.8e-09   7.3e-07   30.3   0.1    68   219   209   353   203   379 0.76 -
SOLCI003784400       -            884 EOG09360DCR          -            369   4.6e-23   83.6   2.5   3   4   8.7e-07   0.00013   22.9   0.0   160   286   398   520   360   525 0.82 -
SOLCI003784400       -            884 EOG09360DCR          -            369   4.6e-23   83.6   2.5   4   4   2.2e-05    0.0034   18.3   0.0   180   238   587   645   579   649 0.85 -
SOLCI000470000       -            479 EOG09360DCR          -            369   1.2e-22   82.2   3.2   1   4     0.014       2.2    9.0   0.0   252   325   142   216   100   221 0.77 -
SOLCI000470000       -            479 EOG09360DCR          -            369   1.2e-22   82.2   3.2   2   4     6e-06   0.00093   20.1   0.0   239   314   199   275   195   277 0.81 -
SOLCI000470000       -            479 EOG09360DCR          -            369   1.2e-22   82.2   3.2   3   4   2.2e-07   3.3e-05   24.9   0.1   165   239   233   307   220   307 0.94 -
SOLCI000470000       -            479 EOG09360DCR          -            369   1.2e-22   82.2   3.2   4   4   8.3e-15   1.3e-12   49.3   0.1   116   302   261   438   258   455 0.90 -
SOLCI005911000       -            652 EOG09360DCR          -            369   1.3e-22   82.1   2.3   1   2   2.4e-07   3.6e-05   24.7   0.0   169   244   163   239   109   273 0.86 -
SOLCI005911000       -            652 EOG09360DCR          -            369   1.3e-22   82.1   2.3   2   2   2.3e-16   3.5e-14   54.4   0.6   129   308   310   485   277   501 0.88 -
SOLCI005629100       -            493 EOG09360DCR          -            369   1.6e-22   81.8   4.7   1   3   4.5e-05    0.0069   17.2   0.1   137   224    69   149    54   154 0.83 -
SOLCI005629100       -            493 EOG09360DCR          -            369   1.6e-22   81.8   4.7   2   3   2.7e-06   0.00042   21.3   0.0   156   222   151   217   149   234 0.92 -
SOLCI005629100       -            493 EOG09360DCR          -            369   1.6e-22   81.8   4.7   3   3   2.8e-11   4.2e-09   37.7   0.0   160   327   257   422   231   437 0.86 -
SOLCI002303500       -            577 EOG09360DCR          -            369   2.1e-22   81.5   0.4   1   2     7e-09   1.1e-06   29.8   0.0   160   291   159   291   156   296 0.94 -
SOLCI002303500       -            577 EOG09360DCR          -            369   2.1e-22   81.5   0.4   2   2   4.8e-14   7.3e-12   46.8   0.2   159   323   298   460   293   509 0.91 -
SOLCI004337500       -            362 EOG09360DCR          -            369   2.6e-22   81.2   4.0   1   2   2.7e-15   4.1e-13   50.9   0.4   159   308    28   177     8   195 0.79 -
SOLCI004337500       -            362 EOG09360DCR          -            369   2.6e-22   81.2   4.0   2   2   1.9e-09   2.9e-07   31.6   0.3   160   298   204   340   200   351 0.95 -
SOLCI004191200       -            937 EOG09360DCR          -            369   3.3e-22   80.8  14.6   1   5    0.0036      0.55   11.0   0.5   128   239   200   305   174   363 0.66 -
SOLCI004191200       -            937 EOG09360DCR          -            369   3.3e-22   80.8  14.6   2   5   1.5e-09   2.2e-07   32.0   0.0   159   280   364   483   328   525 0.89 -
SOLCI004191200       -            937 EOG09360DCR          -            369   3.3e-22   80.8  14.6   3   5      0.25        39    4.9   0.1   232   331   538   638   520   663 0.74 -
SOLCI004191200       -            937 EOG09360DCR          -            369   3.3e-22   80.8  14.6   4   5   0.00039      0.06   14.1   1.1   159   316   607   763   590   771 0.86 -
SOLCI004191200       -            937 EOG09360DCR          -            369   3.3e-22   80.8  14.6   5   5   8.4e-09   1.3e-06   29.5   0.9   134   299   764   921   680   934 0.81 -
SOLCI007106000       -            467 EOG09360DCR          -            369   3.5e-22   80.7   5.7   1   3   2.4e-05    0.0036   18.2   0.0   172   265    95   185    85   206 0.85 -
SOLCI007106000       -            467 EOG09360DCR          -            369   3.5e-22   80.7   5.7   2   3   8.9e-11   1.4e-08   36.0   0.6   101   223   207   325   189   330 0.88 -
SOLCI007106000       -            467 EOG09360DCR          -            369   3.5e-22   80.7   5.7   3   3   3.9e-09     6e-07   30.6   0.3   178   320   315   452   314   458 0.93 -
SOLCI005683600       -            472 EOG09360DCR          -            369   3.6e-22   80.7   0.0   1   2   7.4e-10   1.1e-07   33.0   0.1   163   307   146   288   138   289 0.93 -
SOLCI005683600       -            472 EOG09360DCR          -            369   3.6e-22   80.7   0.0   2   2   2.8e-13   4.3e-11   44.2   0.0   163   304   286   425   278   461 0.87 -
SOLCI004681700       -            601 EOG09360DCR          -            369   3.7e-22   80.7   2.2   1   6      0.95   1.5e+02    3.0   0.0   245   302   143   200   133   201 0.86 -
SOLCI004681700       -            601 EOG09360DCR          -            369   3.7e-22   80.7   2.2   2   6   6.4e-05    0.0098   16.7   0.1   262   311   195   243   149   250 0.84 -
SOLCI004681700       -            601 EOG09360DCR          -            369   3.7e-22   80.7   2.2   3   6    0.0054      0.82   10.4   0.0   245   315   250   320   242   321 0.92 -
SOLCI004681700       -            601 EOG09360DCR          -            369   3.7e-22   80.7   2.2   4   6   5.5e-06   0.00085   20.2   0.0   166   243   313   390   304   395 0.95 -
SOLCI004681700       -            601 EOG09360DCR          -            369   3.7e-22   80.7   2.2   5   6     0.032       4.9    7.9   0.0    45    74   396   425   392   433 0.89 -
SOLCI004681700       -            601 EOG09360DCR          -            369   3.7e-22   80.7   2.2   6   6   5.5e-07   8.4e-05   23.6   0.0   157   306   445   587   430   596 0.90 -
SOLCI001590700       -            588 EOG09360DCR          -            369   8.4e-22   79.5   1.3   1   3     2e-08     3e-06   28.3   0.1   178   300   232   352   218   355 0.88 -
SOLCI001590700       -            588 EOG09360DCR          -            369   8.4e-22   79.5   1.3   2   3       1.8   2.8e+02    2.1   0.0   263   301   351   389   344   402 0.81 -
SOLCI001590700       -            588 EOG09360DCR          -            369   8.4e-22   79.5   1.3   3   3     2e-13   3.1e-11   44.7   0.1   160   317   404   560   400   563 0.91 -
SOLCI004734200       -            707 EOG09360DCR          -            369     9e-22   79.4   1.2   1   4   2.5e-09   3.8e-07   31.3   0.1   174   323   256   404   239   405 0.90 -
SOLCI004734200       -            707 EOG09360DCR          -            369     9e-22   79.4   1.2   2   4   1.7e-06   0.00026   21.9   0.0   160   221   418   480   409   485 0.90 -
SOLCI004734200       -            707 EOG09360DCR          -            369     9e-22   79.4   1.2   3   4      0.11        17    6.1   0.0   266   308   488   530   482   546 0.77 -
SOLCI004734200       -            707 EOG09360DCR          -            369     9e-22   79.4   1.2   4   4    0.0015      0.22   12.3   0.0   116   222   557   656   545   687 0.85 -
SOLCI006352600       -            419 EOG09360DCR          -            369   1.2e-21   79.0   0.7   1   4    0.0078       1.2    9.9   0.0   164   222     3    61     1    76 0.59 -
SOLCI006352600       -            419 EOG09360DCR          -            369   1.2e-21   79.0   0.7   2   4      0.52        79    3.9   0.0   161   203    70   112    62   116 0.80 -
SOLCI006352600       -            419 EOG09360DCR          -            369   1.2e-21   79.0   0.7   3   4     6e-11   9.1e-09   36.6   0.1   111   281   132   293   119   315 0.85 -
SOLCI006352600       -            419 EOG09360DCR          -            369   1.2e-21   79.0   0.7   4   4     3e-07   4.7e-05   24.4   0.1   160   244   314   398   297   415 0.90 -
SOLCI000391400       -            379 EOG09360DCR          -            369   1.3e-21   78.8   1.2   1   2   0.00069      0.11   13.3   0.0   196   297    91   193    82   211 0.77 -
SOLCI000391400       -            379 EOG09360DCR          -            369   1.3e-21   78.8   1.2   2   2   1.7e-19   2.7e-17   64.7   0.2   165   323   211   367   201   378 0.91 -
SOLCI001923700       -            387 EOG09360DCR          -            369   2.3e-21   78.0   1.2   1   3   2.4e-06   0.00036   21.4   0.0   183   316    47   181    40   184 0.86 -
SOLCI001923700       -            387 EOG09360DCR          -            369   2.3e-21   78.0   1.2   2   3   1.5e-07   2.2e-05   25.4   0.0   163   239   170   246   167   248 0.88 -
SOLCI001923700       -            387 EOG09360DCR          -            369   2.3e-21   78.0   1.2   3   3   2.4e-10   3.7e-08   34.6   0.1   161   291   238   366   237   380 0.86 -
SOLCI002658000       -            667 EOG09360DCR          -            369   7.3e-21   76.4   7.4   1   4   8.9e-06    0.0014   19.6   0.1   179   322   151   292   146   304 0.82 -
SOLCI002658000       -            667 EOG09360DCR          -            369   7.3e-21   76.4   7.4   2   4   9.9e-14   1.5e-11   45.7   0.8   117   323   271   468   265   477 0.89 -
SOLCI002658000       -            667 EOG09360DCR          -            369   7.3e-21   76.4   7.4   3   4   2.3e-07   3.6e-05   24.8   0.1   160   301   412   547   408   561 0.90 -
SOLCI002658000       -            667 EOG09360DCR          -            369   7.3e-21   76.4   7.4   4   4   0.00014     0.022   15.6   0.3    82   279   477   665   468   667 0.76 -
SOLCI003331200       -            579 EOG09360DCR          -            369     1e-20   75.9   4.9   1   4      0.17        25    5.5   0.0   256   309   131   184   120   193 0.75 -
SOLCI003331200       -            579 EOG09360DCR          -            369     1e-20   75.9   4.9   2   4   3.9e-06    0.0006   20.7   0.0   161   240   178   257   176   267 0.85 -
SOLCI003331200       -            579 EOG09360DCR          -            369     1e-20   75.9   4.9   3   4   2.3e-06   0.00036   21.5   0.3   179   310   269   398   253   433 0.76 -
SOLCI003331200       -            579 EOG09360DCR          -            369     1e-20   75.9   4.9   4   4   1.2e-08   1.8e-06   29.0   0.1    97   261   401   559   398   573 0.73 -
SOLCI004600900       -            642 EOG09360DCR          -            369     2e-20   74.9   7.5   1   4   1.1e-16   1.6e-14   55.5   0.7   161   344   141   324   136   331 0.89 -
SOLCI004600900       -            642 EOG09360DCR          -            369     2e-20   74.9   7.5   2   4   2.4e-05    0.0037   18.1   0.3   225   324   275   373   273   382 0.90 -
SOLCI004600900       -            642 EOG09360DCR          -            369     2e-20   74.9   7.5   3   4   1.5e-05    0.0024   18.8   0.5   113   223   346   449   337   472 0.79 -
SOLCI004600900       -            642 EOG09360DCR          -            369     2e-20   74.9   7.5   4   4   2.1e-05    0.0032   18.3   0.4   114   294   382   553   372   594 0.72 -
SOLCI001122100       -            548 EOG09360DCR          -            369   2.5e-20   74.6   7.5   1   3      0.63        97    3.6   0.0   250   307   137   197   122   231 0.62 -
SOLCI001122100       -            548 EOG09360DCR          -            369   2.5e-20   74.6   7.5   2   3    0.0017      0.25   12.1   0.1   160   222   262   324   235   328 0.69 -
SOLCI001122100       -            548 EOG09360DCR          -            369   2.5e-20   74.6   7.5   3   3   5.1e-21   7.8e-19   69.7   4.2   110   366   289   535   270   539 0.84 -
SOLCI000814100       -            405 EOG09360DCR          -            369   2.8e-20   74.5   1.1   1   3   7.2e-05     0.011   16.6   0.0   160   222   120   183   105   188 0.89 -
SOLCI000814100       -            405 EOG09360DCR          -            369   2.8e-20   74.5   1.1   2   3   0.00019     0.029   15.2   0.1   161   219   192   250   188   254 0.89 -
SOLCI000814100       -            405 EOG09360DCR          -            369   2.8e-20   74.5   1.1   3   3   5.4e-12   8.3e-10   40.0   0.3   112   235   255   370   247   377 0.91 -
SOLCI002532300       -            470 EOG09360DCR          -            369   1.1e-19   72.5  10.8   1   3   5.2e-10     8e-08   33.5   0.7   164   302   142   278   133   282 0.89 -
SOLCI002532300       -            470 EOG09360DCR          -            369   1.1e-19   72.5  10.8   2   3   1.3e-10     2e-08   35.5   0.1   159   238   277   356   271   359 0.96 -
SOLCI002532300       -            470 EOG09360DCR          -            369   1.1e-19   72.5  10.8   3   3    0.0002      0.03   15.1   0.2   160   280   348   465   345   467 0.85 -
SOLCI006773800       -            504 EOG09360DCR          -            369   4.4e-19   70.5   2.2   1   2     6e-08   9.2e-06   26.7   0.0   161   237   235   311   230   318 0.93 -
SOLCI006773800       -            504 EOG09360DCR          -            369   4.4e-19   70.5   2.2   2   2   3.8e-11   5.7e-09   37.2   0.2   167   341   311   483   303   493 0.90 -
SOLCI004925700       -            213 EOG09360DCR          -            369   5.1e-19   70.3   2.8   1   1   1.1e-20   1.6e-18   68.7   2.8   101   296    20   209     2   213 0.85 -
SOLCI000003400       -            652 EOG09360DCR          -            369   6.5e-19   70.0   0.2   1   4       2.7   4.2e+02    1.5   0.0   163   202   172   211   167   219 0.87 -
SOLCI000003400       -            652 EOG09360DCR          -            369   6.5e-19   70.0   0.2   2   4      0.31        47    4.6   0.0   257   301   231   272   225   296 0.76 -
SOLCI000003400       -            652 EOG09360DCR          -            369   6.5e-19   70.0   0.2   3   4   1.9e-08   2.9e-06   28.4   0.0   200   309   346   453   341   455 0.84 -
SOLCI000003400       -            652 EOG09360DCR          -            369   6.5e-19   70.0   0.2   4   4   9.4e-09   1.4e-06   29.3   0.0   163   226   449   512   445   517 0.93 -
SOLCI006570200       -            426 EOG09360DCR          -            369   1.1e-18   69.2   2.0   1   2   3.4e-05    0.0052   17.6   0.1   164   252   135   222   129   232 0.80 -
SOLCI006570200       -            426 EOG09360DCR          -            369   1.1e-18   69.2   2.0   2   2     3e-16   4.6e-14   54.0   0.3   116   300   198   389   196   398 0.88 -
SOLCI000278900       -            237 EOG09360DCR          -            369   1.2e-18   69.2   2.1   1   1   1.1e-20   1.6e-18   68.7   2.1   113   320     7   203     4   220 0.94 -
SOLCI003864000       -            857 EOG09360DCR          -            369   1.5e-18   68.8   2.2   1   3   8.5e-10   1.3e-07   32.8   0.3    98   309   221   429   169   429 0.80 -
SOLCI003864000       -            857 EOG09360DCR          -            369   1.5e-18   68.8   2.2   2   3    0.0001     0.016   16.1   0.0   265   313   420   468   416   478 0.89 -
SOLCI003864000       -            857 EOG09360DCR          -            369   1.5e-18   68.8   2.2   3   3   8.8e-07   0.00013   22.9   0.1   195   309   536   651   516   666 0.79 -
SOLCI000383600       -            739 EOG09360DCR          -            369   1.7e-18   68.6   4.6   1   4   0.00053     0.082   13.7   0.0   176   221   222   267    90   276 0.77 -
SOLCI000383600       -            739 EOG09360DCR          -            369   1.7e-18   68.6   4.6   2   4   1.1e-06   0.00016   22.6   0.0   160   219   428   487   424   493 0.93 -
SOLCI000383600       -            739 EOG09360DCR          -            369   1.7e-18   68.6   4.6   3   4    0.0058      0.89   10.3   0.0   268   312   499   543   491   550 0.91 -
SOLCI000383600       -            739 EOG09360DCR          -            369   1.7e-18   68.6   4.6   4   4   0.00098      0.15   12.8   0.0   176   230   550   604   542   624 0.82 -
SOLCI002568200       -            491 EOG09360DCR          -            369   2.1e-18   68.3   1.3   1   2     0.042       6.4    7.5   0.0   199   294   188   281   183   289 0.74 -
SOLCI002568200       -            491 EOG09360DCR          -            369   2.1e-18   68.3   1.3   2   2   2.1e-17   3.2e-15   57.8   0.3   114   314   285   476   282   488 0.93 -
SOLCI006053600       -            404 EOG09360DCR          -            369   3.8e-18   67.4   2.6   1   2   1.1e-11   1.7e-09   39.0   0.1   145   325   103   282    90   287 0.69 -
SOLCI006053600       -            404 EOG09360DCR          -            369   3.8e-18   67.4   2.6   2   2   7.1e-11   1.1e-08   36.3   0.4   163   323   192   350   188   381 0.87 -
SOLCI007218300       -            402 EOG09360DCR          -            369   4.8e-18   67.1   1.9   1   2   2.1e-07   3.3e-05   24.9   0.1   111   239   121   243   101   249 0.88 -
SOLCI007218300       -            402 EOG09360DCR          -            369   4.8e-18   67.1   1.9   2   2   1.9e-12   2.9e-10   41.5   0.2   177   309   251   381   246   396 0.89 -
SOLCI000463100       -            526 EOG09360DCR          -            369   6.3e-18   66.7   0.7   1   3      0.34        52    4.5   0.0   183   236   194   247   183   253 0.86 -
SOLCI000463100       -            526 EOG09360DCR          -            369   6.3e-18   66.7   0.7   2   3   1.7e-10   2.5e-08   35.1   0.1   159   290   275   404   248   411 0.87 -
SOLCI000463100       -            526 EOG09360DCR          -            369   6.3e-18   66.7   0.7   3   3   5.4e-07   8.2e-05   23.6   0.0   163   245   415   497   409   503 0.94 -
SOLCI007129300       -            488 EOG09360DCR          -            369   1.5e-17   65.5   5.1   1   3      0.73   1.1e+02    3.4   0.0   175   205   141   171   135   205 0.60 -
SOLCI007129300       -            488 EOG09360DCR          -            369   1.5e-17   65.5   5.1   2   3   1.3e-09     2e-07   32.2   0.1   161   243   198   280   181   283 0.91 -
SOLCI007129300       -            488 EOG09360DCR          -            369   1.5e-17   65.5   5.1   3   3   1.9e-10   2.9e-08   35.0   2.0   113   311   262   451   259   457 0.91 -
SOLCI002660400       -            653 EOG09360DCR          -            369   1.7e-17   65.3   0.1   1   5   0.00012     0.018   15.9   0.0   177   224   173   220   168   224 0.88 -
SOLCI002660400       -            653 EOG09360DCR          -            369   1.7e-17   65.3   0.1   2   5     0.092        14    6.4   0.0   264   315   223   274   218   288 0.82 -
SOLCI002660400       -            653 EOG09360DCR          -            369   1.7e-17   65.3   0.1   3   5         3   4.6e+02    1.4   0.0   161   220   428   487   406   515 0.68 -
SOLCI002660400       -            653 EOG09360DCR          -            369   1.7e-17   65.3   0.1   4   5      0.71   1.1e+02    3.4   0.0   181   219   487   525   481   530 0.88 -
SOLCI002660400       -            653 EOG09360DCR          -            369   1.7e-17   65.3   0.1   5   5   1.7e-09   2.6e-07   31.8   0.0   169   230   545   606   526   618 0.87 -
SOLCI002951600       -            850 EOG09360DCR          -            369   1.2e-16   62.5   0.4   1   4    0.0031      0.48   11.2   0.0   173   320   119   261   106   268 0.78 -
SOLCI002951600       -            850 EOG09360DCR          -            369   1.2e-16   62.5   0.4   2   4         1   1.6e+02    2.9   0.0    33    75   316   358   289   366 0.80 -
SOLCI002951600       -            850 EOG09360DCR          -            369   1.2e-16   62.5   0.4   3   4    0.0041      0.63   10.8   0.0    48   215   401   566   386   582 0.67 -
SOLCI002951600       -            850 EOG09360DCR          -            369   1.2e-16   62.5   0.4   4   4   1.5e-08   2.2e-06   28.7   0.1   174   275   626   726   605   764 0.92 -
SOLCI005419900       -            642 EOG09360DCR          -            369   1.5e-16   62.2   5.2   1   4       1.6   2.4e+02    2.3   0.1   275   325   119   170   109   194 0.82 -
SOLCI005419900       -            642 EOG09360DCR          -            369   1.5e-16   62.2   5.2   2   4   3.5e-07   5.4e-05   24.2   0.1   130   291   262   416   254   417 0.84 -
SOLCI005419900       -            642 EOG09360DCR          -            369   1.5e-16   62.2   5.2   3   4   1.2e-12   1.8e-10   42.2   0.1   116   222   355   454   350   464 0.88 -
SOLCI005419900       -            642 EOG09360DCR          -            369   1.5e-16   62.2   5.2   4   4     0.023       3.5    8.3   0.0   167   243   469   546   455   608 0.74 -
SOLCI003619400       -            591 EOG09360DCR          -            369   1.9e-16   61.8   3.5   1   4   1.7e-10   2.6e-08   35.1   0.2   207   324   134   249   114   253 0.90 -
SOLCI003619400       -            591 EOG09360DCR          -            369   1.9e-16   61.8   3.5   2   4    0.0071       1.1   10.0   0.1   164   226   266   320   261   325 0.85 -
SOLCI003619400       -            591 EOG09360DCR          -            369   1.9e-16   61.8   3.5   3   4       2.3   3.5e+02    1.8   0.0   242   308   426   492   418   506 0.85 -
SOLCI003619400       -            591 EOG09360DCR          -            369   1.9e-16   61.8   3.5   4   4     0.039         6    7.6   0.0   255   310   507   562   495   577 0.84 -
SOLCI005915100       -            293 EOG09360DCR          -            369   2.9e-16   61.2   1.7   1   2     2e-12   3.1e-10   41.4   1.5   159   313    23   177     9   213 0.62 -
SOLCI005915100       -            293 EOG09360DCR          -            369   2.9e-16   61.2   1.7   2   2   3.5e-05    0.0054   17.6   0.0   168   215   244   291   231   293 0.89 -
SOLCI000010500       -            742 EOG09360DCR          -            369   1.5e-15   58.9   0.2   1   3   5.2e-05     0.008   17.0   0.0    78   215   158   298   150   312 0.70 -
SOLCI000010500       -            742 EOG09360DCR          -            369   1.5e-15   58.9   0.2   2   3     1e-05    0.0015   19.4   0.0   180   324   425   574   355   581 0.75 -
SOLCI000010500       -            742 EOG09360DCR          -            369   1.5e-15   58.9   0.2   3   3   3.5e-07   5.3e-05   24.2   0.0   184   323   541   678   538   686 0.83 -
SOLCI007044800       -           1137 EOG09360DCR          -            369   1.6e-15   58.9   2.2   1   3       3.4   5.1e+02    1.2   0.0    51    93   455   500   447   511 0.79 -
SOLCI007044800       -           1137 EOG09360DCR          -            369   1.6e-15   58.9   2.2   2   3   2.6e-10   3.9e-08   34.5   0.1   162   326   534   698   510   720 0.89 -
SOLCI007044800       -           1137 EOG09360DCR          -            369   1.6e-15   58.9   2.2   3   3   9.9e-06    0.0015   19.4   0.1    98   219   721   838   702   866 0.79 -
SOLCI005151200       -            711 EOG09360DCR          -            369   1.6e-15   58.8   0.5   1   2     2e-09   3.1e-07   31.6   0.0   160   316   208   362   202   363 0.95 -
SOLCI005151200       -            711 EOG09360DCR          -            369   1.6e-15   58.8   0.5   2   2   7.1e-09   1.1e-06   29.8   0.1   164   316   352   503   349   509 0.92 -
SOLCI004944500       -            405 EOG09360DCR          -            369   2.8e-15   58.0   0.4   1   2       0.3        46    4.7   0.0   264   296   123   155   106   177 0.71 -
SOLCI004944500       -            405 EOG09360DCR          -            369   2.8e-15   58.0   0.4   2   2   2.4e-15   3.7e-13   51.0   0.1   163   314   200   349   191   372 0.94 -
SOLCI005451600       -            478 EOG09360DCR          -            369   1.9e-14   55.3   2.2   1   4    0.0012      0.18   12.6   0.0    30   142    60   166    48   168 0.53 -
SOLCI005451600       -            478 EOG09360DCR          -            369   1.9e-14   55.3   2.2   2   4    0.0026       0.4   11.4   0.0   266   311   180   226   175   238 0.74 -
SOLCI005451600       -            478 EOG09360DCR          -            369   1.9e-14   55.3   2.2   3   4   0.00041     0.063   14.1   0.2   116   236   250   363   246   374 0.60 -
SOLCI005451600       -            478 EOG09360DCR          -            369   1.9e-14   55.3   2.2   4   4     0.019       2.9    8.6   0.0   158   216   390   449   357   458 0.81 -
SOLCI004586700       -            198 EOG09360DCR          -            369   2.1e-14   55.1   0.4   1   3      0.23        35    5.1   0.0   187   224     4    41     1    47 0.81 -
SOLCI004586700       -            198 EOG09360DCR          -            369   2.1e-14   55.1   0.4   2   3     0.001      0.16   12.8   0.0   265   309    45    89    41    95 0.91 -
SOLCI004586700       -            198 EOG09360DCR          -            369   2.1e-14   55.1   0.4   3   3   1.4e-10   2.2e-08   35.3   0.1   171   244    93   166    89   179 0.94 -
SOLCI000565500       -            488 EOG09360DCR          -            369   2.3e-14   55.0   1.7   1   3      0.12        19    5.9   0.1   246   301   128   183   113   185 0.85 -
SOLCI000565500       -            488 EOG09360DCR          -            369   2.3e-14   55.0   1.7   2   3   1.3e-09   2.1e-07   32.1   0.3   177   317   166   304   157   309 0.91 -
SOLCI000565500       -            488 EOG09360DCR          -            369   2.3e-14   55.0   1.7   3   3   1.4e-05    0.0022   18.9   0.0   176   220   336   380   319   396 0.66 -
SOLCI004525400       -           1057 EOG09360DCR          -            369   2.3e-14   55.0   2.8   1   5    0.0018      0.28   11.9   0.0   175   221   140   186   128   242 0.77 -
SOLCI004525400       -           1057 EOG09360DCR          -            369   2.3e-14   55.0   2.8   2   5    0.0083       1.3    9.8   0.0   173   221   242   290   230   370 0.80 -
SOLCI004525400       -           1057 EOG09360DCR          -            369   2.3e-14   55.0   2.8   3   5       2.2   3.4e+02    1.8   0.0   161   218   335   388   331   416 0.76 -
SOLCI004525400       -           1057 EOG09360DCR          -            369   2.3e-14   55.0   2.8   4   5     0.046         7    7.3   0.0   180   316   451   581   443   588 0.89 -
SOLCI004525400       -           1057 EOG09360DCR          -            369   2.3e-14   55.0   2.8   5   5   5.7e-05    0.0087   16.9   0.1    48   275   624   848   619   869 0.77 -
SOLCI000650600       -            493 EOG09360DCR          -            369   3.9e-14   54.3   5.6   1   2     0.043       6.5    7.4   0.1   169   220   238   289   225   293 0.90 -
SOLCI000650600       -            493 EOG09360DCR          -            369   3.9e-14   54.3   5.6   2   2   3.5e-13   5.3e-11   43.9   1.2   113   317   294   490   294   493 0.93 -
SOLCI006091900       -            457 EOG09360DCR          -            369   5.2e-14   53.9   4.3   1   4      0.08        12    6.6   0.0   263   323    83   144    67   148 0.86 -
SOLCI006091900       -            457 EOG09360DCR          -            369   5.2e-14   53.9   4.3   2   4     0.019       2.9    8.6   0.1   265   323   156   215   146   244 0.61 -
SOLCI006091900       -            457 EOG09360DCR          -            369   5.2e-14   53.9   4.3   3   4   7.2e-09   1.1e-06   29.7   1.3   119   317   195   385   190   387 0.87 -
SOLCI006091900       -            457 EOG09360DCR          -            369   5.2e-14   53.9   4.3   4   4   0.00085      0.13   13.0   0.1   157   223   367   433   356   453 0.85 -
SOLCI003281000       -            483 EOG09360DCR          -            369   8.3e-14   53.2   1.0   1   2   0.00011     0.017   15.9   0.1   172   276    72   173    63   176 0.83 -
SOLCI003281000       -            483 EOG09360DCR          -            369   8.3e-14   53.2   1.0   2   2   1.2e-10   1.9e-08   35.6   0.1   177   275   178   274   174   279 0.94 -
SOLCI004567900       -            976 EOG09360DCR          -            369   8.9e-14   53.1   3.0   1   4   7.2e-06    0.0011   19.9   0.0   179   320   139   279   132   315 0.71 -
SOLCI004567900       -            976 EOG09360DCR          -            369   8.9e-14   53.1   3.0   2   4       4.5   6.8e+02    0.8   0.0    44    71   315   342   299   349 0.81 -
SOLCI004567900       -            976 EOG09360DCR          -            369   8.9e-14   53.1   3.0   3   4         2   3.1e+02    1.9   0.0   176   205   353   382   347   384 0.92 -
SOLCI004567900       -            976 EOG09360DCR          -            369   8.9e-14   53.1   3.0   4   4   6.1e-08   9.3e-06   26.7   0.2   175   319   391   533   383   541 0.89 -
SOLCI006210600       -            498 EOG09360DCR          -            369   1.2e-13   52.6   0.1   1   3   1.4e-06   0.00022   22.2   0.0   153   308    19   168     7   172 0.74 -
SOLCI006210600       -            498 EOG09360DCR          -            369   1.2e-13   52.6   0.1   2   3   0.00051     0.077   13.8   0.0   173   233   170   231   158   241 0.88 -
SOLCI006210600       -            498 EOG09360DCR          -            369   1.2e-13   52.6   0.1   3   3   0.00084      0.13   13.1   0.0   174   270   273   368   261   398 0.71 -
SOLCI006474500       -            499 EOG09360DCR          -            369   1.5e-13   52.4   4.6   1   3   5.5e-05    0.0084   17.0   0.0   209   314   130   234   107   247 0.60 -
SOLCI006474500       -            499 EOG09360DCR          -            369   1.5e-13   52.4   4.6   2   3   1.4e-05    0.0021   18.9   1.1   159   295   256   391   251   404 0.90 -
SOLCI006474500       -            499 EOG09360DCR          -            369   1.5e-13   52.4   4.6   3   3   3.8e-07   5.9e-05   24.1   1.3   162   310   330   476   322   494 0.85 -
SOLCI002575800       -            399 EOG09360DCR          -            369   1.8e-13   52.1   3.4   1   3   0.00085      0.13   13.0   0.3   211   311   120   221   104   226 0.80 -
SOLCI002575800       -            399 EOG09360DCR          -            369   1.8e-13   52.1   3.4   2   3     4e-07   6.1e-05   24.0   0.0   164   240   224   301   216   316 0.91 -
SOLCI002575800       -            399 EOG09360DCR          -            369   1.8e-13   52.1   3.4   3   3   0.00027     0.042   14.7   0.1   160   208   326   374   318   389 0.87 -
SOLCI006277600       -            556 EOG09360DCR          -            369   2.2e-13   51.8   9.3   1   5      0.41        63    4.2   0.0   268   324   100   157    89   166 0.86 -
SOLCI006277600       -            556 EOG09360DCR          -            369   2.2e-13   51.8   9.3   2   5     0.017       2.6    8.7   4.0   127   310   199   373   172   378 0.76 -
SOLCI006277600       -            556 EOG09360DCR          -            369   2.2e-13   51.8   9.3   3   5     2e-08     3e-06   28.3   3.3    98   316   237   449   234   456 0.78 -
SOLCI006277600       -            556 EOG09360DCR          -            369   2.2e-13   51.8   9.3   4   5   2.2e-05    0.0034   18.3   0.0   161   238   436   513   433   518 0.94 -
SOLCI006277600       -            556 EOG09360DCR          -            369   2.2e-13   51.8   9.3   5   5    0.0021      0.32   11.7   0.1   256   310   494   548   490   553 0.92 -
SOLCI007384300       -            560 EOG09360DCR          -            369   2.2e-13   51.8   2.7   1   4       3.7   5.6e+02    1.1   0.1   179   276   113   208   104   223 0.71 -
SOLCI007384300       -            560 EOG09360DCR          -            369   2.2e-13   51.8   2.7   2   4     0.049       7.5    7.3   0.2   173   220   208   255   152   267 0.87 -
SOLCI007384300       -            560 EOG09360DCR          -            369   2.2e-13   51.8   2.7   3   4   1.4e-05    0.0022   18.9   0.0   165   242   235   312   224   316 0.92 -
SOLCI007384300       -            560 EOG09360DCR          -            369   2.2e-13   51.8   2.7   4   4   7.6e-09   1.2e-06   29.7   0.1   175   277   381   482   373   513 0.90 -
SOLCI001219600       -            584 EOG09360DCR          -            369   3.7e-13   51.0   2.4   1   4       6.9   1.1e+03    0.2   0.0   267   323   175   231   156   257 0.66 -
SOLCI001219600       -            584 EOG09360DCR          -            369   3.7e-13   51.0   2.4   2   4    0.0012      0.18   12.6   0.3   260   325   303   370   220   410 0.78 -
SOLCI001219600       -            584 EOG09360DCR          -            369   3.7e-13   51.0   2.4   3   4   8.3e-06    0.0013   19.7   0.1   123   203   453   530   369   534 0.79 -
SOLCI001219600       -            584 EOG09360DCR          -            369   3.7e-13   51.0   2.4   4   4   5.4e-10   8.3e-08   33.4   0.2   159   292   451   581   443   583 0.96 -
SOLCI004016100       -            333 EOG09360DCR          -            369   7.6e-13   50.0   0.1   1   1     9e-15   1.4e-12   49.2   0.1   161   297   145   280   139   317 0.87 -
SOLCI001997700       -            525 EOG09360DCR          -            369   7.8e-13   50.0   2.2   1   3       2.9   4.5e+02    1.4   0.1   302   351    83   132    76   137 0.84 -
SOLCI001997700       -            525 EOG09360DCR          -            369   7.8e-13   50.0   2.2   2   3   1.9e-09   2.9e-07   31.6   0.1   174   296   302   422   289   429 0.86 -
SOLCI001997700       -            525 EOG09360DCR          -            369   7.8e-13   50.0   2.2   3   3   7.6e-08   1.2e-05   26.4   0.3   176   338   339   496   339   508 0.86 -
SOLCI005873300       -            492 EOG09360DCR          -            369   1.8e-12   48.8   2.5   1   3     3e-05    0.0046   17.8   0.0   161   238   148   226   142   232 0.88 -
SOLCI005873300       -            492 EOG09360DCR          -            369   1.8e-12   48.8   2.5   2   3   1.5e-05    0.0024   18.8   0.3   160   293   253   385   250   394 0.85 -
SOLCI005873300       -            492 EOG09360DCR          -            369   1.8e-12   48.8   2.5   3   3   7.2e-07   0.00011   23.2   0.5   160   310   324   472   318   480 0.87 -
SOLCI005415700       -            819 EOG09360DCR          -            369   3.5e-12   47.8   1.8   1   3      0.33        50    4.5   0.0   274   316    36    78    25   101 0.77 -
SOLCI005415700       -            819 EOG09360DCR          -            369   3.5e-12   47.8   1.8   2   3   1.1e-06   0.00017   22.5   0.0    45   217    79   249    75   255 0.82 -
SOLCI005415700       -            819 EOG09360DCR          -            369   3.5e-12   47.8   1.8   3   3   0.00018     0.028   15.2   0.6    44   348   381   683   346   694 0.66 -
SOLCI006295600       -            654 EOG09360DCR          -            369   3.9e-12   47.7   5.1   1   3    0.0079       1.2    9.9   0.1   121   222   257   355   154   407 0.66 -
SOLCI006295600       -            654 EOG09360DCR          -            369   3.9e-12   47.7   5.1   2   3   1.1e-09   1.8e-07   32.4   0.1   116   218   431   526   406   532 0.88 -
SOLCI006295600       -            654 EOG09360DCR          -            369   3.9e-12   47.7   5.1   3   3      0.13        20    5.9   0.1   196   281   539   622   523   635 0.72 -
SOLCI001076200       -            753 EOG09360DCR          -            369   5.5e-12   47.2   0.3   1   5      0.37        56    4.4   0.0   113   163   107   155    81   163 0.79 -
SOLCI001076200       -            753 EOG09360DCR          -            369   5.5e-12   47.2   0.3   2   5     0.006      0.92   10.2   0.0    53   217   173   335   163   347 0.69 -
SOLCI001076200       -            753 EOG09360DCR          -            369   5.5e-12   47.2   0.3   3   5       5.5   8.4e+02    0.5   0.0    47    88   369   410   341   425 0.79 -
SOLCI001076200       -            753 EOG09360DCR          -            369   5.5e-12   47.2   0.3   4   5     0.095        15    6.3   0.0    47    93   599   647   580   650 0.80 -
SOLCI001076200       -            753 EOG09360DCR          -            369   5.5e-12   47.2   0.3   5   5   1.7e-05    0.0026   18.6   0.0   163   238   647   723   642   725 0.90 -
SOLCI006960500       -            799 EOG09360DCR          -            369   6.1e-12   47.0   2.6   1   3    0.0023      0.35   11.6   0.3   103   245    57   191    51   217 0.84 -
SOLCI006960500       -            799 EOG09360DCR          -            369   6.1e-12   47.0   2.6   2   3   4.1e-06   0.00063   20.7   0.1   161   298   342   474   329   507 0.88 -
SOLCI006960500       -            799 EOG09360DCR          -            369   6.1e-12   47.0   2.6   3   3   0.00084      0.13   13.1   0.0   161   298   566   701   547   729 0.77 -
SOLCI004841700       -            661 EOG09360DCR          -            369   6.2e-12   47.0   0.1   1   3    0.0054      0.83   10.4   0.0    46   126    49   137    30   143 0.77 -
SOLCI004841700       -            661 EOG09360DCR          -            369   6.2e-12   47.0   0.1   2   3   0.00041     0.063   14.1   0.0    47   238   146   342   139   430 0.68 -
SOLCI004841700       -            661 EOG09360DCR          -            369   6.2e-12   47.0   0.1   3   3    0.0017      0.25   12.1   0.0   195   276   497   577   463   610 0.88 -
SOLCI006791900       -            379 EOG09360DCR          -            369   8.2e-12   46.6   1.3   1   3   0.00089      0.14   13.0   0.1   265   313   107   155    23   162 0.88 -
SOLCI006791900       -            379 EOG09360DCR          -            369   8.2e-12   46.6   1.3   2   3   1.5e-07   2.3e-05   25.4   0.1   173   314   158   297   152   299 0.92 -
SOLCI006791900       -            379 EOG09360DCR          -            369   8.2e-12   46.6   1.3   3   3   0.00015     0.022   15.6   0.0   112   243   244   368   226   374 0.80 -
SOLCI006158300       -            761 EOG09360DCR          -            369   1.1e-11   46.2   3.8   1   5     0.081        12    6.5   0.1    91   222   305   428   243   444 0.77 -
SOLCI006158300       -            761 EOG09360DCR          -            369   1.1e-11   46.2   3.8   2   5   0.00016     0.024   15.5   0.0   175   246   482   553   477   583 0.89 -
SOLCI006158300       -            761 EOG09360DCR          -            369   1.1e-11   46.2   3.8   3   5   1.4e-05    0.0022   18.9   0.0   175   240   583   648   574   656 0.94 -
SOLCI006158300       -            761 EOG09360DCR          -            369   1.1e-11   46.2   3.8   4   5     0.018       2.7    8.7   0.0   265   307   636   678   635   691 0.88 -
SOLCI006158300       -            761 EOG09360DCR          -            369   1.1e-11   46.2   3.8   5   5       4.8   7.4e+02    0.7   0.0   174   238   684   746   672   750 0.73 -
SOLCI001691100       -            844 EOG09360DCR          -            369   1.7e-11   45.5   0.9   1   3      0.54        82    3.8   0.2   245   293    44    92    34   128 0.73 -
SOLCI001691100       -            844 EOG09360DCR          -            369   1.7e-11   45.5   0.9   2   3   8.4e-06    0.0013   19.6   0.0   159   243   471   555   464   560 0.92 -
SOLCI001691100       -            844 EOG09360DCR          -            369   1.7e-11   45.5   0.9   3   3   0.00015     0.023   15.5   0.0   179   276   627   723   617   786 0.84 -
SOLCI004441600       -            343 EOG09360DCR          -            369   1.9e-11   45.4   0.3   1   1     1e-11   1.5e-09   39.1   0.2   157   281   185   307   175   319 0.71 -
SOLCI005023500       -            858 EOG09360DCR          -            369   6.6e-11   43.6   5.1   1   4     0.042       6.4    7.5   0.0   175   323   119   261    99   266 0.79 -
SOLCI005023500       -            858 EOG09360DCR          -            369   6.6e-11   43.6   5.1   2   4    0.0024      0.37   11.6   0.8   160   278   411   523   393   527 0.89 -
SOLCI005023500       -            858 EOG09360DCR          -            369   6.6e-11   43.6   5.1   3   4      0.02       3.1    8.5   0.0   181   233   529   581   523   589 0.83 -
SOLCI005023500       -            858 EOG09360DCR          -            369   6.6e-11   43.6   5.1   4   4   0.00065       0.1   13.4   0.1   175   278   624   726   616   793 0.84 -
SOLCI004830600       -            765 EOG09360DCR          -            369   7.1e-11   43.5   1.6   1   4      0.21        32    5.2   0.0   175   218   102   145    93   240 0.87 -
SOLCI004830600       -            765 EOG09360DCR          -            369   7.1e-11   43.5   1.6   2   4    0.0012      0.18   12.6   0.0   179   238   322   381   304   420 0.90 -
SOLCI004830600       -            765 EOG09360DCR          -            369   7.1e-11   43.5   1.6   3   4      0.39        60    4.3   0.1   176   247   486   557   478   615 0.82 -
SOLCI004830600       -            765 EOG09360DCR          -            369   7.1e-11   43.5   1.6   4   4   0.00039      0.06   14.1   0.0   175   239   621   686   605   689 0.78 -
SOLCI007300500       -            403 EOG09360DCR          -            369   7.7e-11   43.4   0.5   1   2   2.6e-08   4.1e-06   27.9   0.1    91   230   206   342   200   343 0.79 -
SOLCI007300500       -            403 EOG09360DCR          -            369   7.7e-11   43.4   0.5   2   2   0.00048     0.073   13.9   0.0   265   309   340   384   335   401 0.77 -
SOLCI003929300       -            742 EOG09360DCR          -            369   9.1e-11   43.2   1.6   1   7     0.094        14    6.3   0.0    27    75    25    73     5    93 0.74 -
SOLCI003929300       -            742 EOG09360DCR          -            369   9.1e-11   43.2   1.6   2   7      0.66     1e+02    3.5   0.0    56   123    85   158    72   162 0.56 -
SOLCI003929300       -            742 EOG09360DCR          -            369   9.1e-11   43.2   1.6   3   7      0.27        41    4.8   0.0    44    88   136   180    94   217 0.76 -
SOLCI003929300       -            742 EOG09360DCR          -            369   9.1e-11   43.2   1.6   4   7         2     3e+02    2.0   0.0    29    72   276   319   249   383 0.57 -
SOLCI003929300       -            742 EOG09360DCR          -            369   9.1e-11   43.2   1.6   5   7     0.062       9.4    6.9   0.0   174   261   411   498   395   514 0.83 -
SOLCI003929300       -            742 EOG09360DCR          -            369   9.1e-11   43.2   1.6   6   7    0.0014      0.22   12.3   0.1   160   277   533   614   529   647 0.56 -
SOLCI003929300       -            742 EOG09360DCR          -            369   9.1e-11   43.2   1.6   7   7         5   7.7e+02    0.6   0.0   209   289   648   738   644   740 0.71 -
SOLCI004506500       -            843 EOG09360DCR          -            369   1.2e-10   42.8   2.2   1   4      0.29        44    4.7   0.0   181   221    84   124    78   208 0.84 -
SOLCI004506500       -            843 EOG09360DCR          -            369   1.2e-10   42.8   2.2   2   4      0.11        16    6.2   0.0   175   224   286   335   261   356 0.66 -
SOLCI004506500       -            843 EOG09360DCR          -            369   1.2e-10   42.8   2.2   3   4      0.24        36    5.0   0.0   164   215   422   473   389   488 0.81 -
SOLCI004506500       -            843 EOG09360DCR          -            369   1.2e-10   42.8   2.2   4   4   1.8e-06   0.00027   21.9   0.0   160   238   555   634   547   638 0.93 -
SOLCI002088500       -            776 EOG09360DCR          -            369   1.7e-10   42.2   3.3   1   2   1.2e-07   1.9e-05   25.7   0.0   208   331   439   564   395   586 0.88 -
SOLCI002088500       -            776 EOG09360DCR          -            369   1.7e-10   42.2   3.3   2   2   9.4e-05     0.014   16.2   0.2   175   277   620   725   605   765 0.75 -
SOLCI000506900       -            753 EOG09360DCR          -            369     3e-10   41.5   0.3   1   2   5.6e-05    0.0085   16.9   0.0   184   311   281   422   274   426 0.77 -
SOLCI000506900       -            753 EOG09360DCR          -            369     3e-10   41.5   0.3   2   2   8.1e-07   0.00012   23.0   0.4   163   328   416   577   411   584 0.86 -
SOLCI006380300       -           1028 EOG09360DCR          -            369   3.9e-10   41.1   3.7   1   4    0.0016      0.25   12.1   0.0   180   240   231   291   219   297 0.86 -
SOLCI006380300       -           1028 EOG09360DCR          -            369   3.9e-10   41.1   3.7   2   4     0.092        14    6.3   0.1    45   148   467   579   451   638 0.81 -
SOLCI006380300       -           1028 EOG09360DCR          -            369   3.9e-10   41.1   3.7   3   4       3.7   5.7e+02    1.1   0.1   193   275   714   794   703   799 0.75 -
SOLCI006380300       -           1028 EOG09360DCR          -            369   3.9e-10   41.1   3.7   4   4    0.0002     0.031   15.1   0.0   176   240   799   863   796   865 0.92 -
SOLCI006508900       -            600 EOG09360DCR          -            369   5.1e-10   40.7   0.4   1   4       1.5   2.3e+02    2.4   0.0   179   226    75   122    69   140 0.83 -
SOLCI006508900       -            600 EOG09360DCR          -            369   5.1e-10   40.7   0.4   2   4     0.013         2    9.2   0.0   175   216   172   214   159   231 0.79 -
SOLCI006508900       -            600 EOG09360DCR          -            369   5.1e-10   40.7   0.4   3   4   0.00054     0.082   13.7   0.1   175   241   304   370   298   409 0.79 -
SOLCI006508900       -            600 EOG09360DCR          -            369   5.1e-10   40.7   0.4   4   4     0.014       2.2    9.0   0.0   176   238   406   468   401   472 0.85 -
SOLCI003691000       -            488 EOG09360DCR          -            369   5.6e-10   40.6  14.9   1   4   9.3e-05     0.014   16.2   0.0   180   240   141   201   136   204 0.92 -
SOLCI003691000       -            488 EOG09360DCR          -            369   5.6e-10   40.6  14.9   2   4       1.1   1.6e+02    2.9   0.0   195   224   191   221   188   229 0.73 -
SOLCI003691000       -            488 EOG09360DCR          -            369   5.6e-10   40.6  14.9   3   4   4.5e-07   6.8e-05   23.8   1.1   162   314   229   380   222   404 0.90 -
SOLCI003691000       -            488 EOG09360DCR          -            369   5.6e-10   40.6  14.9   4   4      0.07        11    6.7   0.1   164   222   407   465   381   484 0.75 -
SOLCI001462000       -            731 EOG09360DCR          -            369     6e-10   40.5   0.4   1   2    0.0018      0.27   12.0   0.0   175   239   220   284   209   315 0.80 -
SOLCI001462000       -            731 EOG09360DCR          -            369     6e-10   40.5   0.4   2   2   5.5e-07   8.4e-05   23.5   0.1   177   276   425   523   399   535 0.90 -
SOLCI001872400       -            654 EOG09360DCR          -            369   6.4e-10   40.4   0.2   1   3      0.12        19    6.0   0.0   117   181   194   252    60   286 0.74 -
SOLCI001872400       -            654 EOG09360DCR          -            369   6.4e-10   40.4   0.2   2   3   0.00095      0.15   12.9   0.0   114   223   374   476   366   484 0.73 -
SOLCI001872400       -            654 EOG09360DCR          -            369   6.4e-10   40.4   0.2   3   3   6.1e-05    0.0093   16.8   0.0   178   220   502   544   490   551 0.90 -
SOLCI001686500       -            621 EOG09360DCR          -            369     1e-09   39.7   1.5   1   2   7.8e-10   1.2e-07   32.9   0.4   174   318   210   349   197   354 0.89 -
SOLCI001686500       -            621 EOG09360DCR          -            369     1e-09   39.7   1.5   2   2    0.0031      0.48   11.2   0.0   176   278   314   415   311   436 0.84 -
SOLCI003479000       -            528 EOG09360DCR          -            369   1.1e-09   39.6   0.4   1   2     0.016       2.4    8.9   0.1    45   234   108   289    88   328 0.63 -
SOLCI003479000       -            528 EOG09360DCR          -            369   1.1e-09   39.6   0.4   2   2   1.6e-07   2.5e-05   25.3   0.0   175   311   331   462   319   474 0.86 -
SOLCI002774900       -            751 EOG09360DCR          -            369   1.3e-09   39.4   0.1   1   3   0.00067       0.1   13.4   0.1   174   278   122   224    98   262 0.81 -
SOLCI002774900       -            751 EOG09360DCR          -            369   1.3e-09   39.4   0.1   2   3     0.028       4.2    8.1   0.0    10    86   466   543   457   546 0.83 -
SOLCI002774900       -            751 EOG09360DCR          -            369   1.3e-09   39.4   0.1   3   3   0.00029     0.044   14.6   0.0   181   276   535   629   530   656 0.79 -
SOLCI002051400       -            666 EOG09360DCR          -            369   1.3e-09   39.4   2.3   1   3   2.2e-05    0.0033   18.3   0.2   175   315    89   227    86   229 0.91 -
SOLCI002051400       -            666 EOG09360DCR          -            369   1.3e-09   39.4   2.3   2   3    0.0061      0.94   10.2   0.2   177   206   196   225   136   253 0.60 -
SOLCI002051400       -            666 EOG09360DCR          -            369   1.3e-09   39.4   2.3   3   3   0.00011     0.017   16.0   0.2    48   275   232   457   229   462 0.76 -
SOLCI003674400       -            758 EOG09360DCR          -            369   2.1e-09   38.7   0.5   1   4       2.9   4.4e+02    1.4   0.0   182   221    70   109    61   114 0.81 -
SOLCI003674400       -            758 EOG09360DCR          -            369   2.1e-09   38.7   0.5   2   4     0.052         8    7.2   0.1    47   145   196   303   177   314 0.61 -
SOLCI003674400       -            758 EOG09360DCR          -            369   2.1e-09   38.7   0.5   3   4   5.3e-07   8.1e-05   23.6   0.0    38   239   318   519   309   522 0.83 -
SOLCI003674400       -            758 EOG09360DCR          -            369   2.1e-09   38.7   0.5   4   4       5.9     9e+02    0.4   0.0   103   127   525   550   519   563 0.76 -
SOLCI002884000       -            602 EOG09360DCR          -            369   2.2e-09   38.6   0.1   1   4       2.5   3.8e+02    1.6   0.0    50   128    99   182    57   208 0.64 -
SOLCI002884000       -            602 EOG09360DCR          -            369   2.2e-09   38.6   0.1   2   4     0.059         9    7.0   0.0    47   103   228   284   204   314 0.82 -
SOLCI002884000       -            602 EOG09360DCR          -            369   2.2e-09   38.6   0.1   3   4       2.4   3.7e+02    1.7   0.0   194   243   303   352   283   357 0.85 -
SOLCI002884000       -            602 EOG09360DCR          -            369   2.2e-09   38.6   0.1   4   4   1.3e-06    0.0002   22.3   0.0   176   298   387   505   376   524 0.87 -
SOLCI004319000       -            329 EOG09360DCR          -            369   2.6e-09   38.4   0.2   1   1   4.2e-11   6.4e-09   37.1   0.2   155   341   116   300   102   324 0.86 -
SOLCI000800800       -            842 EOG09360DCR          -            369   2.9e-09   38.2   0.4   1   3     0.046         7    7.3   0.1    52   244    96   287    72   294 0.72 -
SOLCI000800800       -            842 EOG09360DCR          -            369   2.9e-09   38.2   0.4   2   3      0.03       4.6    7.9   0.0   160   219   511   570   504   629 0.81 -
SOLCI000800800       -            842 EOG09360DCR          -            369   2.9e-09   38.2   0.4   3   3   2.8e-05    0.0043   17.9   0.0   192   276   644   726   623   748 0.89 -
SOLCI003928300       -            929 EOG09360DCR          -            369   3.1e-09   38.1   2.6   1   4     0.018       2.7    8.7   0.0   175   245   314   384   302   457 0.77 -
SOLCI003928300       -            929 EOG09360DCR          -            369   3.1e-09   38.1   2.6   2   4     0.003      0.46   11.2   0.0   175   243   450   518   445   525 0.88 -
SOLCI003928300       -            929 EOG09360DCR          -            369   3.1e-09   38.1   2.6   3   4     0.004      0.61   10.8   0.0   161   242   471   552   462   560 0.80 -
SOLCI003928300       -            929 EOG09360DCR          -            369   3.1e-09   38.1   2.6   4   4   0.00022     0.033   15.0   0.1   180   276   626   721   596   789 0.85 -
SOLCI004420700       -            667 EOG09360DCR          -            369   3.2e-09   38.1   0.1   1   3     0.054       8.3    7.1   0.0    47    76    90   119    69   135 0.81 -
SOLCI004420700       -            667 EOG09360DCR          -            369   3.2e-09   38.1   0.1   2   3     1e-06   0.00016   22.7   0.0    41   316   186   453   156   456 0.84 -
SOLCI004420700       -            667 EOG09360DCR          -            369   3.2e-09   38.1   0.1   3   3     0.026       3.9    8.2   0.0   175   244   419   487   413   511 0.84 -
SOLCI005434400       -            615 EOG09360DCR          -            369   3.2e-09   38.1   0.0   1   3        10   1.5e+03   -0.3   0.0    51    70    76    95     5   186 0.54 -
SOLCI005434400       -            615 EOG09360DCR          -            369   3.2e-09   38.1   0.0   2   3   6.9e-07   0.00011   23.2   0.0   160   218   316   374   308   392 0.84 -
SOLCI005434400       -            615 EOG09360DCR          -            369   3.2e-09   38.1   0.0   3   3    0.0053      0.81   10.4   0.0   255   312   477   535   465   569 0.79 -
SOLCI005158000       -            837 EOG09360DCR          -            369   3.6e-09   37.9   6.1   1   6    0.0017      0.27   12.0   0.2   176   315    94   227    29   228 0.90 -
SOLCI005158000       -            837 EOG09360DCR          -            369   3.6e-09   37.9   6.1   2   6    0.0081       1.2    9.8   0.0   175   220   194   239   192   244 0.90 -
SOLCI005158000       -            837 EOG09360DCR          -            369   3.6e-09   37.9   6.1   3   6       3.3   5.1e+02    1.2   0.0   281   319   259   301   244   322 0.70 -
SOLCI005158000       -            837 EOG09360DCR          -            369   3.6e-09   37.9   6.1   4   6      0.63        96    3.6   0.0   177   216   430   469   418   480 0.86 -
SOLCI005158000       -            837 EOG09360DCR          -            369   3.6e-09   37.9   6.1   5   6      0.21        32    5.2   0.0    47    74   504   531   480   544 0.81 -
SOLCI005158000       -            837 EOG09360DCR          -            369   3.6e-09   37.9   6.1   6   6     0.012       1.8    9.3   0.0   195   275   549   628   543   639 0.79 -
SOLCI000152100       -            889 EOG09360DCR          -            369   3.6e-09   37.9   0.6   1   2    0.0022      0.34   11.7   0.1   174   275   158   259   148   304 0.73 -
SOLCI000152100       -            889 EOG09360DCR          -            369   3.6e-09   37.9   0.6   2   2   1.8e-06   0.00027   21.9   0.1   175   284   579   688   569   709 0.89 -
SOLCI005243300       -            654 EOG09360DCR          -            369   6.2e-09   37.1   3.4   1   4   0.00027     0.041   14.7   0.1   251   316    87   152    81   172 0.88 -
SOLCI005243300       -            654 EOG09360DCR          -            369   6.2e-09   37.1   3.4   2   4     0.048       7.3    7.3   0.1   181   315   253   379   242   382 0.73 -
SOLCI005243300       -            654 EOG09360DCR          -            369   6.2e-09   37.1   3.4   3   4     0.012       1.8    9.3   0.0   194   295   365   462   346   474 0.83 -
SOLCI005243300       -            654 EOG09360DCR          -            369   6.2e-09   37.1   3.4   4   4    0.0036      0.56   11.0   0.0   110   205   429   513   419   524 0.84 -
SOLCI003417500       -            751 EOG09360DCR          -            369   6.5e-09   37.1   0.0   1   4     0.082        13    6.5   0.0   174   311   205   337    48   341 0.74 -
SOLCI003417500       -            751 EOG09360DCR          -            369   6.5e-09   37.1   0.0   2   4      0.16        25    5.5   0.0   172   219   304   352   286   357 0.90 -
SOLCI003417500       -            751 EOG09360DCR          -            369   6.5e-09   37.1   0.0   3   4     0.051       7.8    7.2   0.0   171   222   405   456   400   465 0.89 -
SOLCI003417500       -            751 EOG09360DCR          -            369   6.5e-09   37.1   0.0   4   4   0.00092      0.14   12.9   0.0   175   292   510   625   504   643 0.89 -
SOLCI002302700       -            744 EOG09360DCR          -            369   6.6e-09   37.0   1.2   1   3   0.00062     0.095   13.5   0.1   174   276   200   300   189   304 0.80 -
SOLCI002302700       -            744 EOG09360DCR          -            369   6.6e-09   37.0   1.2   2   3       3.4   5.2e+02    1.2   0.0   182   207   278   303   261   331 0.73 -
SOLCI002302700       -            744 EOG09360DCR          -            369   6.6e-09   37.0   1.2   3   3   1.5e-05    0.0023   18.8   0.1   161   276   422   535   405   567 0.86 -
SOLCI001729000       -            853 EOG09360DCR          -            369   8.7e-09   36.7   1.6   1   4      0.48        73    4.0   0.0   184   247   122   185   115   217 0.76 -
SOLCI001729000       -            853 EOG09360DCR          -            369   8.7e-09   36.7   1.6   2   4       2.3   3.5e+02    1.8   0.0   265   318   334   387   312   412 0.69 -
SOLCI001729000       -            853 EOG09360DCR          -            369   8.7e-09   36.7   1.6   3   4      0.12        18    6.0   0.1   175   211   518   554   507   616 0.91 -
SOLCI001729000       -            853 EOG09360DCR          -            369   8.7e-09   36.7   1.6   4   4   1.3e-05    0.0021   19.0   0.0   180   275   624   718   617   726 0.85 -
SOLCI005477300       -            449 EOG09360DCR          -            369     1e-08   36.4   0.1   1   2     0.096        15    6.3   0.0   175   222   160   208   148   219 0.74 -
SOLCI005477300       -            449 EOG09360DCR          -            369     1e-08   36.4   0.1   2   2   5.2e-08   7.9e-06   26.9   0.0   169   274   257   361   249   373 0.83 -
SOLCI002033500       -            704 EOG09360DCR          -            369     1e-08   36.4   0.4   1   4       1.5   2.4e+02    2.3   0.0    46    74    20    48     6    79 0.86 -
SOLCI002033500       -            704 EOG09360DCR          -            369     1e-08   36.4   0.4   2   4         2     3e+02    2.0   0.0    50   123    86   164    66   173 0.49 -
SOLCI002033500       -            704 EOG09360DCR          -            369     1e-08   36.4   0.4   3   4       2.1   3.3e+02    1.9   0.0    51   104   180   233   173   264 0.75 -
SOLCI002033500       -            704 EOG09360DCR          -            369     1e-08   36.4   0.4   4   4     8e-07   0.00012   23.0   0.1   174   276   394   495   388   508 0.93 -
SOLCI004732000       -            116 EOG09360DCR          -            369   1.1e-08   36.4   0.0   1   2   0.00066       0.1   13.4   0.0   162   222     9    69     2    74 0.83 -
SOLCI004732000       -            116 EOG09360DCR          -            369   1.1e-08   36.4   0.0   2   2   4.8e-08   7.4e-06   27.0   0.0    88   152    43   111    40   116 0.74 -
SOLCI002887100       -            535 EOG09360DCR          -            369   1.5e-08   35.9   0.2   1   3    0.0036      0.55   11.0   0.0   162   221   222   281   214   302 0.91 -
SOLCI002887100       -            535 EOG09360DCR          -            369   1.5e-08   35.9   0.2   2   3   5.3e-06    0.0008   20.3   0.1   161   292   360   496   356   511 0.75 -
SOLCI002887100       -            535 EOG09360DCR          -            369   1.5e-08   35.9   0.2   3   3       2.2   3.3e+02    1.8   0.0   160   217   471   526   462   532 0.75 -
SOLCI001264300       -            628 EOG09360DCR          -            369   1.5e-08   35.8   6.4   1   4    0.0034      0.52   11.1   0.0   180   277    92   187    86   193 0.93 -
SOLCI001264300       -            628 EOG09360DCR          -            369   1.5e-08   35.8   6.4   2   4       1.3   1.9e+02    2.6   0.0    34    75   180   222   171   234 0.72 -
SOLCI001264300       -            628 EOG09360DCR          -            369   1.5e-08   35.8   6.4   3   4   1.1e-05    0.0017   19.2   0.5   180   316   224   354   218   361 0.87 -
SOLCI001264300       -            628 EOG09360DCR          -            369   1.5e-08   35.8   6.4   4   4      0.15        23    5.7   0.0   264   301   372   410   355   423 0.73 -
SOLCI000257300       -            607 EOG09360DCR          -            369   2.1e-08   35.4   1.3   1   4      0.43        66    4.2   0.0   193   314   114   230    95   234 0.77 -
SOLCI000257300       -            607 EOG09360DCR          -            369   2.1e-08   35.4   1.3   2   4       1.2   1.8e+02    2.7   0.0   191   220   214   243   197   254 0.81 -
SOLCI000257300       -            607 EOG09360DCR          -            369   2.1e-08   35.4   1.3   3   4      0.34        51    4.5   0.0   168   204   261   297   249   301 0.89 -
SOLCI000257300       -            607 EOG09360DCR          -            369   2.1e-08   35.4   1.3   4   4   1.5e-06   0.00023   22.1   0.1   175   350   299   469   297   477 0.85 -
SOLCI002277900       -            656 EOG09360DCR          -            369   2.2e-08   35.3   0.8   1   5      0.44        67    4.1   0.0    47    77    66    96    54   151 0.65 -
SOLCI002277900       -            656 EOG09360DCR          -            369   2.2e-08   35.3   0.8   2   5       2.3   3.5e+02    1.8   0.0    48    80   129   163   106   188 0.64 -
SOLCI002277900       -            656 EOG09360DCR          -            369   2.2e-08   35.3   0.8   3   5       1.3     2e+02    2.6   0.0    27    69   232   274   207   311 0.53 -
SOLCI002277900       -            656 EOG09360DCR          -            369   2.2e-08   35.3   0.8   4   5       5.6   8.5e+02    0.5   0.0    41    86   308   353   289   364 0.78 -
SOLCI002277900       -            656 EOG09360DCR          -            369   2.2e-08   35.3   0.8   5   5   9.5e-06    0.0015   19.5   0.0   193   277   455   538   406   571 0.90 -
SOLCI002052500       -            534 EOG09360DCR          -            369   2.6e-08   35.1   2.0   1   2     0.009       1.4    9.7   0.2   182   308    80   200    73   209 0.80 -
SOLCI002052500       -            534 EOG09360DCR          -            369   2.6e-08   35.1   2.0   2   2   1.4e-06   0.00022   22.2   0.7    47   308   149   403   144   411 0.79 -
SOLCI003074500       -            721 EOG09360DCR          -            369   2.6e-08   35.1   0.8   1   3      0.94   1.4e+02    3.0   0.1    42    76   201   235   183   248 0.79 -
SOLCI003074500       -            721 EOG09360DCR          -            369   2.6e-08   35.1   0.8   2   3       3.7   5.7e+02    1.1   0.0    41   128   333   425   308   472 0.63 -
SOLCI003074500       -            721 EOG09360DCR          -            369   2.6e-08   35.1   0.8   3   3   1.1e-06   0.00017   22.6   0.0   175   280   496   600   485   669 0.88 -
SOLCI000502000       -            507 EOG09360DCR          -            369   3.3e-08   34.7   0.0   1   2         4   6.1e+02    1.0   0.0    61   107   209   260   189   298 0.70 -
SOLCI000502000       -            507 EOG09360DCR          -            369   3.3e-08   34.7   0.0   2   2   2.2e-09   3.4e-07   31.4   0.1   197   315   379   495   327   503 0.85 -
SOLCI007500900       -            577 EOG09360DCR          -            369   3.4e-08   34.7   0.2   1   3       7.2   1.1e+03    0.1   0.0    44    85   172   213   149   222 0.71 -
SOLCI007500900       -            577 EOG09360DCR          -            369   3.4e-08   34.7   0.2   2   3    0.0067         1   10.1   0.0    45   164   204   324   182   339 0.76 -
SOLCI007500900       -            577 EOG09360DCR          -            369   3.4e-08   34.7   0.2   3   3   9.2e-07   0.00014   22.8   0.1    44   239   296   493   285   502 0.75 -
SOLCI003386000       -            719 EOG09360DCR          -            369   4.5e-08   34.3   0.1   1   5       4.9   7.4e+02    0.7   0.0    38    76    40    78     8    97 0.75 -
SOLCI003386000       -            719 EOG09360DCR          -            369   4.5e-08   34.3   0.1   2   5      0.41        63    4.2   0.0   190   307   191   302   166   322 0.77 -
SOLCI003386000       -            719 EOG09360DCR          -            369   4.5e-08   34.3   0.1   3   5      0.45        68    4.1   0.0   175   226   379   430   367   456 0.73 -
SOLCI003386000       -            719 EOG09360DCR          -            369   4.5e-08   34.3   0.1   4   5      0.97   1.5e+02    3.0   0.0   192   219   497   524   486   529 0.91 -
SOLCI003386000       -            719 EOG09360DCR          -            369   4.5e-08   34.3   0.1   5   5   0.00028     0.043   14.6   0.0   265   309   533   577   526   581 0.90 -
SOLCI004080700       -            597 EOG09360DCR          -            369   4.6e-08   34.3   2.4   1   3      0.56        85    3.8   0.0   180   243    81   144    61   176 0.83 -
SOLCI004080700       -            597 EOG09360DCR          -            369   4.6e-08   34.3   2.4   2   3    0.0013       0.2   12.4   0.2   175   277   309   409   298   418 0.78 -
SOLCI004080700       -            597 EOG09360DCR          -            369   4.6e-08   34.3   2.4   3   3   0.00021     0.033   15.0   0.0   191   275   426   509   409   514 0.86 -
SOLCI005367200       -            658 EOG09360DCR          -            369     6e-08   33.9   0.0   1   4       0.3        46    4.7   0.0   175   205   117   147   105   151 0.92 -
SOLCI005367200       -            658 EOG09360DCR          -            369     6e-08   33.9   0.0   2   4    0.0085       1.3    9.8   0.0   175   215   148   188   147   196 0.91 -
SOLCI005367200       -            658 EOG09360DCR          -            369     6e-08   33.9   0.0   3   4      0.12        18    6.0   0.0   179   237   253   311   236   351 0.80 -
SOLCI005367200       -            658 EOG09360DCR          -            369     6e-08   33.9   0.0   4   4     0.027       4.2    8.1   0.0   192   276   367   450   355   487 0.75 -
SOLCI005889400       -            673 EOG09360DCR          -            369   6.6e-08   33.7   0.1   1   3    0.0032      0.49   11.2   0.1    41   275    61   275    41   278 0.70 -
SOLCI005889400       -            673 EOG09360DCR          -            369   6.6e-08   33.7   0.1   2   3     0.011       1.7    9.4   0.2    31   126   206   306   199   440 0.68 -
SOLCI005889400       -            673 EOG09360DCR          -            369   6.6e-08   33.7   0.1   3   3      0.11        17    6.1   0.0   175   234   437   496   431   504 0.79 -
SOLCI002952600       -            627 EOG09360DCR          -            369   1.1e-07   33.0   0.4   1   3       7.3   1.1e+03    0.1   0.0   181   245    99   163    93   199 0.53 -
SOLCI002952600       -            627 EOG09360DCR          -            369   1.1e-07   33.0   0.4   2   3      0.24        36    5.0   0.1   175   218   195   238   184   245 0.88 -
SOLCI002952600       -            627 EOG09360DCR          -            369   1.1e-07   33.0   0.4   3   3   3.7e-07   5.7e-05   24.1   0.0   175   301   410   532   402   583 0.86 -
SOLCI000302400       -            476 EOG09360DCR          -            369   1.2e-07   32.9   1.9   1   2   0.00093      0.14   12.9   0.2   175   277   182   282   170   285 0.84 -
SOLCI000302400       -            476 EOG09360DCR          -            369   1.2e-07   32.9   1.9   2   2   2.6e-05    0.0039   18.1   0.0   175   276   283   384   282   391 0.93 -
SOLCI004142200       -            791 EOG09360DCR          -            369   1.2e-07   32.9   0.1   1   5     0.098        15    6.3   0.0   144   273    48   175    18   180 0.84 -
SOLCI004142200       -            791 EOG09360DCR          -            369   1.2e-07   32.9   0.1   2   5      0.86   1.3e+02    3.2   0.0   171   317   175   316   174   322 0.85 -
SOLCI004142200       -            791 EOG09360DCR          -            369   1.2e-07   32.9   0.1   3   5       1.9   2.8e+02    2.1   0.0   179   244   386   451   366   484 0.68 -
SOLCI004142200       -            791 EOG09360DCR          -            369   1.2e-07   32.9   0.1   4   5   0.00046     0.071   13.9   0.0   175   304   483   608   472   658 0.75 -
SOLCI004142200       -            791 EOG09360DCR          -            369   1.2e-07   32.9   0.1   5   5       3.7   5.7e+02    1.1   0.0   224   245   680   702   667   707 0.80 -
SOLCI007165500       -            811 EOG09360DCR          -            369   1.6e-07   32.5   0.2   1   2    0.0013       0.2   12.5   0.4    34   278   162   403   138   409 0.76 -
SOLCI007165500       -            811 EOG09360DCR          -            369   1.6e-07   32.5   0.2   2   2    0.0017      0.26   12.1   0.0   175   301   504   626   490   637 0.83 -
SOLCI001403200       -            693 EOG09360DCR          -            369   1.6e-07   32.5   0.3   1   2   0.00053     0.081   13.7   0.0    50   309    54   307    48   316 0.73 -
SOLCI001403200       -            693 EOG09360DCR          -            369   1.6e-07   32.5   0.3   2   2   0.00024     0.037   14.9   0.0   175   276   381   481   365   506 0.82 -
SOLCI002281400       -            691 EOG09360DCR          -            369   1.9e-07   32.3   0.4   1   5       1.1   1.7e+02    2.8   0.0    35   147    27   148     2   167 0.63 -
SOLCI002281400       -            691 EOG09360DCR          -            369   1.9e-07   32.3   0.4   2   5       9.1   1.4e+03   -0.2   0.0    47    85   202   240   178   257 0.54 -
SOLCI002281400       -            691 EOG09360DCR          -            369   1.9e-07   32.3   0.4   3   5     0.012       1.9    9.2   0.0   174   203   257   286   248   317 0.92 -
SOLCI002281400       -            691 EOG09360DCR          -            369   1.9e-07   32.3   0.4   4   5         2   3.1e+02    1.9   0.0    45   260   324   403   306   425 0.47 -
SOLCI002281400       -            691 EOG09360DCR          -            369   1.9e-07   32.3   0.4   5   5    0.0058      0.89   10.3   0.0   181   260   427   505   420   525 0.80 -
SOLCI002236600       -            691 EOG09360DCR          -            369   2.4e-07   31.9   4.3   1   5      0.23        36    5.0   0.2   176   273   117   218   104   224 0.83 -
SOLCI002236600       -            691 EOG09360DCR          -            369   2.4e-07   31.9   4.3   2   5     0.055       8.4    7.1   0.0    39    72   221   254   210   272 0.80 -
SOLCI002236600       -            691 EOG09360DCR          -            369   2.4e-07   31.9   4.3   3   5         4   6.2e+02    0.9   0.0    62    87   314   339   295   359 0.50 -
SOLCI002236600       -            691 EOG09360DCR          -            369   2.4e-07   31.9   4.3   4   5       0.3        46    4.7   0.0   163   217   347   397   341   410 0.80 -
SOLCI002236600       -            691 EOG09360DCR          -            369   2.4e-07   31.9   4.3   5   5    0.0018      0.28   12.0   0.0   162   259   444   539   434   563 0.79 -
SOLCI006452300       -            624 EOG09360DCR          -            369   2.4e-07   31.9   3.4   1   5       2.2   3.3e+02    1.8   0.0   264   312    67   111    54   128 0.64 -
SOLCI006452300       -            624 EOG09360DCR          -            369   2.4e-07   31.9   3.4   2   5     0.034       5.2    7.8   0.1   166   238   134   203   123   210 0.84 -
SOLCI006452300       -            624 EOG09360DCR          -            369   2.4e-07   31.9   3.4   3   5       3.9   5.9e+02    1.0   0.0   166   206   231   268   219   299 0.75 -
SOLCI006452300       -            624 EOG09360DCR          -            369   2.4e-07   31.9   3.4   4   5       8.3   1.3e+03   -0.1   0.0   175   237   299   362   292   371 0.81 -
SOLCI006452300       -            624 EOG09360DCR          -            369   2.4e-07   31.9   3.4   5   5   0.00048     0.074   13.9   0.0   175   272   403   499   389   508 0.79 -
SOLCI001221900       -            844 EOG09360DCR          -            369   2.5e-07   31.8   0.2   1   4       2.1   3.3e+02    1.9   0.0   193   224    43    74    26    95 0.72 -
SOLCI001221900       -            844 EOG09360DCR          -            369   2.5e-07   31.8   0.2   2   4      0.11        17    6.1   0.0   175   215   230   270   221   277 0.91 -
SOLCI001221900       -            844 EOG09360DCR          -            369   2.5e-07   31.8   0.2   3   4      0.32        49    4.6   0.0   101   277   370   535   308   538 0.65 -
SOLCI001221900       -            844 EOG09360DCR          -            369   2.5e-07   31.8   0.2   4   4   0.00049     0.075   13.8   0.0   174   273   535   633   411   638 0.77 -
SOLCI005700900       -            705 EOG09360DCR          -            369     3e-07   31.6   2.5   1   4      0.49        75    4.0   0.0    45    77    49    81    27   100 0.80 -
SOLCI005700900       -            705 EOG09360DCR          -            369     3e-07   31.6   2.5   2   4      0.34        52    4.5   0.1   175   243   178   246   158   278 0.82 -
SOLCI005700900       -            705 EOG09360DCR          -            369     3e-07   31.6   2.5   3   4     0.011       1.6    9.4   0.0   175   276   279   378   274   384 0.91 -
SOLCI005700900       -            705 EOG09360DCR          -            369     3e-07   31.6   2.5   4   4    0.0074       1.1    9.9   0.1   181   275   487   580   457   590 0.86 -
SOLCI000500200       -            626 EOG09360DCR          -            369   3.4e-07   31.4   4.6   1   5       2.1   3.2e+02    1.9   0.0    46    76   160   190    82   212 0.68 -
SOLCI000500200       -            626 EOG09360DCR          -            369   3.4e-07   31.4   4.6   2   5      0.74   1.1e+02    3.4   0.0   175   205   186   216   179   221 0.91 -
SOLCI000500200       -            626 EOG09360DCR          -            369   3.4e-07   31.4   4.6   3   5   1.5e-06   0.00023   22.1   0.6   175   315   217   351   215   359 0.93 -
SOLCI000500200       -            626 EOG09360DCR          -            369   3.4e-07   31.4   4.6   4   5    0.0015      0.22   12.3   0.0   182   239   325   382   318   420 0.86 -
SOLCI000500200       -            626 EOG09360DCR          -            369   3.4e-07   31.4   4.6   5   5         2   3.1e+02    1.9   0.0   238   284   446   494   424   522 0.80 -
SOLCI003496400       -            264 EOG09360DCR          -            369   3.8e-07   31.3   0.0   1   1     7e-09   1.1e-06   29.8   0.0   163   223     6    66     1    88 0.87 -
SOLCI006011700       -            536 EOG09360DCR          -            369   4.5e-07   31.0   0.1   1   3     0.098        15    6.3   0.0     7   144     6   157     2   163 0.70 -
SOLCI006011700       -            536 EOG09360DCR          -            369   4.5e-07   31.0   0.1   2   3     0.034       5.1    7.8   0.1   161   219   229   283   221   335 0.82 -
SOLCI006011700       -            536 EOG09360DCR          -            369   4.5e-07   31.0   0.1   3   3   0.00098      0.15   12.8   0.0   173   238   338   403   328   407 0.92 -
SOLCI000835400       -            680 EOG09360DCR          -            369   4.5e-07   31.0   0.3   1   2     8e-05     0.012   16.4   0.1   175   277   195   295   186   335 0.93 -
SOLCI000835400       -            680 EOG09360DCR          -            369   4.5e-07   31.0   0.3   2   2    0.0024      0.36   11.6   0.0   179   276   504   600   487   624 0.84 -
SOLCI000488700       -            102 EOG09360DCR          -            369   4.9e-07   30.9   0.0   1   1   3.6e-09   5.4e-07   30.7   0.0   159   231    13    85     3    95 0.91 -
SOLCI006293100       -            584 EOG09360DCR          -            369   5.4e-07   30.8   0.1   1   4       7.3   1.1e+03    0.1   0.0    49    77    78   106    73   119 0.77 -
SOLCI006293100       -            584 EOG09360DCR          -            369   5.4e-07   30.8   0.1   2   4      0.25        38    4.9   0.0   175   222   101   148    94   200 0.74 -
SOLCI006293100       -            584 EOG09360DCR          -            369   5.4e-07   30.8   0.1   3   4         2     3e+02    2.0   0.0    46    76   178   208   150   220 0.84 -
SOLCI006293100       -            584 EOG09360DCR          -            369   5.4e-07   30.8   0.1   4   4   3.4e-05    0.0053   17.6   0.1   192   297   422   523   306   549 0.88 -
SOLCI006110800       -            484 EOG09360DCR          -            369   5.4e-07   30.7   0.1   1   3     0.031       4.8    7.9   0.0   192   308    87   197    71   204 0.76 -
SOLCI006110800       -            484 EOG09360DCR          -            369   5.4e-07   30.7   0.1   2   3   0.00018     0.028   15.3   0.0    55   147   154   251   146   256 0.77 -
SOLCI006110800       -            484 EOG09360DCR          -            369   5.4e-07   30.7   0.1   3   3    0.0061      0.94   10.2   0.0   172   241   300   369   293   434 0.83 -
SOLCI004828000       -            675 EOG09360DCR          -            369   5.9e-07   30.6   0.5   1   3   0.00057     0.087   13.6   0.1   175   314    66   199    60   206 0.83 -
SOLCI004828000       -            675 EOG09360DCR          -            369   5.9e-07   30.6   0.5   2   3      0.76   1.2e+02    3.3   0.1   175   227   167   219   161   267 0.81 -
SOLCI004828000       -            675 EOG09360DCR          -            369   5.9e-07   30.6   0.5   3   3    0.0026       0.4   11.4   0.0   192   296   385   484   365   490 0.82 -
SOLCI000751400       -            871 EOG09360DCR          -            369   6.6e-07   30.5   2.3   1   4     0.011       1.7    9.3   0.3   162   325   151   305   140   315 0.78 -
SOLCI000751400       -            871 EOG09360DCR          -            369   6.6e-07   30.5   2.3   2   4       1.4   2.2e+02    2.4   0.2   183   281   239   331   221   368 0.61 -
SOLCI000751400       -            871 EOG09360DCR          -            369   6.6e-07   30.5   2.3   3   4     0.078        12    6.6   0.0   176   220   365   409   357   531 0.56 -
SOLCI000751400       -            871 EOG09360DCR          -            369   6.6e-07   30.5   2.3   4   4       0.3        46    4.7   0.0    43   124   565   660   539   676 0.55 -
SOLCI002358400       -            745 EOG09360DCR          -            369   7.5e-07   30.3   1.1   1   2      0.03       4.6    7.9   0.0    45    80   177   214   155   289 0.66 -
SOLCI002358400       -            745 EOG09360DCR          -            369   7.5e-07   30.3   1.1   2   2   7.2e-05     0.011   16.6   0.3   115   261   388   522   306   563 0.54 -
SOLCI003542100       -            437 EOG09360DCR          -            369   7.6e-07   30.3   0.1   1   1   8.9e-09   1.4e-06   29.4   0.1   197   322    59   182    32   198 0.76 -
SOLCI002364300       -            528 EOG09360DCR          -            369   7.6e-07   30.3   1.0   1   3    0.0028      0.43   11.3   0.1   171   227   114   168    99   180 0.84 -
SOLCI002364300       -            528 EOG09360DCR          -            369   7.6e-07   30.3   1.0   2   3       3.8   5.7e+02    1.1   0.0    47    84   195   234   171   241 0.71 -
SOLCI002364300       -            528 EOG09360DCR          -            369   7.6e-07   30.3   1.0   3   3   0.00011     0.017   15.9   0.0   176   276   221   320   214   328 0.90 -
SOLCI003135400       -            590 EOG09360DCR          -            369   7.8e-07   30.2   0.1   1   2   0.00053     0.081   13.7   0.0   180   311   170   295   164   311 0.89 -
SOLCI003135400       -            590 EOG09360DCR          -            369   7.8e-07   30.2   0.1   2   2    0.0062      0.95   10.2   0.0   175   255   368   447   365   460 0.77 -
SOLCI006221800       -            453 EOG09360DCR          -            369   1.1e-06   29.8   0.1   1   2      0.02       3.1    8.5   0.0   195   276    80   159    70   188 0.84 -
SOLCI006221800       -            453 EOG09360DCR          -            369   1.1e-06   29.8   0.1   2   2     2e-05     0.003   18.4   0.0   175   241   262   328   250   373 0.82 -
SOLCI000270700       -            850 EOG09360DCR          -            369   1.4e-06   29.4   5.2   1   3       2.9   4.4e+02    1.4   0.1   157   181   203   227   149   325 0.61 -
SOLCI000270700       -            850 EOG09360DCR          -            369   1.4e-06   29.4   5.2   2   3   2.6e-05     0.004   18.0   0.4   115   304   413   590   404   592 0.83 -
SOLCI000270700       -            850 EOG09360DCR          -            369   1.4e-06   29.4   5.2   3   3   0.00063     0.096   13.5   0.1   163   305   524   660   514   687 0.77 -
SOLCI000806600       -            891 EOG09360DCR          -            369   1.5e-06   29.3   0.1   1   2   2.2e-06   0.00033   21.6   0.0   161   306    89   229    83   248 0.88 -
SOLCI000806600       -            891 EOG09360DCR          -            369   1.5e-06   29.3   0.1   2   2       2.5   3.8e+02    1.7   0.0   263   303   298   340   272   351 0.70 -
SOLCI007491700       -            539 EOG09360DCR          -            369   1.6e-06   29.2   0.7   1   3   0.00033     0.051   14.4   0.1   175   277   239   340   225   343 0.83 -
SOLCI007491700       -            539 EOG09360DCR          -            369   1.6e-06   29.2   0.7   2   3       0.3        46    4.7   0.0    48    88   317   359   313   361 0.77 -
SOLCI007491700       -            539 EOG09360DCR          -            369   1.6e-06   29.2   0.7   3   3    0.0039       0.6   10.9   0.1   176   275   342   440   340   462 0.86 -
SOLCI004518400       -            428 EOG09360DCR          -            369   1.6e-06   29.2   0.1   1   2      0.18        28    5.4   0.0   173   221   141   190   111   201 0.86 -
SOLCI004518400       -            428 EOG09360DCR          -            369   1.6e-06   29.2   0.1   2   2     6e-06   0.00091   20.1   0.0   175   276   245   345   234   359 0.90 -
SOLCI006836000       -            638 EOG09360DCR          -            369   1.7e-06   29.1   0.2   1   3     0.028       4.2    8.1   0.1   263   307   204   248   175   260 0.67 -
SOLCI006836000       -            638 EOG09360DCR          -            369   1.7e-06   29.1   0.2   2   3       1.6   2.4e+02    2.3   0.0    38   102   324   385   292   399 0.73 -
SOLCI006836000       -            638 EOG09360DCR          -            369   1.7e-06   29.1   0.2   3   3   0.00073      0.11   13.3   0.0   160   239   475   555   451   562 0.83 -
SOLCI000248800       -            602 EOG09360DCR          -            369   1.7e-06   29.1   0.1   1   2      0.47        73    4.0   0.0    62   202    70   210    53   213 0.52 -
SOLCI000248800       -            602 EOG09360DCR          -            369   1.7e-06   29.1   0.1   2   2   9.2e-06    0.0014   19.5   0.3    34   302   207   468   190   506 0.69 -
SOLCI002514300       -            555 EOG09360DCR          -            369   1.7e-06   29.1   0.1   1   3      0.19        29    5.3   0.0   177   221    69   113    62   118 0.90 -
SOLCI002514300       -            555 EOG09360DCR          -            369   1.7e-06   29.1   0.1   2   3       1.3   1.9e+02    2.6   0.0   192   226   185   219   169   231 0.78 -
SOLCI002514300       -            555 EOG09360DCR          -            369   1.7e-06   29.1   0.1   3   3   0.00015     0.023   15.5   0.0   173   273   368   467   358   477 0.86 -
SOLCI001935300       -            662 EOG09360DCR          -            369   1.8e-06   29.0   0.7   1   3     0.071        11    6.7   0.1   178   243    25    87    19    88 0.92 -
SOLCI001935300       -            662 EOG09360DCR          -            369   1.8e-06   29.0   0.7   2   3   0.00011     0.016   16.0   0.1   113   204    69   149    51   155 0.88 -
SOLCI001935300       -            662 EOG09360DCR          -            369   1.8e-06   29.0   0.7   3   3      0.03       4.5    8.0   0.0   176   297   355   472   348   537 0.68 -
SOLCI005428400       -            643 EOG09360DCR          -            369   1.9e-06   28.9   0.3   1   4     0.037       5.7    7.7   0.0   180   314    39   168    29   177 0.71 -
SOLCI005428400       -            643 EOG09360DCR          -            369   1.9e-06   28.9   0.3   2   4       6.2   9.5e+02    0.3   0.0   179   252   241   314   231   342 0.62 -
SOLCI005428400       -            643 EOG09360DCR          -            369   1.9e-06   28.9   0.3   3   4    0.0004     0.061   14.1   0.0   196   278   359   440   355   471 0.89 -
SOLCI005428400       -            643 EOG09360DCR          -            369   1.9e-06   28.9   0.3   4   4       4.6     7e+02    0.8   0.0   187   232   452   496   441   516 0.82 -
SOLCI003575300       -            729 EOG09360DCR          -            369   2.2e-06   28.7   3.1   1   3     0.081        12    6.5   0.2   191   276   131   214    98   225 0.79 -
SOLCI003575300       -            729 EOG09360DCR          -            369   2.2e-06   28.7   3.1   2   3      0.18        28    5.4   0.0   163   218   239   294   230   298 0.81 -
SOLCI003575300       -            729 EOG09360DCR          -            369   2.2e-06   28.7   3.1   3   3   0.00034     0.052   14.4   0.1   183   275   499   590   482   649 0.81 -
SOLCI006320100       -            758 EOG09360DCR          -            369   2.7e-06   28.5   0.1   1   2      0.21        31    5.2   0.0   258   315   264   324   249   341 0.83 -
SOLCI006320100       -            758 EOG09360DCR          -            369   2.7e-06   28.5   0.1   2   2   1.1e-05    0.0016   19.3   0.0   176   275   460   558   342   570 0.75 -
SOLCI005213900       -            936 EOG09360DCR          -            369   2.7e-06   28.4   1.3   1   2     0.072        11    6.7   0.1   176   312   225   355   213   375 0.86 -
SOLCI005213900       -            936 EOG09360DCR          -            369   2.7e-06   28.4   1.3   2   2   2.1e-05    0.0033   18.3   0.0   195   276   647   727   627   735 0.91 -
SOLCI003806100       -            707 EOG09360DCR          -            369   2.7e-06   28.4   0.1   1   2       3.7   5.7e+02    1.1   0.0   178   214    99   135    70   143 0.86 -
SOLCI003806100       -            707 EOG09360DCR          -            369   2.7e-06   28.4   0.1   2   2   4.9e-07   7.4e-05   23.7   0.0   175   300   399   520   392   532 0.91 -
SOLCI006585300       -            584 EOG09360DCR          -            369   2.8e-06   28.4   0.2   1   3      0.08        12    6.6   0.0    47    89   221   263   201   264 0.87 -
SOLCI006585300       -            584 EOG09360DCR          -            369   2.8e-06   28.4   0.2   2   3     0.038       5.8    7.6   0.0   175   219   246   290   244   305 0.89 -
SOLCI006585300       -            584 EOG09360DCR          -            369   2.8e-06   28.4   0.2   3   3     0.004      0.62   10.8   0.1   181   308   325   447   318   458 0.57 -
SOLCI005575200       -            755 EOG09360DCR          -            369   3.1e-06   28.3   2.5   1   3      0.53        81    3.8   0.1   175   276   129   225   112   228 0.73 -
SOLCI005575200       -            755 EOG09360DCR          -            369   3.1e-06   28.3   2.5   2   3   4.2e-05    0.0064   17.3   0.2   175   309   227   355   193   366 0.89 -
SOLCI005575200       -            755 EOG09360DCR          -            369   3.1e-06   28.3   2.5   3   3      0.44        67    4.1   0.1    47   154   505   622   361   630 0.57 -
SOLCI003282300       -            649 EOG09360DCR          -            369   3.3e-06   28.1   2.9   1   2      0.59        90    3.7   0.0   192   316   180   299   163   310 0.65 -
SOLCI003282300       -            649 EOG09360DCR          -            369   3.3e-06   28.1   2.9   2   2   1.3e-05    0.0019   19.0   0.6    56   277   350   569   336   590 0.75 -
SOLCI001866000       -            507 EOG09360DCR          -            369   3.5e-06   28.1   0.2   1   2     0.034       5.3    7.8   0.0   179   219    46    86    37    92 0.90 -
SOLCI001866000       -            507 EOG09360DCR          -            369   3.5e-06   28.1   0.2   2   2     0.005      0.77   10.5   0.1    37   240   141   343   134   384 0.53 -
SOLCI002338600       -            706 EOG09360DCR          -            369   3.6e-06   28.0   0.1   1   4      0.43        66    4.2   0.0    48   133    70   165    23   247 0.58 -
SOLCI002338600       -            706 EOG09360DCR          -            369   3.6e-06   28.0   0.1   2   4     0.013         2    9.1   0.0   194   309   316   425   302   430 0.81 -
SOLCI002338600       -            706 EOG09360DCR          -            369   3.6e-06   28.0   0.1   3   4      0.15        22    5.7   0.0   171   231   394   454   385   454 0.86 -
SOLCI002338600       -            706 EOG09360DCR          -            369   3.6e-06   28.0   0.1   4   4     0.033       5.1    7.8   0.0   250   308   433   495   427   501 0.83 -
SOLCI005365800       -            676 EOG09360DCR          -            369   3.9e-06   27.9   0.8   1   1   7.4e-06    0.0011   19.8   0.4   172   278   364   470   205   493 0.78 -
SOLCI001503200       -            492 EOG09360DCR          -            369   3.9e-06   27.9   1.0   1   2   0.00013     0.021   15.7   0.3   137   292   127   274   122   282 0.79 -
SOLCI001503200       -            492 EOG09360DCR          -            369   3.9e-06   27.9   1.0   2   2      0.01       1.6    9.5   0.0   161   245   320   404   304   455 0.87 -
SOLCI000019300       -            622 EOG09360DCR          -            369   4.1e-06   27.9   0.1   1   3       2.5   3.8e+02    1.6   0.0   179   213   198   232   180   242 0.60 -
SOLCI000019300       -            622 EOG09360DCR          -            369   4.1e-06   27.9   0.1   2   3      0.19        30    5.3   0.0   175   218   295   338   285   393 0.84 -
SOLCI000019300       -            622 EOG09360DCR          -            369   4.1e-06   27.9   0.1   3   3   0.00018     0.028   15.2   0.0   172   277   392   499   387   533 0.87 -
SOLCI004421600       -            720 EOG09360DCR          -            369   4.4e-06   27.8   0.2   1   3    0.0027      0.42   11.4   0.0   176   221   242   287   189   299 0.86 -
SOLCI004421600       -            720 EOG09360DCR          -            369   4.4e-06   27.8   0.2   2   3       1.7   2.6e+02    2.2   0.0   125   275   398   535   294   540 0.52 -
SOLCI004421600       -            720 EOG09360DCR          -            369   4.4e-06   27.8   0.2   3   3     0.038       5.8    7.6   0.0   176   239   539   603   528   641 0.80 -
SOLCI007478000       -            589 EOG09360DCR          -            369   5.1e-06   27.5   0.2   1   4      0.84   1.3e+02    3.2   0.0   180   221   133   174   127   228 0.74 -
SOLCI007478000       -            589 EOG09360DCR          -            369   5.1e-06   27.5   0.2   2   4       3.7   5.6e+02    1.1   0.0   177   219   262   305   219   358 0.74 -
SOLCI007478000       -            589 EOG09360DCR          -            369   5.1e-06   27.5   0.2   3   4   0.00075      0.11   13.2   0.0   173   223   360   410   352   425 0.82 -
SOLCI007478000       -            589 EOG09360DCR          -            369   5.1e-06   27.5   0.2   4   4      0.32        49    4.6   0.0   271   308   422   459   418   473 0.91 -
SOLCI003387500       -            695 EOG09360DCR          -            369   5.2e-06   27.5   0.3   1   4       2.3   3.5e+02    1.7   0.0   175   223   117   165   109   176 0.88 -
SOLCI003387500       -            695 EOG09360DCR          -            369   5.2e-06   27.5   0.3   2   4       3.1   4.7e+02    1.3   0.0   175   218   218   261   205   270 0.76 -
SOLCI003387500       -            695 EOG09360DCR          -            369   5.2e-06   27.5   0.3   3   4      0.03       4.6    8.0   0.1   168   248   283   359   227   386 0.65 -
SOLCI003387500       -            695 EOG09360DCR          -            369   5.2e-06   27.5   0.3   4   4    0.0031      0.48   11.2   0.0   160   238   376   450   373   487 0.86 -
SOLCI002862400       -            700 EOG09360DCR          -            369   5.5e-06   27.4   2.3   1   5      0.59        90    3.7   0.2   180   245   127   188   121   223 0.81 -
SOLCI002862400       -            700 EOG09360DCR          -            369   5.5e-06   27.4   2.3   2   5         1   1.6e+02    2.9   0.0    57   133   239   320   226   334 0.73 -
SOLCI002862400       -            700 EOG09360DCR          -            369   5.5e-06   27.4   2.3   3   5       1.1   1.7e+02    2.8   0.0   176   203   387   414   375   416 0.87 -
SOLCI002862400       -            700 EOG09360DCR          -            369   5.5e-06   27.4   2.3   4   5    0.0093       1.4    9.6   0.0   175   301   417   539   415   554 0.71 -
SOLCI002862400       -            700 EOG09360DCR          -            369   5.5e-06   27.4   2.3   5   5         1   1.6e+02    2.9   0.0   166   238   546   619   531   624 0.66 -
SOLCI003208000       -            804 EOG09360DCR          -            369   6.1e-06   27.3   0.1   1   3       6.2   9.5e+02    0.3   0.0   175   221   121   167   112   175 0.85 -
SOLCI003208000       -            804 EOG09360DCR          -            369   6.1e-06   27.3   0.1   2   3       5.8   8.8e+02    0.4   0.0    17   143   208   343   193   357 0.68 -
SOLCI003208000       -            804 EOG09360DCR          -            369   6.1e-06   27.3   0.1   3   3   3.9e-05     0.006   17.4   0.0    45   290   368   607   350   632 0.83 -
SOLCI006342600       -            498 EOG09360DCR          -            369   6.7e-06   27.1   1.3   1   2     0.018       2.8    8.7   0.3   218   349   157   286   140   299 0.75 -
SOLCI006342600       -            498 EOG09360DCR          -            369   6.7e-06   27.1   1.3   2   2   8.2e-05     0.012   16.4   0.0   137   218   323   401   311   430 0.85 -
SOLCI001322300       -            109 EOG09360DCR          -            369   6.9e-06   27.1   0.1   1   1   5.3e-08   8.1e-06   26.9   0.1   159   223    31    95     7   100 0.92 -
SOLCI000591500       -            508 EOG09360DCR          -            369   7.1e-06   27.1   0.3   1   4       6.5     1e+03    0.3   0.0   195   218    65    88    29    97 0.75 -
SOLCI000591500       -            508 EOG09360DCR          -            369   7.1e-06   27.1   0.3   2   4      0.17        27    5.4   0.0   157   203   132   174   109   180 0.86 -
SOLCI000591500       -            508 EOG09360DCR          -            369   7.1e-06   27.1   0.3   3   4       8.6   1.3e+03   -0.1   0.0   170   204   243   277   228   280 0.70 -
SOLCI000591500       -            508 EOG09360DCR          -            369   7.1e-06   27.1   0.3   4   4   0.00016     0.025   15.4   0.1   172   240   277   345   269   383 0.81 -
SOLCI003665000       -            522 EOG09360DCR          -            369   7.2e-06   27.1   0.3   1   4     0.022       3.3    8.4   0.1   175   219    63   107    53   161 0.85 -
SOLCI003665000       -            522 EOG09360DCR          -            369   7.2e-06   27.1   0.3   2   4      0.18        28    5.4   0.0    50   214   142   234   121   242 0.54 -
SOLCI003665000       -            522 EOG09360DCR          -            369   7.2e-06   27.1   0.3   3   4      0.19        29    5.3   0.0   175   225   195   245   182   258 0.85 -
SOLCI003665000       -            522 EOG09360DCR          -            369   7.2e-06   27.1   0.3   4   4     0.075        12    6.6   0.0   184   242   306   364   283   395 0.79 -
SOLCI006755700       -            646 EOG09360DCR          -            369   7.9e-06   26.9   0.2   1   2      0.36        55    4.4   0.1   175   219   236   280   223   336 0.74 -
SOLCI006755700       -            646 EOG09360DCR          -            369   7.9e-06   26.9   0.2   2   2   1.1e-05    0.0017   19.2   0.0   175   276   337   437   332   455 0.89 -
SOLCI000673300       -            704 EOG09360DCR          -            369   7.9e-06   26.9   1.2   1   6       3.5   5.4e+02    1.2   0.0    22    70    75   122    57   158 0.75 -
SOLCI000673300       -            704 EOG09360DCR          -            369   7.9e-06   26.9   1.2   2   6      0.84   1.3e+02    3.2   0.1   264   324   282   338   173   351 0.54 -
SOLCI000673300       -            704 EOG09360DCR          -            369   7.9e-06   26.9   1.2   3   6    0.0054      0.82   10.4   0.1   192   313   313   428   293   431 0.86 -
SOLCI000673300       -            704 EOG09360DCR          -            369   7.9e-06   26.9   1.2   4   6     0.028       4.2    8.1   0.0   171   220   392   442   349   460 0.84 -
SOLCI000673300       -            704 EOG09360DCR          -            369   7.9e-06   26.9   1.2   5   6       0.7   1.1e+02    3.5   0.0   269   311   454   497   449   504 0.87 -
SOLCI000673300       -            704 EOG09360DCR          -            369   7.9e-06   26.9   1.2   6   6       2.6   3.9e+02    1.6   0.0   271   322   522   574   508   584 0.77 -
SOLCI006485100       -            894 EOG09360DCR          -            369   8.2e-06   26.9   0.9   1   3   0.00037     0.056   14.2   0.1   176   315   145   278   142   289 0.82 -
SOLCI006485100       -            894 EOG09360DCR          -            369   8.2e-06   26.9   0.9   2   3       3.3     5e+02    1.3   0.0    45    70   451   477   418   504 0.71 -
SOLCI006485100       -            894 EOG09360DCR          -            369   8.2e-06   26.9   0.9   3   3      0.28        43    4.7   0.0   179   275   587   684   558   697 0.78 -
SOLCI003056700       -            876 EOG09360DCR          -            369   8.2e-06   26.9   0.6   1   3      0.01       1.6    9.5   0.0   174   220   161   207   112   249 0.87 -
SOLCI003056700       -            876 EOG09360DCR          -            369   8.2e-06   26.9   0.6   2   3       1.9   2.8e+02    2.1   0.0    48   144   340   445   325   458 0.61 -
SOLCI003056700       -            876 EOG09360DCR          -            369   8.2e-06   26.9   0.6   3   3    0.0086       1.3    9.7   0.0   176   259   565   647   542   661 0.84 -
SOLCI001388900       -            521 EOG09360DCR          -            369   9.2e-06   26.7   5.3   1   3      0.26        40    4.9   0.2    42   142    81   193    76   194 0.60 -
SOLCI001388900       -            521 EOG09360DCR          -            369   9.2e-06   26.7   5.3   2   3   0.00044     0.067   14.0   0.2   181   351   122   288   118   298 0.83 -
SOLCI001388900       -            521 EOG09360DCR          -            369   9.2e-06   26.7   5.3   3   3     0.007       1.1   10.0   0.1   160   301   343   412   296   445 0.61 -
SOLCI002123900       -            238 EOG09360DCR          -            369   1.2e-05   26.4   1.0   1   2       4.2   6.4e+02    0.9   0.1    23    73    65   116    48   130 0.59 -
SOLCI002123900       -            238 EOG09360DCR          -            369   1.2e-05   26.4   1.0   2   2   5.8e-07   8.8e-05   23.5   0.1   160   225   140   205   132   221 0.91 -
SOLCI004636700       -            698 EOG09360DCR          -            369   1.3e-05   26.3   0.0   1   2   0.00061     0.093   13.5   0.0    47   203   335   490   315   520 0.72 -
SOLCI004636700       -            698 EOG09360DCR          -            369   1.3e-05   26.3   0.0   2   2     0.015       2.3    8.9   0.0   188   225   575   613   557   620 0.78 -
SOLCI000174900       -            830 EOG09360DCR          -            369   1.3e-05   26.2   0.4   1   3    0.0048      0.73   10.6   0.1   175   315   216   351   158   355 0.89 -
SOLCI000174900       -            830 EOG09360DCR          -            369   1.3e-05   26.2   0.4   2   3      0.32        49    4.6   0.0   173   225   316   368   312   373 0.91 -
SOLCI000174900       -            830 EOG09360DCR          -            369   1.3e-05   26.2   0.4   3   3    0.0035      0.53   11.0   0.0   196   275   543   621   516   644 0.87 -
SOLCI001781600       -            651 EOG09360DCR          -            369   1.4e-05   26.1   1.5   1   2   2.7e-06   0.00041   21.3   0.3   180   316   243   375   229   382 0.88 -
SOLCI001781600       -            651 EOG09360DCR          -            369   1.4e-05   26.1   1.5   2   2       1.4   2.1e+02    2.5   0.0   265   308   394   438   375   448 0.63 -
SOLCI002625600       -            591 EOG09360DCR          -            369   1.5e-05   26.0   0.6   1   2     0.022       3.4    8.4   0.0   175   219   183   227   176   283 0.84 -
SOLCI002625600       -            591 EOG09360DCR          -            369   1.5e-05   26.0   0.6   2   2   0.00023     0.035   14.9   0.1   169   277   279   385   269   413 0.86 -
SOLCI002576300       -            608 EOG09360DCR          -            369   1.5e-05   26.0   0.0   1   3    0.0071       1.1   10.0   0.0   175   243    95   163    87   171 0.91 -
SOLCI002576300       -            608 EOG09360DCR          -            369   1.5e-05   26.0   0.0   2   3       6.2   9.5e+02    0.3   0.0   192   307   213   322   191   334 0.64 -
SOLCI002576300       -            608 EOG09360DCR          -            369   1.5e-05   26.0   0.0   3   3    0.0089       1.4    9.7   0.0   192   239   415   462   395   465 0.88 -
SOLCI007091600       -            804 EOG09360DCR          -            369   1.5e-05   26.0   0.2   1   3      0.07        11    6.7   0.0   194   243   110   159    95   192 0.85 -
SOLCI007091600       -            804 EOG09360DCR          -            369   1.5e-05   26.0   0.2   2   3       4.7   7.2e+02    0.7   0.0   199   244   216   261   178   298 0.71 -
SOLCI007091600       -            804 EOG09360DCR          -            369   1.5e-05   26.0   0.2   3   3    0.0021      0.33   11.7   0.0    49   238   372   559   326   608 0.73 -
SOLCI000130800       -            698 EOG09360DCR          -            369   1.8e-05   25.8   0.0   1   1   1.5e-06   0.00023   22.1   0.0   195   279   527   610   524   662 0.90 -
SOLCI000914500       -            833 EOG09360DCR          -            369   1.9e-05   25.7   1.9   1   3      0.49        75    4.0   0.1   129   319   146   328    48   335 0.74 -
SOLCI000914500       -            833 EOG09360DCR          -            369   1.9e-05   25.7   1.9   2   3      0.17        26    5.5   0.1    24   116   345   444   325   558 0.64 -
SOLCI000914500       -            833 EOG09360DCR          -            369   1.9e-05   25.7   1.9   3   3    0.0013      0.19   12.5   0.0   195   276   617   697   592   719 0.58 -
SOLCI005586600       -            624 EOG09360DCR          -            369   1.9e-05   25.7   2.0   1   5      0.96   1.5e+02    3.0   0.0   263   315    73   121    63   133 0.86 -
SOLCI005586600       -            624 EOG09360DCR          -            369   1.9e-05   25.7   2.0   2   5       8.5   1.3e+03   -0.1   0.0    48    86   161   199   138   220 0.69 -
SOLCI005586600       -            624 EOG09360DCR          -            369   1.9e-05   25.7   2.0   3   5      0.24        36    5.0   0.0   175   277   216   316   207   318 0.79 -
SOLCI005586600       -            624 EOG09360DCR          -            369   1.9e-05   25.7   2.0   4   5     0.072        11    6.7   0.0    43    87   288   332   277   336 0.85 -
SOLCI005586600       -            624 EOG09360DCR          -            369   1.9e-05   25.7   2.0   5   5    0.0073       1.1   10.0   0.1   179   278   321   418   317   422 0.81 -
SOLCI002661400       -            530 EOG09360DCR          -            369     2e-05   25.6   0.9   1   3       5.3   8.1e+02    0.6   0.0   182   211    82   111    60   132 0.68 -
SOLCI002661400       -            530 EOG09360DCR          -            369     2e-05   25.6   0.9   2   3   0.00039     0.059   14.2   0.1    89   215   164   286   144   302 0.76 -
SOLCI002661400       -            530 EOG09360DCR          -            369     2e-05   25.6   0.9   3   3      0.13        20    5.9   0.0    37   126   343   447   333   464 0.52 -
SOLCI003878800       -            705 EOG09360DCR          -            369   2.1e-05   25.6   0.1   1   2      0.99   1.5e+02    3.0   0.0   266   313   187   234   173   243 0.84 -
SOLCI003878800       -            705 EOG09360DCR          -            369   2.1e-05   25.6   0.1   2   2   0.00085      0.13   13.0   0.0    66   273   465   568   300   646 0.63 -
SOLCI002018900       -            617 EOG09360DCR          -            369   2.1e-05   25.5   0.0   1   2     0.019       2.9    8.6   0.0   167   301   125   269   113   284 0.71 -
SOLCI002018900       -            617 EOG09360DCR          -            369   2.1e-05   25.5   0.0   2   2   0.00054     0.083   13.7   0.0   172   221   489   538   461   567 0.82 -
SOLCI005040000       -            636 EOG09360DCR          -            369   2.4e-05   25.3   0.4   1   3      0.16        24    5.6   0.1    15    73   299   358   285   373 0.78 -
SOLCI005040000       -            636 EOG09360DCR          -            369   2.4e-05   25.3   0.4   2   3      0.02       3.1    8.5   0.0   176   226   358   408   357   413 0.76 -
SOLCI005040000       -            636 EOG09360DCR          -            369   2.4e-05   25.3   0.4   3   3   0.00063     0.097   13.5   0.0   168   333   385   556   384   572 0.72 -
SOLCI000669300       -            552 EOG09360DCR          -            369   2.5e-05   25.3   0.0   1   2      0.19        29    5.3   0.0    29    75   171   217   152   229 0.81 -
SOLCI000669300       -            552 EOG09360DCR          -            369   2.5e-05   25.3   0.0   2   2   0.00019      0.03   15.2   0.0   175   240   319   387   305   405 0.87 -
SOLCI007495500       -            738 EOG09360DCR          -            369   2.9e-05   25.0   1.8   1   4       6.5     1e+03    0.3   0.1   236   236   169   169   106   212 0.42 -
SOLCI007495500       -            738 EOG09360DCR          -            369   2.9e-05   25.0   1.8   2   4       2.8   4.4e+02    1.4   0.0    39    84   175   221   137   234 0.68 -
SOLCI007495500       -            738 EOG09360DCR          -            369   2.9e-05   25.0   1.8   3   4       3.7   5.7e+02    1.1   0.0    88    88   361   361   261   460 0.57 -
SOLCI007495500       -            738 EOG09360DCR          -            369   2.9e-05   25.0   1.8   4   4      0.11        16    6.2   0.0   195   238   567   610   556   613 0.91 -
SOLCI007430400       -            797 EOG09360DCR          -            369   3.2e-05   24.9   4.1   1   5      0.13        19    5.9   0.0    10    78    23    90    14   104 0.77 -
SOLCI007430400       -            797 EOG09360DCR          -            369   3.2e-05   24.9   4.1   2   5         4   6.1e+02    1.0   0.0   177   244    86   153    71   223 0.65 -
SOLCI007430400       -            797 EOG09360DCR          -            369   3.2e-05   24.9   4.1   3   5      0.93   1.4e+02    3.1   0.1   139   215   262   327   174   347 0.57 -
SOLCI007430400       -            797 EOG09360DCR          -            369   3.2e-05   24.9   4.1   4   5      0.42        64    4.2   0.2   126   275   249   385   239   392 0.67 -
SOLCI007430400       -            797 EOG09360DCR          -            369   3.2e-05   24.9   4.1   5   5    0.0068         1   10.1   0.4    48   275   364   588   338   600 0.61 -
SOLCI000060300       -            370 EOG09360DCR          -            369   3.5e-05   24.8   2.9   1   3    0.0001     0.016   16.1   0.2   177   315    15   151     2   163 0.75 -
SOLCI000060300       -            370 EOG09360DCR          -            369   3.5e-05   24.8   2.9   2   3   0.00035     0.054   14.3   0.4   161   246    69   154    60   216 0.75 -
SOLCI000060300       -            370 EOG09360DCR          -            369   3.5e-05   24.8   2.9   3   3     0.033         5    7.8   0.1   230   315   220   303   213   337 0.69 -
SOLCI007166700       -            607 EOG09360DCR          -            369   3.7e-05   24.7   2.5   1   4       5.4   8.2e+02    0.5   0.0   267   298    72   103    52   133 0.67 -
SOLCI007166700       -            607 EOG09360DCR          -            369   3.7e-05   24.7   2.5   2   4      0.24        37    5.0   0.1   176   220   154   198   139   280 0.86 -
SOLCI007166700       -            607 EOG09360DCR          -            369   3.7e-05   24.7   2.5   3   4       5.3   8.1e+02    0.6   0.0    31    76   373   419   365   434 0.75 -
SOLCI007166700       -            607 EOG09360DCR          -            369   3.7e-05   24.7   2.5   4   4   0.00056     0.086   13.6   0.1   193   278   434   518   420   584 0.80 -
SOLCI002631500       -            704 EOG09360DCR          -            369   4.1e-05   24.6   0.8   1   4      0.74   1.1e+02    3.4   0.0   174   277    61   163    49   170 0.78 -
SOLCI002631500       -            704 EOG09360DCR          -            369   4.1e-05   24.6   0.8   2   4      0.27        42    4.8   0.0   165   236   189   260   185   265 0.91 -
SOLCI002631500       -            704 EOG09360DCR          -            369   4.1e-05   24.6   0.8   3   4       1.1   1.7e+02    2.8   0.0   175   240   266   331   258   370 0.75 -
SOLCI002631500       -            704 EOG09360DCR          -            369   4.1e-05   24.6   0.8   4   4     0.027       4.1    8.1   0.0   168   238   498   569   489   573 0.89 -
SOLCI000442200       -            742 EOG09360DCR          -            369   4.2e-05   24.5   0.1   1   2     0.021       3.2    8.5   0.1   175   314   325   458   312   467 0.88 -
SOLCI000442200       -            742 EOG09360DCR          -            369   4.2e-05   24.5   0.1   2   2   0.00097      0.15   12.9   0.1   175   298   457   576   412   630 0.81 -
SOLCI003109000       -            456 EOG09360DCR          -            369   4.5e-05   24.4   0.5   1   5         2     3e+02    2.0   0.0   183   224    77   118    61   127 0.69 -
SOLCI003109000       -            456 EOG09360DCR          -            369   4.5e-05   24.4   0.5   2   5      0.06       9.1    7.0   0.0    33    72   162   201   147   215 0.74 -
SOLCI003109000       -            456 EOG09360DCR          -            369   4.5e-05   24.4   0.5   3   5     0.049       7.5    7.2   0.0   175   215   170   210   161   277 0.53 -
SOLCI003109000       -            456 EOG09360DCR          -            369   4.5e-05   24.4   0.5   4   5       7.5   1.1e+03    0.1   0.0    46    85   247   286   219   292 0.73 -
SOLCI003109000       -            456 EOG09360DCR          -            369   4.5e-05   24.4   0.5   5   5    0.0067         1   10.1   0.2   175   244   273   341   268   399 0.79 -
SOLCI004389500       -            415 EOG09360DCR          -            369   4.7e-05   24.4   0.2   1   2   0.00027     0.042   14.7   0.1   159   240   188   269   162   328 0.74 -
SOLCI004389500       -            415 EOG09360DCR          -            369   4.7e-05   24.4   0.2   2   2   0.00053     0.081   13.7   0.0   162   330   226   392   225   399 0.81 -
SOLCI004915200       -            542 EOG09360DCR          -            369   4.7e-05   24.4   0.2   1   3       1.3     2e+02    2.6   0.0     5    74    96   166    93   179 0.82 -
SOLCI004915200       -            542 EOG09360DCR          -            369   4.7e-05   24.4   0.2   2   3    0.0027      0.41   11.4   0.1   189   315   180   300   163   311 0.79 -
SOLCI004915200       -            542 EOG09360DCR          -            369   4.7e-05   24.4   0.2   3   3     0.094        14    6.3   0.0    93   213   389   436   326   463 0.49 -
SOLCI004636500       -            458 EOG09360DCR          -            369   4.8e-05   24.3   2.4   1   3       1.4   2.1e+02    2.5   0.0   116   224    86   117    70   169 0.43 -
SOLCI004636500       -            458 EOG09360DCR          -            369   4.8e-05   24.3   2.4   2   3    0.0038      0.58   10.9   0.2   175   219   169   213   153   225 0.88 -
SOLCI004636500       -            458 EOG09360DCR          -            369   4.8e-05   24.3   2.4   3   3      0.02       3.1    8.5   0.1   175   272   270   366   263   377 0.78 -
SOLCI005287700       -            761 EOG09360DCR          -            369   4.8e-05   24.3   0.3   1   3      0.25        38    4.9   0.1   149   206   273   327   200   338 0.76 -
SOLCI005287700       -            761 EOG09360DCR          -            369   4.8e-05   24.3   0.3   2   3      0.11        16    6.1   0.0   193   276   340   421   336   454 0.84 -
SOLCI005287700       -            761 EOG09360DCR          -            369   4.8e-05   24.3   0.3   3   3     0.022       3.3    8.4   0.0   192   238   542   588   514   617 0.83 -
SOLCI003435600       -            529 EOG09360DCR          -            369     5e-05   24.3   0.1   1   3       6.2   9.5e+02    0.3   0.0    62   127   171   241   157   247 0.77 -
SOLCI003435600       -            529 EOG09360DCR          -            369     5e-05   24.3   0.1   2   3         3   4.6e+02    1.4   0.0   192   219   260   287   231   312 0.67 -
SOLCI003435600       -            529 EOG09360DCR          -            369     5e-05   24.3   0.1   3   3   3.4e-05    0.0052   17.6   0.0   175   275   344   443   329   467 0.87 -
SOLCI007024700       -            739 EOG09360DCR          -            369     5e-05   24.3   0.1   1   3    0.0041      0.63   10.8   0.0   180   221   170   211   167   263 0.86 -
SOLCI007024700       -            739 EOG09360DCR          -            369     5e-05   24.3   0.1   2   3       1.6   2.4e+02    2.3   0.0    46    84   478   516   430   533 0.73 -
SOLCI007024700       -            739 EOG09360DCR          -            369     5e-05   24.3   0.1   3   3      0.15        23    5.6   0.0   175   241   504   570   501   583 0.91 -
SOLCI001304300       -            741 EOG09360DCR          -            369   5.6e-05   24.1   1.4   1   3      0.21        32    5.2   0.0   178   273   113   206   100   213 0.88 -
SOLCI001304300       -            741 EOG09360DCR          -            369   5.6e-05   24.1   1.4   2   3      0.45        70    4.1   0.0    12    75   251   315   208   344 0.54 -
SOLCI001304300       -            741 EOG09360DCR          -            369   5.6e-05   24.1   1.4   3   3   0.00087      0.13   13.0   0.4    15   302   254   535   245   569 0.76 -
SOLCI002784600       -            727 EOG09360DCR          -            369   7.2e-05   23.8   0.0   1   4      0.35        53    4.4   0.0   175   312   198   331   183   343 0.77 -
SOLCI002784600       -            727 EOG09360DCR          -            369   7.2e-05   23.8   0.0   2   4         2   3.1e+02    1.9   0.0    30    72   351   393   334   417 0.71 -
SOLCI002784600       -            727 EOG09360DCR          -            369   7.2e-05   23.8   0.0   3   4       8.6   1.3e+03   -0.1   0.0   169   218   388   437   374   443 0.80 -
SOLCI002784600       -            727 EOG09360DCR          -            369   7.2e-05   23.8   0.0   4   4     0.006      0.91   10.3   0.0   159   238   514   594   495   600 0.68 -
SOLCI002194900       -            720 EOG09360DCR          -            369   8.1e-05   23.6   0.0   1   4       2.7   4.1e+02    1.5   0.0   177   315   107   238    87   244 0.66 -
SOLCI002194900       -            720 EOG09360DCR          -            369   8.1e-05   23.6   0.0   2   4       1.3     2e+02    2.5   0.0   181   221   313   353   301   374 0.81 -
SOLCI002194900       -            720 EOG09360DCR          -            369   8.1e-05   23.6   0.0   3   4         2     3e+02    2.0   0.0    41    88   378   425   355   432 0.82 -
SOLCI002194900       -            720 EOG09360DCR          -            369   8.1e-05   23.6   0.0   4   4    0.0024      0.37   11.5   0.0   171   239   441   509   428   532 0.80 -
SOLCI002661500       -            536 EOG09360DCR          -            369   8.9e-05   23.5   1.2   1   4       1.5   2.3e+02    2.4   0.0   160   211    41    88    33   106 0.84 -
SOLCI002661500       -            536 EOG09360DCR          -            369   8.9e-05   23.5   1.2   2   4       8.5   1.3e+03   -0.1   0.0   175   221   153   199   140   206 0.80 -
SOLCI002661500       -            536 EOG09360DCR          -            369   8.9e-05   23.5   1.2   3   4      0.11        17    6.1   0.1   179   277   259   355   248   359 0.81 -
SOLCI002661500       -            536 EOG09360DCR          -            369   8.9e-05   23.5   1.2   4   4    0.0012      0.18   12.6   0.0   160   240   345   421   344   475 0.91 -
SOLCI002443800       -            566 EOG09360DCR          -            369   9.2e-05   23.4   1.0   1   3       5.7   8.7e+02    0.5   0.0    55    74   175   194   158   224 0.77 -
SOLCI002443800       -            566 EOG09360DCR          -            369   9.2e-05   23.4   1.0   2   3     0.084        13    6.5   0.0    31    82   284   338   253   344 0.72 -
SOLCI002443800       -            566 EOG09360DCR          -            369   9.2e-05   23.4   1.0   3   3   0.00066       0.1   13.4   0.1   179   275   330   425   326   433 0.79 -
SOLCI005818800       -            585 EOG09360DCR          -            369   9.2e-05   23.4   0.3   1   2     0.048       7.4    7.3   0.0   180   279    80   177    74   210 0.76 -
SOLCI005818800       -            585 EOG09360DCR          -            369   9.2e-05   23.4   0.3   2   2   3.4e-05    0.0052   17.7   0.3    56   275   160   376   148   398 0.79 -
SOLCI002878000       -            323 EOG09360DCR          -            369   9.4e-05   23.4   0.0   1   2       3.7   5.6e+02    1.1   0.0    52    80   163   191   140   203 0.60 -
SOLCI002878000       -            323 EOG09360DCR          -            369   9.4e-05   23.4   0.0   2   2   7.2e-06    0.0011   19.9   0.0   158   242   205   293   200   301 0.88 -
SOLCI006161000       -            581 EOG09360DCR          -            369    0.0001   23.3   0.3   1   4       1.4   2.1e+02    2.5   0.0    49    75    42    68    35    89 0.82 -
SOLCI006161000       -            581 EOG09360DCR          -            369    0.0001   23.3   0.3   2   4       1.7   2.6e+02    2.2   0.0   169   203   120   155   116   160 0.87 -
SOLCI006161000       -            581 EOG09360DCR          -            369    0.0001   23.3   0.3   3   4       1.5   2.3e+02    2.4   0.0    46   114   227   301   184   338 0.60 -
SOLCI006161000       -            581 EOG09360DCR          -            369    0.0001   23.3   0.3   4   4     0.018       2.7    8.7   0.0   183   272   362   450   353   458 0.76 -
SOLCI000542500       -            886 EOG09360DCR          -            369    0.0001   23.3   0.0   1   2         5   7.6e+02    0.6   0.0   172   205   247   280   228   320 0.80 -
SOLCI000542500       -            886 EOG09360DCR          -            369    0.0001   23.3   0.0   2   2   0.00014     0.022   15.6   0.1    44   276   560   789   545   820 0.75 -
SOLCI006336700       -            522 EOG09360DCR          -            369   0.00011   23.2   0.4   1   2    0.0055      0.85   10.4   0.1   175   307   215   341   207   346 0.85 -
SOLCI006336700       -            522 EOG09360DCR          -            369   0.00011   23.2   0.4   2   2    0.0024      0.37   11.5   0.1   194   277   335   417   318   423 0.80 -
SOLCI002114100       -            727 EOG09360DCR          -            369   0.00011   23.2   0.7   1   2       1.5   2.3e+02    2.3   0.1   256   323   337   404   312   419 0.77 -
SOLCI002114100       -            727 EOG09360DCR          -            369   0.00011   23.2   0.7   2   2   4.8e-06   0.00074   20.4   0.5   111   276   376   529   367   557 0.85 -
SOLCI003956600       -            581 EOG09360DCR          -            369   0.00013   22.9   0.2   1   3    0.0034      0.51   11.1   0.1   175   272   170   265   160   273 0.81 -
SOLCI003956600       -            581 EOG09360DCR          -            369   0.00013   22.9   0.2   2   3       0.1        16    6.2   0.0   175   239   271   335   266   337 0.87 -
SOLCI003956600       -            581 EOG09360DCR          -            369   0.00013   22.9   0.2   3   3      0.69   1.1e+02    3.5   0.0   272   309   331   368   324   377 0.88 -
SOLCI000797300       -            259 EOG09360DCR          -            369   0.00014   22.8   1.5   1   2      0.29        44    4.7   0.4    25    75    81   133    61   156 0.77 -
SOLCI000797300       -            259 EOG09360DCR          -            369   0.00014   22.8   1.5   2   2   5.5e-05    0.0085   16.9   0.0   176   222   172   218   154   225 0.86 -
SOLCI007161600       -            555 EOG09360DCR          -            369   0.00014   22.8   0.3   1   3     0.018       2.7    8.7   0.0   167   221   140   195   131   212 0.89 -
SOLCI007161600       -            555 EOG09360DCR          -            369   0.00014   22.8   0.3   2   3     0.012       1.8    9.3   0.0   176   275   251   349   238   356 0.80 -
SOLCI007161600       -            555 EOG09360DCR          -            369   0.00014   22.8   0.3   3   3       3.6   5.5e+02    1.1   0.0   220   282   359   419   352   445 0.69 -
SOLCI003824000       -            685 EOG09360DCR          -            369   0.00015   22.7   0.2   1   4       5.3   8.1e+02    0.6   0.0    50    73    48    71    27   123 0.80 -
SOLCI003824000       -            685 EOG09360DCR          -            369   0.00015   22.7   0.2   2   4       1.1   1.7e+02    2.8   0.0   117   210   260   311   215   350 0.59 -
SOLCI003824000       -            685 EOG09360DCR          -            369   0.00015   22.7   0.2   3   4    0.0011      0.17   12.6   0.0   192   275   394   476   365   507 0.60 -
SOLCI003824000       -            685 EOG09360DCR          -            369   0.00015   22.7   0.2   4   4       8.5   1.3e+03   -0.1   0.0   209   242   512   546   492   550 0.82 -
SOLCI006728300       -            871 EOG09360DCR          -            369   0.00016   22.6   0.3   1   2   0.00012     0.019   15.8   0.0   181   324   256   412   246   417 0.78 -
SOLCI006728300       -            871 EOG09360DCR          -            369   0.00016   22.6   0.3   2   2     0.085        13    6.5   0.1   271   322   394   445   386   449 0.83 -
SOLCI001040500       -            727 EOG09360DCR          -            369   0.00016   22.6   0.3   1   4      0.65        99    3.6   0.0   193   221   164   192   142   198 0.83 -
SOLCI001040500       -            727 EOG09360DCR          -            369   0.00016   22.6   0.3   2   4      0.34        53    4.5   0.0   175   222   278   325   265   334 0.83 -
SOLCI001040500       -            727 EOG09360DCR          -            369   0.00016   22.6   0.3   3   4       3.1   4.7e+02    1.3   0.0    48   146   355   457   334   470 0.72 -
SOLCI001040500       -            727 EOG09360DCR          -            369   0.00016   22.6   0.3   4   4      0.22        34    5.1   0.0    30    76   500   546   479   632 0.58 -
SOLCI003278300       -            830 EOG09360DCR          -            369   0.00016   22.6   1.5   1   3      0.25        38    4.9   0.0   181   280    93   186    78   223 0.76 -
SOLCI003278300       -            830 EOG09360DCR          -            369   0.00016   22.6   1.5   2   3         2   3.1e+02    1.9   0.0   175   220   320   365   309   462 0.66 -
SOLCI003278300       -            830 EOG09360DCR          -            369   0.00016   22.6   1.5   3   3     0.009       1.4    9.7   0.0   173   354   520   694   505   705 0.75 -
SOLCI004636900       -            632 EOG09360DCR          -            369   0.00017   22.6   0.0   1   2    0.0049      0.75   10.5   0.0    50   215    86   244    77   263 0.76 -
SOLCI004636900       -            632 EOG09360DCR          -            369   0.00017   22.6   0.0   2   2     0.032       4.9    7.9   0.0   266   306   459   500   436   507 0.85 -
SOLCI004518700       -            597 EOG09360DCR          -            369   0.00022   22.2   0.2   1   4       3.1   4.7e+02    1.3   0.0   121   215   141   224   119   234 0.62 -
SOLCI004518700       -            597 EOG09360DCR          -            369   0.00022   22.2   0.2   2   4     0.062       9.6    6.9   0.0   180   277   224   320   218   347 0.82 -
SOLCI004518700       -            597 EOG09360DCR          -            369   0.00022   22.2   0.2   3   4      0.14        21    5.8   0.0   182   315   328   451   318   455 0.70 -
SOLCI004518700       -            597 EOG09360DCR          -            369   0.00022   22.2   0.2   4   4     0.015       2.3    8.9   0.0   175   269   418   511   412   524 0.87 -
SOLCI000868000       -            709 EOG09360DCR          -            369   0.00028   21.8   1.5   1   4       7.2   1.1e+03    0.1   0.0    53    76    67    90    22   158 0.58 -
SOLCI000868000       -            709 EOG09360DCR          -            369   0.00028   21.8   1.5   2   4     0.012       1.9    9.3   0.0   175   237   218   280   207   317 0.85 -
SOLCI000868000       -            709 EOG09360DCR          -            369   0.00028   21.8   1.5   3   4       1.2   1.9e+02    2.7   0.0   173   221   349   397   341   420 0.85 -
SOLCI000868000       -            709 EOG09360DCR          -            369   0.00028   21.8   1.5   4   4      0.58        89    3.7   0.0   174   271   457   553   446   560 0.77 -
SOLCI002977100       -            630 EOG09360DCR          -            369   0.00035   21.5   1.4   1   1   0.00072      0.11   13.3   1.1    54   269   172   415   140   425 0.70 -
SOLCI006342700       -            489 EOG09360DCR          -            369   0.00036   21.4   3.8   1   2     0.095        14    6.3   1.2   218   347   154   281   133   295 0.71 -
SOLCI006342700       -            489 EOG09360DCR          -            369   0.00036   21.4   3.8   2   2   0.00042     0.065   14.0   0.0   137   215   320   395   306   421 0.86 -
SOLCI004821100       -            375 EOG09360DCR          -            369   0.00042   21.2   0.0   1   1   6.3e-06   0.00097   20.1   0.0   180   290   266   375   253   375 0.77 -
SOLCI000643300       -            605 EOG09360DCR          -            369   0.00043   21.2   0.1   1   4       1.1   1.7e+02    2.8   0.0   180   313    99   226    88   231 0.67 -
SOLCI000643300       -            605 EOG09360DCR          -            369   0.00043   21.2   0.1   2   4     0.023       3.6    8.3   0.1   178   315   198   329   191   332 0.86 -
SOLCI000643300       -            605 EOG09360DCR          -            369   0.00043   21.2   0.1   3   4     0.071        11    6.7   0.0   175   238   296   359   290   364 0.88 -
SOLCI000643300       -            605 EOG09360DCR          -            369   0.00043   21.2   0.1   4   4      0.56        86    3.8   0.0    48    69   374   395   369   410 0.88 -
SOLCI006954000       -            616 EOG09360DCR          -            369   0.00046   21.1   0.6   1   4       1.2   1.8e+02    2.7   0.0   173   214    90   133    52   150 0.83 -
SOLCI006954000       -            616 EOG09360DCR          -            369   0.00046   21.1   0.6   2   4         1   1.6e+02    2.9   0.0   175   276   228   327   219   374 0.76 -
SOLCI006954000       -            616 EOG09360DCR          -            369   0.00046   21.1   0.6   3   4       2.7   4.1e+02    1.5   0.0    34   208   430   470   416   488 0.60 -
SOLCI006954000       -            616 EOG09360DCR          -            369   0.00046   21.1   0.6   4   4     0.025       3.8    8.2   0.0   260   344   484   567   473   573 0.75 -
SOLCI000074000       -            467 EOG09360DCR          -            369   0.00046   21.1   0.2   1   3         1   1.5e+02    2.9   0.0   179   220    48    89    43    94 0.90 -
SOLCI000074000       -            467 EOG09360DCR          -            369   0.00046   21.1   0.2   2   3     0.005      0.77   10.5   0.1   173   273   286   385   279   395 0.75 -
SOLCI000074000       -            467 EOG09360DCR          -            369   0.00046   21.1   0.2   3   3       5.2   7.9e+02    0.6   0.0   252   280   430   458   425   464 0.86 -
SOLCI001011300       -            607 EOG09360DCR          -            369   0.00052   20.9   4.1   1   4       1.8   2.7e+02    2.1   0.1   130   191    73   130    61   134 0.72 -
SOLCI001011300       -            607 EOG09360DCR          -            369   0.00052   20.9   4.1   2   4     0.061       9.3    6.9   0.0   174   216   280   322   261   338 0.86 -
SOLCI001011300       -            607 EOG09360DCR          -            369   0.00052   20.9   4.1   3   4       8.1   1.2e+03   -0.0   0.0    47    78   357   388   336   400 0.73 -
SOLCI001011300       -            607 EOG09360DCR          -            369   0.00052   20.9   4.1   4   4     0.013       1.9    9.2   0.0   175   275   382   481   378   488 0.77 -
SOLCI002632800       -            605 EOG09360DCR          -            369   0.00059   20.8   0.1   1   3       3.1   4.7e+02    1.3   0.0   175   204   276   305   271   327 0.79 -
SOLCI002632800       -            605 EOG09360DCR          -            369   0.00059   20.8   0.1   2   3       3.5   5.3e+02    1.2   0.0    37    74   343   380   317   392 0.81 -
SOLCI002632800       -            605 EOG09360DCR          -            369   0.00059   20.8   0.1   3   3   0.00049     0.075   13.8   0.0   175   276   378   477   373   541 0.68 -
SOLCI002665900       -            528 EOG09360DCR          -            369    0.0006   20.7   0.6   1   4       8.9   1.4e+03   -0.2   0.0   170   205   171   207   153   223 0.71 -
SOLCI002665900       -            528 EOG09360DCR          -            369    0.0006   20.7   0.6   2   4       4.7   7.2e+02    0.7   0.0   177   216   210   249   203   309 0.75 -
SOLCI002665900       -            528 EOG09360DCR          -            369    0.0006   20.7   0.6   3   4    0.0011      0.17   12.6   0.0   175   241   309   375   301   386 0.89 -
SOLCI002665900       -            528 EOG09360DCR          -            369    0.0006   20.7   0.6   4   4       1.9   2.9e+02    2.0   0.1   107   142   390   424   382   449 0.73 -
SOLCI005378000       -            625 EOG09360DCR          -            369   0.00062   20.7   3.8   1   2       0.1        16    6.2   0.0   263   311   341   389   324   399 0.83 -
SOLCI005378000       -            625 EOG09360DCR          -            369   0.00062   20.7   3.8   2   2      0.11        16    6.1   0.2   192   252   514   575   500   596 0.80 -
SOLCI005889000       -            891 EOG09360DCR          -            369   0.00064   20.6   2.5   1   2    0.0057      0.87   10.3   0.1    47   216   357   523   338   552 0.75 -
SOLCI005889000       -            891 EOG09360DCR          -            369   0.00064   20.6   2.5   2   2     0.041       6.2    7.5   0.0   175   240   583   648   556   663 0.91 -
SOLCI007077600       -            506 EOG09360DCR          -            369   0.00066   20.6   1.0   1   2    0.0099       1.5    9.5   0.0   265   324   174   233   164   243 0.89 -
SOLCI007077600       -            506 EOG09360DCR          -            369   0.00066   20.6   1.0   2   2   0.00018     0.028   15.3   0.2   111   344   204   429   201   436 0.84 -
SOLCI001442100       -            653 EOG09360DCR          -            369   0.00071   20.5   0.7   1   4      0.68     1e+02    3.5   0.0   175   221   144   190    79   231 0.78 -
SOLCI001442100       -            653 EOG09360DCR          -            369   0.00071   20.5   0.7   2   4      0.23        35    5.1   0.0   115   142   262   289   237   298 0.79 -
SOLCI001442100       -            653 EOG09360DCR          -            369   0.00071   20.5   0.7   3   4       3.7   5.6e+02    1.1   0.1   175   234   346   405   338   410 0.74 -
SOLCI001442100       -            653 EOG09360DCR          -            369   0.00071   20.5   0.7   4   4     0.092        14    6.4   0.0   265   309   399   443   383   452 0.86 -
SOLCI004716000       -            622 EOG09360DCR          -            369   0.00071   20.5   1.3   1   4       8.8   1.4e+03   -0.2   0.0   179   211   116   148   102   162 0.75 -
SOLCI004716000       -            622 EOG09360DCR          -            369   0.00071   20.5   1.3   2   4       2.8   4.3e+02    1.5   0.0    48    82   189   223   177   229 0.83 -
SOLCI004716000       -            622 EOG09360DCR          -            369   0.00071   20.5   1.3   3   4       3.5   5.3e+02    1.2   0.0   178   247   216   285   212   311 0.81 -
SOLCI004716000       -            622 EOG09360DCR          -            369   0.00071   20.5   1.3   4   4    0.0022      0.34   11.7   0.0   179   240   318   379   308   418 0.83 -
SOLCI000964800       -            651 EOG09360DCR          -            369   0.00076   20.4   0.8   1   2     0.015       2.3    9.0   0.1   163   285   301   423   273   451 0.71 -
SOLCI000964800       -            651 EOG09360DCR          -            369   0.00076   20.4   0.8   2   2      0.13        19    5.9   0.0   162   243   478   560   470   572 0.81 -
SOLCI004901500       -            466 EOG09360DCR          -            369   0.00083   20.3   0.6   1   2      0.24        37    5.0   0.1   172   272   177   278   167   286 0.72 -
SOLCI004901500       -            466 EOG09360DCR          -            369   0.00083   20.3   0.6   2   2    0.0015      0.23   12.2   0.1   192   271   303   381   285   409 0.88 -
SOLCI005755800       -            441 EOG09360DCR          -            369    0.0009   20.2   0.1   1   1   5.3e-05     0.008   17.0   0.1    41   244   121   325   105   359 0.74 -
SOLCI001595800       -           1086 EOG09360DCR          -            369   0.00093   20.1   0.0   1   2      0.05       7.7    7.2   0.0    27    72   353   398   336   422 0.88 -
SOLCI001595800       -           1086 EOG09360DCR          -            369   0.00093   20.1   0.0   2   2     0.059       9.1    7.0   0.0   175   239   777   841   771   876 0.83 -
SOLCI000357500       -            662 EOG09360DCR          -            369   0.00096   20.1   0.1   1   3       2.4   3.6e+02    1.7   0.0    49    85    46    82    20   141 0.72 -
SOLCI000357500       -            662 EOG09360DCR          -            369   0.00096   20.1   0.1   2   3       0.6        92    3.7   0.0   259   307   182   230   167   243 0.56 -
SOLCI000357500       -            662 EOG09360DCR          -            369   0.00096   20.1   0.1   3   3    0.0075       1.1    9.9   0.0   180   268   482   569   451   607 0.84 -
SOLCI000350900       -            651 EOG09360DCR          -            369     0.001   20.0   0.2   1   3    0.0051      0.79   10.5   0.0   181   236   118   174    89   184 0.80 -
SOLCI000350900       -            651 EOG09360DCR          -            369     0.001   20.0   0.2   2   3       0.2        30    5.3   0.0   243   278   273   308   239   362 0.72 -
SOLCI000350900       -            651 EOG09360DCR          -            369     0.001   20.0   0.2   3   3      0.11        16    6.1   0.0   172   272   274   380   265   405 0.54 -
SOLCI005079900       -            558 EOG09360DCR          -            369    0.0011   19.9   1.5   1   1    0.0012      0.18   12.6   0.8    48   277   207   433   200   441 0.68 -
SOLCI001888600       -           1018 EOG09360DCR          -            369    0.0012   19.8   0.1   1   3      0.81   1.2e+02    3.2   0.0   176   275   307   404   292   440 0.72 -
SOLCI001888600       -           1018 EOG09360DCR          -            369    0.0012   19.8   0.1   2   3      0.13        20    5.8   0.0   175   247   609   682   602   712 0.84 -
SOLCI001888600       -           1018 EOG09360DCR          -            369    0.0012   19.8   0.1   3   3      0.14        22    5.7   0.0   192   260   727   794   697   843 0.67 -
SOLCI006582300       -            682 EOG09360DCR          -            369    0.0012   19.7   0.1   1   3       1.8   2.7e+02    2.1   0.0   181   222   204   245   184   260 0.85 -
SOLCI006582300       -            682 EOG09360DCR          -            369    0.0012   19.7   0.1   2   3       5.6   8.6e+02    0.5   0.0    47    73   305   331   282   352 0.76 -
SOLCI006582300       -            682 EOG09360DCR          -            369    0.0012   19.7   0.1   3   3    0.0023      0.36   11.6   0.0    24   221   351   549   333   564 0.77 -
SOLCI006180800       -            554 EOG09360DCR          -            369    0.0012   19.7   0.0   1   3      0.87   1.3e+02    3.1   0.0   180   223   109   156   106   176 0.79 -
SOLCI006180800       -            554 EOG09360DCR          -            369    0.0012   19.7   0.0   2   3       7.3   1.1e+03    0.1   0.0    26    73   194   241   173   288 0.63 -
SOLCI006180800       -            554 EOG09360DCR          -            369    0.0012   19.7   0.0   3   3    0.0016      0.25   12.1   0.0   170   276   338   444   322   465 0.91 -
SOLCI007336400       -            882 EOG09360DCR          -            369    0.0013   19.7   0.0   1   4       5.2     8e+02    0.6   0.0    76   144    74   145    62   151 0.71 -
SOLCI007336400       -            882 EOG09360DCR          -            369    0.0013   19.7   0.0   2   4       8.3   1.3e+03   -0.1   0.0    47    73   307   333   288   363 0.75 -
SOLCI007336400       -            882 EOG09360DCR          -            369    0.0013   19.7   0.0   3   4      0.16        25    5.5   0.0   183   236   711   764   701   766 0.81 -
SOLCI007336400       -            882 EOG09360DCR          -            369    0.0013   19.7   0.0   4   4      0.12        19    5.9   0.0   273   304   765   796   761   802 0.89 -
SOLCI005437800       -            530 EOG09360DCR          -            369    0.0013   19.6   1.8   1   2       4.2   6.4e+02    0.9   0.1   183   216   210   243   197   263 0.72 -
SOLCI005437800       -            530 EOG09360DCR          -            369    0.0013   19.6   1.8   2   2   7.4e-05     0.011   16.5   0.1   175   279   303   406   284   476 0.78 -
SOLCI002776600       -            596 EOG09360DCR          -            369    0.0014   19.6   0.0   1   4       6.7     1e+03    0.2   0.0   175   215    87   127    75   133 0.71 -
SOLCI002776600       -            596 EOG09360DCR          -            369    0.0014   19.6   0.0   2   4       3.8   5.8e+02    1.0   0.0    49    90   165   206   144   225 0.77 -
SOLCI002776600       -            596 EOG09360DCR          -            369    0.0014   19.6   0.0   3   4       8.7   1.3e+03   -0.1   0.0   175   220   188   233   179   241 0.79 -
SOLCI002776600       -            596 EOG09360DCR          -            369    0.0014   19.6   0.0   4   4   0.00095      0.15   12.9   0.0   174   277   287   389   281   466 0.86 -
SOLCI002775000       -            651 EOG09360DCR          -            369    0.0015   19.5   0.0   1   3      0.93   1.4e+02    3.0   0.0   145   220   234   302   199   314 0.85 -
SOLCI002775000       -            651 EOG09360DCR          -            369    0.0015   19.5   0.0   2   3       8.6   1.3e+03   -0.1   0.0   178   215   326   363   321   370 0.87 -
SOLCI002775000       -            651 EOG09360DCR          -            369    0.0015   19.5   0.0   3   3    0.0059      0.91   10.3   0.0   169   238   453   522   423   546 0.88 -
SOLCI006404500       -            256 EOG09360DCR          -            369    0.0015   19.4   0.0   1   3     0.042       6.5    7.5   0.1   256   312   110   170   100   174 0.72 -
SOLCI006404500       -            256 EOG09360DCR          -            369    0.0015   19.4   0.0   2   3   0.00063     0.096   13.5   0.0   177   239   142   204   138   208 0.83 -
SOLCI006404500       -            256 EOG09360DCR          -            369    0.0015   19.4   0.0   3   3     0.064       9.8    6.9   0.0    45   106   179   246   177   248 0.72 -
SOLCI001246800       -           1038 EOG09360DCR          -            369    0.0015   19.4   0.0   1   4         6   9.2e+02    0.4   0.0   171   215   117   160   109   170 0.82 -
SOLCI001246800       -           1038 EOG09360DCR          -            369    0.0015   19.4   0.0   2   4       2.8   4.2e+02    1.5   0.0   177   311   226   354   209   366 0.70 -
SOLCI001246800       -           1038 EOG09360DCR          -            369    0.0015   19.4   0.0   3   4       4.8   7.3e+02    0.7   0.0   174   216   525   568   515   577 0.80 -
SOLCI001246800       -           1038 EOG09360DCR          -            369    0.0015   19.4   0.0   4   4    0.0078       1.2    9.9   0.0   179   240   734   795   721   831 0.85 -
SOLCI002934700       -            481 EOG09360DCR          -            369    0.0016   19.3   0.0   1   1   0.00011     0.017   16.0   0.0   181   275   258   350    88   365 0.88 -
SOLCI007179400       -            482 EOG09360DCR          -            369    0.0017   19.3   2.6   1   2   0.00076      0.12   13.2   0.4   249   350   145   245   134   255 0.82 -
SOLCI007179400       -            482 EOG09360DCR          -            369    0.0017   19.3   2.6   2   2      0.06       9.2    7.0   0.3   161   341   233   411   227   435 0.69 -
SOLCI002675600       -            914 EOG09360DCR          -            369    0.0018   19.2   0.1   1   2       7.3   1.1e+03    0.1   0.0   170   244   196   271   182   276 0.78 -
SOLCI002675600       -            914 EOG09360DCR          -            369    0.0018   19.2   0.1   2   2    0.0047      0.72   10.6   0.0   177   316   507   640   491   643 0.85 -
SOLCI003725300       -            685 EOG09360DCR          -            369    0.0021   18.9   0.4   1   4      0.64        99    3.6   0.0    48   126    46   129     8   146 0.61 -
SOLCI003725300       -            685 EOG09360DCR          -            369    0.0021   18.9   0.4   2   4       1.2   1.9e+02    2.7   0.1    48    76   348   376   308   503 0.66 -
SOLCI003725300       -            685 EOG09360DCR          -            369    0.0021   18.9   0.4   3   4      0.27        41    4.8   0.1   195   316   423   538   407   544 0.75 -
SOLCI003725300       -            685 EOG09360DCR          -            369    0.0021   18.9   0.4   4   4      0.27        41    4.8   0.0   194   238   523   567   509   610 0.72 -
SOLCI003466100       -            531 EOG09360DCR          -            369    0.0022   18.9   0.5   1   2     0.074        11    6.7   0.0   175   215   214   254   202   315 0.81 -
SOLCI003466100       -            531 EOG09360DCR          -            369    0.0022   18.9   0.5   2   2      0.02       3.1    8.5   0.1   198   279   338   418   320   421 0.89 -
SOLCI005783200       -            285 EOG09360DCR          -            369    0.0022   18.8   0.1   1   1   0.00022     0.034   15.0   0.0   208   316   172   278   156   285 0.85 -
SOLCI000005400       -            477 EOG09360DCR          -            369    0.0023   18.8   0.1   1   2   0.00095      0.15   12.9   0.0   175   315   193   327   174   328 0.84 -
SOLCI000005400       -            477 EOG09360DCR          -            369    0.0023   18.8   0.1   2   2       5.2   7.9e+02    0.6   0.0   260   309   342   392   332   405 0.80 -
SOLCI005997200       -            564 EOG09360DCR          -            369    0.0023   18.8   0.1   1   3       6.6     1e+03    0.2   0.0   176   232    77   134    69   240 0.68 -
SOLCI005997200       -            564 EOG09360DCR          -            369    0.0023   18.8   0.1   2   3      0.91   1.4e+02    3.1   0.0    47   105   215   273   195   323 0.57 -
SOLCI005997200       -            564 EOG09360DCR          -            369    0.0023   18.8   0.1   3   3   0.00087      0.13   13.0   0.0    46   280   245   477   239   491 0.77 -
SOLCI002540800       -            491 EOG09360DCR          -            369    0.0026   18.6   2.6   1   2   0.00073      0.11   13.3   0.1   136   240   129   226   124   240 0.81 -
SOLCI002540800       -            491 EOG09360DCR          -            369    0.0026   18.6   2.6   2   2      0.47        72    4.0   0.7   163   336   219   392   216   411 0.63 -
SOLCI004428300       -            605 EOG09360DCR          -            369    0.0026   18.6   0.1   1   3       1.1   1.7e+02    2.8   0.0   196   317    92   202    70   209 0.59 -
SOLCI004428300       -            605 EOG09360DCR          -            369    0.0026   18.6   0.1   2   3       2.2   3.4e+02    1.8   0.0     5    76   302   374   298   393 0.74 -
SOLCI004428300       -            605 EOG09360DCR          -            369    0.0026   18.6   0.1   3   3     0.011       1.7    9.3   0.0   177   275   372   469   365   489 0.87 -
SOLCI002836800       -            596 EOG09360DCR          -            369    0.0027   18.6   0.0   1   2       3.6   5.5e+02    1.1   0.0    48    88   368   408   326   411 0.80 -
SOLCI002836800       -            596 EOG09360DCR          -            369    0.0027   18.6   0.0   2   2   0.00045     0.069   14.0   0.0   176   274   393   490   378   502 0.78 -
SOLCI001933400       -            674 EOG09360DCR          -            369    0.0027   18.6   0.1   1   3      0.83   1.3e+02    3.2   0.0   160   195    83   118    74   162 0.85 -
SOLCI001933400       -            674 EOG09360DCR          -            369    0.0027   18.6   0.1   2   3      0.98   1.5e+02    3.0   0.0   109   149   377   420   369   434 0.82 -
SOLCI001933400       -            674 EOG09360DCR          -            369    0.0027   18.6   0.1   3   3     0.053       8.1    7.1   0.1   194   271   590   666   568   673 0.84 -
SOLCI003478900       -            616 EOG09360DCR          -            369    0.0031   18.4   3.8   1   3       2.1   3.2e+02    1.9   0.1   188   311    74   193    64   205 0.75 -
SOLCI003478900       -            616 EOG09360DCR          -            369    0.0031   18.4   3.8   2   3       4.2   6.5e+02    0.9   0.0   175   218   288   332   281   343 0.80 -
SOLCI003478900       -            616 EOG09360DCR          -            369    0.0031   18.4   3.8   3   3    0.0013       0.2   12.4   0.3   176   276   391   490   366   523 0.87 -
SOLCI006982000       -            615 EOG09360DCR          -            369    0.0032   18.4   0.6   1   3       2.6     4e+02    1.6   0.1   158   209   213   260    94   280 0.56 -
SOLCI006982000       -            615 EOG09360DCR          -            369    0.0032   18.4   0.6   2   3       1.2   1.8e+02    2.7   0.0    47    76   411   440   406   452 0.86 -
SOLCI006982000       -            615 EOG09360DCR          -            369    0.0032   18.4   0.6   3   3    0.0011      0.17   12.7   0.1   175   292   436   546   424   566 0.78 -
SOLCI003620000       -            743 EOG09360DCR          -            369    0.0032   18.4   0.0   1   3       1.2   1.8e+02    2.7   0.0    50   142   180   277   142   304 0.72 -
SOLCI003620000       -            743 EOG09360DCR          -            369    0.0032   18.4   0.0   2   3       4.4   6.8e+02    0.8   0.0   194   233   353   392   350   406 0.84 -
SOLCI003620000       -            743 EOG09360DCR          -            369    0.0032   18.4   0.0   3   3     0.015       2.3    9.0   0.0   180   248   440   509   433   539 0.80 -
SOLCI000001500       -            642 EOG09360DCR          -            369    0.0034   18.2   0.9   1   3      0.55        85    3.8   0.0    29    72    16    60     8    74 0.77 -
SOLCI000001500       -            642 EOG09360DCR          -            369    0.0034   18.2   0.9   2   3      0.14        22    5.7   0.1   254   316   310   368   233   378 0.84 -
SOLCI000001500       -            642 EOG09360DCR          -            369    0.0034   18.2   0.9   3   3    0.0066         1   10.1   0.2   182   310   310   433   267   441 0.84 -
SOLCI006245500       -            603 EOG09360DCR          -            369    0.0036   18.2   0.2   1   2    0.0019      0.28   11.9   0.1   175   316   315   451   303   456 0.86 -
SOLCI006245500       -            603 EOG09360DCR          -            369    0.0036   18.2   0.2   2   2     0.063       9.7    6.9   0.0   175   306   417   544   403   553 0.83 -
SOLCI004780800       -            688 EOG09360DCR          -            369    0.0042   17.9   0.1   1   2     0.021       3.2    8.5   0.0   175   230   177   229   167   278 0.79 -
SOLCI004780800       -            688 EOG09360DCR          -            369    0.0042   17.9   0.1   2   2      0.72   1.1e+02    3.4   0.0   194   239   399   444   373   484 0.73 -
SOLCI000091600       -            538 EOG09360DCR          -            369    0.0045   17.8   0.5   1   1     0.022       3.3    8.4   0.1   160   237   334   412   192   417 0.50 -
SOLCI006161400       -            527 EOG09360DCR          -            369    0.0047   17.8   0.2   1   1    0.0016      0.25   12.1   0.2    48   150   174   282   131   436 0.67 -
SOLCI005451900       -            786 EOG09360DCR          -            369     0.005   17.7   0.1   1   1    0.0071       1.1   10.0   0.0   173   239   476   542   349   548 0.89 -
SOLCI001655700       -            472 EOG09360DCR          -            369    0.0061   17.4   0.0   1   3     0.044       6.8    7.4   0.0   175   223    74   122    68   132 0.90 -
SOLCI001655700       -            472 EOG09360DCR          -            369    0.0061   17.4   0.0   2   3       2.6     4e+02    1.6   0.0    48    86   151   189   144   200 0.82 -
SOLCI001655700       -            472 EOG09360DCR          -            369    0.0061   17.4   0.0   3   3      0.72   1.1e+02    3.4   0.0    42    76   277   311   254   377 0.77 -
SOLCI007033000       -            473 EOG09360DCR          -            369    0.0061   17.4   4.3   1   1   0.00018     0.028   15.2   4.4   112   316   149   346    65   378 0.77 -
SOLCI004023700       -            541 EOG09360DCR          -            369    0.0078   17.1   0.5   1   2     0.012       1.9    9.2   0.0   175   315   214   349   201   353 0.74 -
SOLCI004023700       -            541 EOG09360DCR          -            369    0.0078   17.1   0.5   2   2    0.0053       0.8   10.4   0.0   175   275   316   415   305   422 0.72 -
SOLCI002658500       -            512 EOG09360DCR          -            369    0.0086   16.9   0.0   1   1   0.00033      0.05   14.4   0.0   175   300   289   411   269   425 0.75 -
SOLCI006543400       -            676 EOG09360DCR          -            369    0.0091   16.8   0.3   1   2      0.03       4.5    8.0   0.1   173   231   265   323   148   369 0.81 -
SOLCI006543400       -            676 EOG09360DCR          -            369    0.0091   16.8   0.3   2   2      0.15        23    5.7   0.1   180   301   373   490   358   552 0.76 -
SOLCI005832900       -            510 EOG09360DCR          -            369    0.0093   16.8   1.2   1   2      0.39        59    4.3   0.1   242   319   174   252   151   287 0.76 -
SOLCI005832900       -            510 EOG09360DCR          -            369    0.0093   16.8   1.2   2   2    0.0091       1.4    9.7   0.0   136   222   314   402   302   418 0.86 -
SOLCI002464800       -            234 EOG09360DCR          -            369    0.0099   16.7   0.0   1   2   0.00094      0.14   12.9   0.0   175   235    88   148    65   161 0.84 -
SOLCI002464800       -            234 EOG09360DCR          -            369    0.0099   16.7   0.0   2   2       2.6     4e+02    1.6   0.0    46    76   196   226   156   231 0.73 -
SOLCI002635400       -            608 EOG09360DCR          -            369      0.01   16.7   0.9   1   3      0.23        35    5.1   0.1   175   277   115   215   110   249 0.89 -
SOLCI002635400       -            608 EOG09360DCR          -            369      0.01   16.7   0.9   2   3       1.1   1.7e+02    2.8   0.0    11    80   360   432   349   439 0.74 -
SOLCI002635400       -            608 EOG09360DCR          -            369      0.01   16.7   0.9   3   3      0.35        54    4.4   0.0   192   238   439   485   422   501 0.84 -
SOLCI003893100       -            755 EOG09360DCR          -            369     0.012   16.4   0.5   1   3       5.5   8.4e+02    0.5   0.0   175   215   130   170   112   177 0.83 -
SOLCI003893100       -            755 EOG09360DCR          -            369     0.012   16.4   0.5   2   3      0.15        22    5.7   0.0    28    71   431   474   412   495 0.81 -
SOLCI003893100       -            755 EOG09360DCR          -            369     0.012   16.4   0.5   3   3      0.26        40    4.9   0.1   262   304   494   537   474   544 0.72 -
SOLCI003934000       -            602 EOG09360DCR          -            369     0.013   16.3   0.1   1   1   0.00029     0.045   14.6   0.1   157   236   311   391   278   401 0.64 -
SOLCI002236200       -            721 EOG09360DCR          -            369     0.016   16.0   0.2   1   3       4.7   7.3e+02    0.7   0.0    49    93   159   202   138   209 0.77 -
SOLCI002236200       -            721 EOG09360DCR          -            369     0.016   16.0   0.2   2   3       0.3        46    4.7   0.0    72   216   285   326   245   384 0.65 -
SOLCI002236200       -            721 EOG09360DCR          -            369     0.016   16.0   0.2   3   3      0.54        82    3.8   0.0   175   234   487   546   481   574 0.74 -
SOLCI004171700       -            633 EOG09360DCR          -            369     0.016   16.0   0.1   1   3    0.0051      0.77   10.5   0.0   180   277    94   189    88   214 0.86 -
SOLCI004171700       -            633 EOG09360DCR          -            369     0.016   16.0   0.1   2   3       6.4   9.8e+02    0.3   0.0   266   308   321   363   301   382 0.70 -
SOLCI004171700       -            633 EOG09360DCR          -            369     0.016   16.0   0.1   3   3       6.6     1e+03    0.2   0.0   176   297   405   454   395   506 0.64 -
SOLCI006099100       -            782 EOG09360DCR          -            369     0.017   16.0   0.1   1   3       5.4   8.3e+02    0.5   0.0   176   205    35    64    28    72 0.87 -
SOLCI006099100       -            782 EOG09360DCR          -            369     0.017   16.0   0.1   2   3         2   3.1e+02    1.9   0.0   175   219    65   110    61   131 0.84 -
SOLCI006099100       -            782 EOG09360DCR          -            369     0.017   16.0   0.1   3   3     0.067        10    6.8   0.0   113   146   383   416   360   535 0.74 -
SOLCI002323000       -            564 EOG09360DCR          -            369     0.017   15.9   0.4   1   2       1.8   2.7e+02    2.1   0.0    55    87   135   167    90   209 0.66 -
SOLCI002323000       -            564 EOG09360DCR          -            369     0.017   15.9   0.4   2   2    0.0066         1   10.1   0.1   196   270   275   348   259   382 0.71 -
SOLCI004243500       -            688 EOG09360DCR          -            369     0.018   15.9   0.1   1   4      0.72   1.1e+02    3.4   0.0   175   315   117   150    43   177 0.64 -
SOLCI004243500       -            688 EOG09360DCR          -            369     0.018   15.9   0.1   2   4      0.22        34    5.1   0.0    24    82   131   191   109   202 0.68 -
SOLCI004243500       -            688 EOG09360DCR          -            369     0.018   15.9   0.1   3   4      0.16        24    5.6   0.0   175   272   179   274   174   279 0.80 -
SOLCI004243500       -            688 EOG09360DCR          -            369     0.018   15.9   0.1   4   4       4.8   7.3e+02    0.7   0.0    47    70   458   481   372   562 0.63 -
SOLCI004538200       -            504 EOG09360DCR          -            369     0.019   15.8   0.5   1   2     0.072        11    6.7   0.0   270   316   205   252   198   259 0.85 -
SOLCI004538200       -            504 EOG09360DCR          -            369     0.019   15.8   0.5   2   2     0.011       1.6    9.4   0.1   164   284   242   363   232   418 0.73 -
SOLCI001074300       -            601 EOG09360DCR          -            369     0.021   15.6   0.1   1   4       8.1   1.2e+03   -0.0   0.0    49    85    83   121    36   179 0.67 -
SOLCI001074300       -            601 EOG09360DCR          -            369     0.021   15.6   0.1   2   4       2.5   3.8e+02    1.6   0.0   174   221   209   256   202   271 0.88 -
SOLCI001074300       -            601 EOG09360DCR          -            369     0.021   15.6   0.1   3   4       0.9   1.4e+02    3.1   0.1    46   121   284   366   261   396 0.67 -
SOLCI001074300       -            601 EOG09360DCR          -            369     0.021   15.6   0.1   4   4      0.21        33    5.1   0.0   194   238   431   475   416   524 0.74 -
SOLCI001670900       -            653 EOG09360DCR          -            369     0.027   15.3   0.3   1   2       1.4   2.2e+02    2.4   0.1   195   278   163   243   143   285 0.65 -
SOLCI001670900       -            653 EOG09360DCR          -            369     0.027   15.3   0.3   2   2    0.0065      0.99   10.1   0.0   175   301   344   466   320   517 0.81 -
SOLCI002464900       -            240 EOG09360DCR          -            369      0.03   15.2   0.0   1   1   0.00028     0.042   14.7   0.0   175   325    37   181    26   218 0.79 -
SOLCI002278200       -            639 EOG09360DCR          -            369      0.04   14.7   0.1   1   1    0.0016      0.25   12.1   0.0   108   316    72   280    60   307 0.81 -
SOLCI002282800       -            559 EOG09360DCR          -            369     0.041   14.7   1.2   1   2     0.023       3.5    8.4   0.1   172   312   206   342   194   354 0.80 -
SOLCI002282800       -            559 EOG09360DCR          -            369     0.041   14.7   1.2   2   2     0.033       5.1    7.8   0.2   164   275   301   410   293   438 0.76 -
SOLCI002337100       -            757 EOG09360DCR          -            369     0.044   14.6   0.2   1   4         9   1.4e+03   -0.2   0.0   175   210   370   405   264   411 0.62 -
SOLCI002337100       -            757 EOG09360DCR          -            369     0.044   14.6   0.2   2   4      0.51        78    3.9   0.0   180   311   375   499   362   510 0.54 -
SOLCI002337100       -            757 EOG09360DCR          -            369     0.044   14.6   0.2   3   4      0.57        87    3.7   0.0    29    74   458   503   430   671 0.76 -
SOLCI002337100       -            757 EOG09360DCR          -            369     0.044   14.6   0.2   4   4      0.96   1.5e+02    3.0   0.1   173   243   671   740   651   751 0.79 -
SOLCI004309800       -            545 EOG09360DCR          -            369     0.047   14.5   0.1   1   3      0.65     1e+02    3.6   0.0    25    73   166   213   147   228 0.73 -
SOLCI004309800       -            545 EOG09360DCR          -            369     0.047   14.5   0.1   2   3     0.029       4.4    8.0   0.1   114   309   197   384   167   407 0.72 -
SOLCI004309800       -            545 EOG09360DCR          -            369     0.047   14.5   0.1   3   3         2     3e+02    2.0   0.0   265   312   410   457   398   464 0.88 -
SOLCI001442000       -            759 EOG09360DCR          -            369     0.059   14.2   0.6   1   3       5.3   8.1e+02    0.6   0.0   195   245   199   249   180   315 0.78 -
SOLCI001442000       -            759 EOG09360DCR          -            369     0.059   14.2   0.6   2   3      0.57        87    3.7   0.0   261   313   326   381   313   391 0.80 -
SOLCI001442000       -            759 EOG09360DCR          -            369     0.059   14.2   0.6   3   3      0.22        34    5.1   0.0   186   271   462   546   437   561 0.72 -
SOLCI005192800       -            605 EOG09360DCR          -            369     0.078   13.8   0.0   1   2      0.66     1e+02    3.5   0.0   180   227   101   148    89   167 0.78 -
SOLCI005192800       -            605 EOG09360DCR          -            369     0.078   13.8   0.0   2   2     0.097        15    6.3   0.0   171   311   193   327   187   336 0.79 -
SOLCI006353400       -            401 EOG09360DCR          -            369      0.08   13.7   0.0   1   3      0.31        48    4.6   0.0   186   275     4    91     1    98 0.76 -
SOLCI006353400       -            401 EOG09360DCR          -            369      0.08   13.7   0.0   2   3      0.02       3.1    8.5   0.0    48   147    70   178    52   180 0.77 -
SOLCI006353400       -            401 EOG09360DCR          -            369      0.08   13.7   0.0   3   3      0.21        32    5.2   0.0   179   272    98   189    90   203 0.68 -
SOLCI006898400       -            451 EOG09360DCR          -            369     0.093   13.5   0.4   1   1    0.0098       1.5    9.6   0.4   179   276   239   337    69   362 0.83 -
SOLCI003658300       -            765 EOG09360DCR          -            369      0.13   13.1   0.1   1   1      0.02         3    8.6   0.0   195   275   478   556   473   592 0.57 -
SOLCI000216700       -             64 EOG09360DCR          -            369      0.13   13.1   0.0   1   1   0.00084      0.13   13.1   0.0    35    86     8    61     2    64 0.79 -
SOLCI005620200       -            417 EOG09360DCR          -            369      0.13   13.0   0.1   1   2       3.2   4.9e+02    1.3   0.0    46    75   123   152    73   185 0.88 -
SOLCI005620200       -            417 EOG09360DCR          -            369      0.13   13.0   0.1   2   2     0.034       5.2    7.8   0.0   179   220   261   302   249   310 0.82 -
SOLCI004671100       -            639 EOG09360DCR          -            369      0.14   13.0   1.0   1   2      0.17        26    5.5   0.1   202   274   151   221   142   260 0.71 -
SOLCI004671100       -            639 EOG09360DCR          -            369      0.14   13.0   1.0   2   2      0.41        63    4.2   0.0   177   234   423   480   401   509 0.81 -
SOLCI006700700       -             95 EOG09360DCR          -            369      0.14   13.0   0.0   1   1   0.00099      0.15   12.8   0.0   266   309    24    68     8    79 0.81 -
SOLCI000288900       -            605 EOG09360DCR          -            369      0.14   12.9   0.6   1   2         3   4.5e+02    1.4   0.0   180   276    99   193    93   204 0.72 -
SOLCI000288900       -            605 EOG09360DCR          -            369      0.14   12.9   0.6   2   2     0.013       2.1    9.1   0.1   175   275   297   396   275   420 0.86 -
SOLCI002087300       -            101 EOG09360DCR          -            369      0.16   12.8   0.0   1   1    0.0015      0.23   12.2   0.0   251   315    19    84     4    95 0.82 -
SOLCI000669400       -            426 EOG09360DCR          -            369      0.23   12.2   0.4   1   2      0.81   1.2e+02    3.2   0.0   175   218   127   170   109   183 0.81 -
SOLCI000669400       -            426 EOG09360DCR          -            369      0.23   12.2   0.4   2   2      0.42        65    4.2   0.2    46    87   203   244   181   343 0.63 -
SOLCI006787800       -            567 EOG09360DCR          -            369      0.27   12.0   0.0   1   1     0.022       3.3    8.4   0.0   160   247   109   201    87   254 0.65 -
SOLCI007508800       -            478 EOG09360DCR          -            369      0.32   11.8   0.0   1   1    0.0091       1.4    9.7   0.0   190   273   306   388   288   397 0.83 -
SOLCI007220200       -            850 EOG09360DCR          -            369      0.33   11.7   0.1   1   2       2.4   3.6e+02    1.7   0.0   166   214   177   226   144   233 0.79 -
SOLCI007220200       -            850 EOG09360DCR          -            369      0.33   11.7   0.1   2   2       0.3        46    4.7   0.0    96   156   662   726   569   738 0.71 -
SOLCI004519700       -            400 EOG09360DCR          -            369      0.35   11.6   0.0   1   1    0.0063      0.96   10.2   0.0   214   301   152   237   124   251 0.74 -
SOLCI000868800       -            495 EOG09360DCR          -            369      0.37   11.5   3.7   1   3       4.4   6.7e+02    0.8   0.1   250   296    65   111    57   126 0.71 -
SOLCI000868800       -            495 EOG09360DCR          -            369      0.37   11.5   3.7   2   3     0.052         8    7.2   0.3   176   298   131   252   127   267 0.63 -
SOLCI000868800       -            495 EOG09360DCR          -            369      0.37   11.5   3.7   3   3      0.24        36    5.0   0.1   163   310   188   333   178   347 0.80 -
SOLCI005795600       -            687 EOG09360DCR          -            369      0.39   11.5   0.0   1   1    0.0062      0.95   10.2   0.0   251   306   415   474   392   485 0.87 -
SOLCI003460600       -            459 EOG09360DCR          -            369      0.53   11.0   0.0   1   1     0.015       2.3    8.9   0.0   113   184   236   300   107   308 0.77 -
SOLCI003177800       -            637 EOG09360DCR          -            369      0.69   10.7   0.6   1   1     0.039         6    7.6   0.0   175   275   409   508   396   521 0.86 -
SOLCI004438700       -            802 EOG09360DCR          -            369      0.78   10.5   1.1   1   2       1.4   2.1e+02    2.5   0.1   175   220   501   546   372   607 0.53 -
SOLCI004438700       -            802 EOG09360DCR          -            369      0.78   10.5   1.1   2   2       2.4   3.6e+02    1.7   0.0   266   323   621   678   617   684 0.90 -
#
# Program:         hmmsearch
# Version:         3.1b2 (February 2015)
# Pipeline mode:   SEARCH
# Query file:      /home/pgsb/tetiana.nosenko/lineages/embryophyta_odb9//hmms/EOG09360DCR.hmm
# Target file:     /nfs/pgsb/data/S_chilense/Schilense_genome/Solanum_chilense_v3.3_protein.fa
# Option settings: hmmsearch -o ./tmp/temp_Schil_BUSCO_prot_1362887668 --domtblout /home/ibis/tetiana.nosenko/Documents/S_chilense/11_S_chilense_genome/Schilense_genome_sequence/BUSCO_assessment/run_Schil_BUSCO_prot/hmmer_output/EOG09360DCR.out.1 --cpu 1 /home/pgsb/tetiana.nosenko/lineages/embryophyta_odb9//hmms/EOG09360DCR.hmm /nfs/pgsb/data/S_chilense/Schilense_genome/Solanum_chilense_v3.3_protein.fa 
# Current dir:     /home/ibis/tetiana.nosenko/Documents/S_chilense/11_S_chilense_genome/Schilense_genome_sequence/BUSCO_assessment
# Date:            Wed Mar  8 09:22:11 2017
# [ok]
```
