## Supplementary material for "The *de novo* reference genome and transcriptome assemblies of the wild tomato species *Solanum chilense*": EOG09360DD0.out.1

```
#                                                                            --- full sequence --- -------------- this domain -------------   hmm coord   ali coord   env coord
# target name        accession   tlen query name           accession   qlen   E-value  score  bias   #  of  c-Evalue  i-Evalue  score  bias  from    to  from    to  from    to  acc description of target
#------------------- ---------- ----- -------------------- ---------- ----- --------- ------ ----- --- --- --------- --------- ------ ----- ----- ----- ----- ----- ----- ----- ---- ---------------------
SOLCI004153800       -            423 EOG09360DD0          -            298  1.3e-155  519.1  12.5   1   4     4e-09   3.3e-05   25.3   0.0     1    40     4    42     4    49 0.89 -
SOLCI004153800       -            423 EOG09360DD0          -            298  1.3e-155  519.1  12.5   2   4  1.4e-104  1.1e-100  338.7   0.0    19   189    80   253    66   265 0.94 -
SOLCI004153800       -            423 EOG09360DD0          -            298  1.3e-155  519.1  12.5   3   4     4e-50   3.3e-46  159.9   3.8   185   289   270   385   262   394 0.89 -
SOLCI004153800       -            423 EOG09360DD0          -            298  1.3e-155  519.1  12.5   4   4       2.7   2.3e+04   -3.7   0.2   283   297   409   423   406   423 0.71 -
SOLCI003995100       -            795 EOG09360DD0          -            298   7.4e-26   93.1   0.0   1   1   1.7e-29   1.5e-25   92.1   0.0    21   149   144   270   131   294 0.87 -
SOLCI000920200       -            519 EOG09360DD0          -            298   1.5e-10   42.8   0.0   1   1   2.9e-14   2.5e-10   42.1   0.0    43   144   402   517   384   519 0.78 -
SOLCI006788300       -            818 EOG09360DD0          -            298   1.1e-08   36.8   0.0   1   1   2.3e-12     2e-08   35.9   0.0    67   141    62   136     5   142 0.90 -
SOLCI000038100       -            841 EOG09360DD0          -            298   1.4e-07   33.1   0.0   1   1   2.9e-11   2.4e-07   32.3   0.0    66   140    53   127     9   150 0.83 -
SOLCI001939500       -           1071 EOG09360DD0          -            298      0.19   12.9   0.0   1   1   3.8e-05      0.32   12.2   0.0    52   130    54   143    47   151 0.78 -
SOLCI004656500       -            669 EOG09360DD0          -            298      0.26   12.5   0.0   1   1     5e-05      0.42   11.8   0.0    74   113   577   615   565   644 0.85 -
SOLCI002403500       -            202 EOG09360DD0          -            298      0.27   12.4   0.0   1   1   4.3e-05      0.36   12.0   0.0    64   116   105   156    96   195 0.87 -
#
# Program:         hmmsearch
# Version:         3.1b2 (February 2015)
# Pipeline mode:   SEARCH
# Query file:      /home/pgsb/tetiana.nosenko/lineages/embryophyta_odb9//hmms/EOG09360DD0.hmm
# Target file:     /nfs/pgsb/data/S_chilense/Schilense_genome/Solanum_chilense_v3.3_protein.fa
# Option settings: hmmsearch -o ./tmp/temp_Schil_BUSCO_prot_1362887668 --domtblout /home/ibis/tetiana.nosenko/Documents/S_chilense/11_S_chilense_genome/Schilense_genome_sequence/BUSCO_assessment/run_Schil_BUSCO_prot/hmmer_output/EOG09360DD0.out.1 --cpu 1 /home/pgsb/tetiana.nosenko/lineages/embryophyta_odb9//hmms/EOG09360DD0.hmm /nfs/pgsb/data/S_chilense/Schilense_genome/Solanum_chilense_v3.3_protein.fa 
# Current dir:     /home/ibis/tetiana.nosenko/Documents/S_chilense/11_S_chilense_genome/Schilense_genome_sequence/BUSCO_assessment
# Date:            Wed Mar  8 09:22:06 2017
# [ok]
```
