## Supplementary material for "The *de novo* reference genome and transcriptome assemblies of the wild tomato species *Solanum chilense*": EOG09360DE6.out.1

```
#                                                                            --- full sequence --- -------------- this domain -------------   hmm coord   ali coord   env coord
# target name        accession   tlen query name           accession   qlen   E-value  score  bias   #  of  c-Evalue  i-Evalue  score  bias  from    to  from    to  from    to  acc description of target
#------------------- ---------- ----- -------------------- ---------- ----- --------- ------ ----- --- --- --------- --------- ------ ----- ----- ----- ----- ----- ----- ----- ---- ---------------------
SOLCI004859000       -            407 EOG09360DE6          -            328    4e-197  655.5   0.0   1   1  6.1e-201  5.1e-197  655.1   0.0     7   328    74   407    68   407 0.96 -
SOLCI003086600       -            408 EOG09360DE6          -            328     1e-93  315.7   0.0   1   1   1.5e-97   1.2e-93  315.4   0.0    15   315    85   406    71   408 0.89 -
SOLCI000860300       -            409 EOG09360DE6          -            328   1.1e-86  292.6   0.0   1   1   1.6e-90   1.3e-86  292.3   0.0    12   315    83   407    73   409 0.88 -
SOLCI000860400       -            364 EOG09360DE6          -            328   7.6e-79  266.8   0.0   1   1   1.1e-82   9.2e-79  266.5   0.0    66   315   104   362    68   364 0.91 -
SOLCI005069700       -            340 EOG09360DE6          -            328   7.8e-75  253.6   0.0   1   1   1.2e-78   9.8e-75  253.3   0.0    18   314    29   332    13   339 0.88 -
SOLCI002258700       -            340 EOG09360DE6          -            328   5.7e-74  250.7   0.0   1   1   8.2e-78   6.9e-74  250.5   0.0    11   314    22   332    13   340 0.88 -
SOLCI003808700       -            394 EOG09360DE6          -            328   1.5e-19   71.9   0.0   1   1   4.8e-22   4.1e-18   67.2   0.0     7   314    78   376    72   388 0.80 -
SOLCI001421900       -            111 EOG09360DE6          -            328      0.16   12.7   0.0   1   1     2e-05      0.17   12.6   0.0   211   249    27    65    15    91 0.90 -
#
# Program:         hmmsearch
# Version:         3.1b2 (February 2015)
# Pipeline mode:   SEARCH
# Query file:      /home/pgsb/tetiana.nosenko/lineages/embryophyta_odb9//hmms/EOG09360DE6.hmm
# Target file:     /nfs/pgsb/data/S_chilense/Schilense_genome/Solanum_chilense_v3.3_protein.fa
# Option settings: hmmsearch -o ./tmp/temp_Schil_BUSCO_prot_1362887668 --domtblout /home/ibis/tetiana.nosenko/Documents/S_chilense/11_S_chilense_genome/Schilense_genome_sequence/BUSCO_assessment/run_Schil_BUSCO_prot/hmmer_output/EOG09360DE6.out.1 --cpu 1 /home/pgsb/tetiana.nosenko/lineages/embryophyta_odb9//hmms/EOG09360DE6.hmm /nfs/pgsb/data/S_chilense/Schilense_genome/Solanum_chilense_v3.3_protein.fa 
# Current dir:     /home/ibis/tetiana.nosenko/Documents/S_chilense/11_S_chilense_genome/Schilense_genome_sequence/BUSCO_assessment
# Date:            Wed Mar  8 09:22:06 2017
# [ok]
```
