## Supplementary material for "The *de novo* reference genome and transcriptome assemblies of the wild tomato species *Solanum chilense*": EOG09360DFB.out.1

```
#                                                                            --- full sequence --- -------------- this domain -------------   hmm coord   ali coord   env coord
# target name        accession   tlen query name           accession   qlen   E-value  score  bias   #  of  c-Evalue  i-Evalue  score  bias  from    to  from    to  from    to  acc description of target
#------------------- ---------- ----- -------------------- ---------- ----- --------- ------ ----- --- --- --------- --------- ------ ----- ----- ----- ----- ----- ----- ----- ---- ---------------------
SOLCI002493000       -            348 EOG09360DFB          -            322  8.8e-185  615.1   0.1   1   1  1.4e-188    1e-184  614.9   0.1     2   321    11   345    10   346 0.96 -
SOLCI000566300       -            357 EOG09360DFB          -            322  1.5e-119  400.8   0.0   1   1  2.3e-123  1.7e-119  400.6   0.0     8   319    30   344    15   347 0.94 -
SOLCI001592000       -            357 EOG09360DFB          -            322  1.7e-119  400.6   0.0   1   1  2.6e-123  1.9e-119  400.4   0.0     8   319    26   340    11   343 0.94 -
SOLCI003846500       -            355 EOG09360DFB          -            322  9.9e-119  398.1   0.0   1   1  1.5e-122  1.1e-118  397.9   0.0     8   319    24   338     9   341 0.94 -
SOLCI003051900       -            362 EOG09360DFB          -            322  1.4e-118  397.6   0.0   1   1  2.1e-122  1.6e-118  397.4   0.0     8   319    26   340    11   343 0.94 -
SOLCI004570900       -            349 EOG09360DFB          -            322  1.3e-116  391.1   0.0   1   1    2e-120  1.5e-116  390.9   0.0     9   321    24   339     8   340 0.92 -
SOLCI005721600       -            352 EOG09360DFB          -            322    4e-116  389.5   0.0   1   1  5.9e-120  4.5e-116  389.4   0.0     8   319    24   338     9   341 0.94 -
SOLCI004690000       -            321 EOG09360DFB          -            322  4.8e-104  349.8   0.0   1   2   0.00025       1.8    9.4   0.0     8    27    26    45    11    52 0.84 -
SOLCI004690000       -            321 EOG09360DFB          -            322  4.8e-104  349.8   0.0   2   2  1.2e-104  9.3e-101  339.0   0.0    58   319    52   311    46   314 0.95 -
SOLCI000338800       -            192 EOG09360DFB          -            322      0.16   12.9   0.0   1   1   2.6e-05      0.19   12.6   0.0   233   317    74   163    48   167 0.77 -
#
# Program:         hmmsearch
# Version:         3.1b2 (February 2015)
# Pipeline mode:   SEARCH
# Query file:      /home/pgsb/tetiana.nosenko/lineages/embryophyta_odb9//hmms/EOG09360DFB.hmm
# Target file:     /nfs/pgsb/data/S_chilense/Schilense_genome/Solanum_chilense_v3.3_protein.fa
# Option settings: hmmsearch -o ./tmp/temp_Schil_BUSCO_prot_1362887668 --domtblout /home/ibis/tetiana.nosenko/Documents/S_chilense/11_S_chilense_genome/Schilense_genome_sequence/BUSCO_assessment/run_Schil_BUSCO_prot/hmmer_output/EOG09360DFB.out.1 --cpu 1 /home/pgsb/tetiana.nosenko/lineages/embryophyta_odb9//hmms/EOG09360DFB.hmm /nfs/pgsb/data/S_chilense/Schilense_genome/Solanum_chilense_v3.3_protein.fa 
# Current dir:     /home/ibis/tetiana.nosenko/Documents/S_chilense/11_S_chilense_genome/Schilense_genome_sequence/BUSCO_assessment
# Date:            Wed Mar  8 09:22:06 2017
# [ok]
```
