## Supplementary material for "The *de novo* reference genome and transcriptome assemblies of the wild tomato species *Solanum chilense*": EOG09360DFS.out.1

```
#                                                                            --- full sequence --- -------------- this domain -------------   hmm coord   ali coord   env coord
# target name        accession   tlen query name           accession   qlen   E-value  score  bias   #  of  c-Evalue  i-Evalue  score  bias  from    to  from    to  from    to  acc description of target
#------------------- ---------- ----- -------------------- ---------- ----- --------- ------ ----- --- --- --------- --------- ------ ----- ----- ----- ----- ----- ----- ----- ---- ---------------------
SOLCI000290100       -            386 EOG09360DFS          -            319  4.3e-213  708.2   0.1   1   1  1.2e-216    5e-213  707.9   0.1     1   319    62   386    62   386 0.99 -
SOLCI000559100       -            593 EOG09360DFS          -            319   6.3e-08   34.0   2.4   1   2   5.7e-11   2.4e-07   32.1   0.6     8    87   156   235   151   251 0.85 -
SOLCI000559100       -            593 EOG09360DFS          -            319   6.3e-08   34.0   2.4   2   2     0.069   2.9e+02    2.3   0.1   276   308   237   269   234   276 0.79 -
SOLCI002677400       -            420 EOG09360DFS          -            319   4.4e-05   24.7   0.0   1   1   1.4e-08     6e-05   24.2   0.0     7   241    84   343    79   377 0.73 -
SOLCI002635000       -            252 EOG09360DFS          -            319   0.00011   23.4   0.0   1   1   4.1e-08   0.00017   22.8   0.0    10   117    18   132    12   143 0.85 -
SOLCI000256500       -            312 EOG09360DFS          -            319   0.00029   22.0   0.0   1   1   1.4e-07   0.00057   21.0   0.0     9   231     3   247     1   255 0.73 -
SOLCI000256400       -            313 EOG09360DFS          -            319   0.00059   21.0   0.0   1   2   0.00067       2.8    8.9   0.0    10    80     4    81     1   117 0.76 -
SOLCI000256400       -            313 EOG09360DFS          -            319   0.00059   21.0   0.0   2   2   0.00023      0.97   10.4   0.0   151   226   162   242   134   254 0.72 -
SOLCI006472700       -            130 EOG09360DFS          -            319    0.0051   17.9   0.0   1   1   1.4e-06    0.0057   17.7   0.0    12   116     4   122     1   129 0.71 -
SOLCI003942400       -            181 EOG09360DFS          -            319    0.0062   17.6   0.0   1   1   1.6e-06    0.0068   17.5   0.0    10   102     5   108     2   159 0.74 -
SOLCI002634900       -            292 EOG09360DFS          -            319    0.0076   17.3   0.0   1   1   2.7e-06     0.011   16.8   0.0    10   117    58   172    52   180 0.79 -
SOLCI001239800       -            382 EOG09360DFS          -            319     0.016   16.3   0.0   1   1   5.7e-06     0.024   15.7   0.0     7   117    15   139    10   152 0.75 -
SOLCI007311300       -            457 EOG09360DFS          -            319     0.093   13.8   0.1   1   1   3.3e-05      0.14   13.2   0.1    12    82   100   170    89   179 0.84 -
SOLCI003743700       -            308 EOG09360DFS          -            319      0.11   13.6   0.0   1   1   0.00012      0.51   11.3   0.0    10   153    60   233    53   282 0.56 -
SOLCI004017900       -            176 EOG09360DFS          -            319      0.17   12.9   0.0   1   1   5.1e-05      0.22   12.6   0.0    58   122    95   166    66   170 0.79 -
SOLCI001785000       -            121 EOG09360DFS          -            319      0.21   12.6   0.0   1   1   5.9e-05      0.25   12.4   0.0    10    82    44   116    35   120 0.78 -
SOLCI002192500       -             84 EOG09360DFS          -            319      0.26   12.3   0.0   1   1   6.5e-05      0.27   12.2   0.0     2    46     8    52     7    67 0.86 -
SOLCI002992800       -            323 EOG09360DFS          -            319      0.58   11.2   0.0   1   1   0.00019      0.82   10.7   0.0    13    83     3    81     1   130 0.66 -
#
# Program:         hmmsearch
# Version:         3.1b2 (February 2015)
# Pipeline mode:   SEARCH
# Query file:      /home/pgsb/tetiana.nosenko/lineages/embryophyta_odb9//hmms/EOG09360DFS.hmm
# Target file:     /nfs/pgsb/data/S_chilense/Schilense_genome/Solanum_chilense_v3.3_protein.fa
# Option settings: hmmsearch -o ./tmp/temp_Schil_BUSCO_prot_1362887668 --domtblout /home/ibis/tetiana.nosenko/Documents/S_chilense/11_S_chilense_genome/Schilense_genome_sequence/BUSCO_assessment/run_Schil_BUSCO_prot/hmmer_output/EOG09360DFS.out.1 --cpu 1 /home/pgsb/tetiana.nosenko/lineages/embryophyta_odb9//hmms/EOG09360DFS.hmm /nfs/pgsb/data/S_chilense/Schilense_genome/Solanum_chilense_v3.3_protein.fa 
# Current dir:     /home/ibis/tetiana.nosenko/Documents/S_chilense/11_S_chilense_genome/Schilense_genome_sequence/BUSCO_assessment
# Date:            Wed Mar  8 09:22:06 2017
# [ok]
```
