## Supplementary material for "The *de novo* reference genome and transcriptome assemblies of the wild tomato species *Solanum chilense*": EOG09360DFZ.out.1

```
#                                                                            --- full sequence --- -------------- this domain -------------   hmm coord   ali coord   env coord
# target name        accession   tlen query name           accession   qlen   E-value  score  bias   #  of  c-Evalue  i-Evalue  score  bias  from    to  from    to  from    to  acc description of target
#------------------- ---------- ----- -------------------- ---------- ----- --------- ------ ----- --- --- --------- --------- ------ ----- ----- ----- ----- ----- ----- ----- ---- ---------------------
SOLCI002559200       -            410 EOG09360DFZ          -            352  8.2e-201  667.9   1.2   1   1  2.8e-204  1.1e-200  667.5   1.2    10   342    53   389    37   399 0.93 -
SOLCI007177800       -            766 EOG09360DFZ          -            352     3e-98  330.6   7.8   1   2  7.6e-102     3e-98  330.6   7.8    34   324   157   464   152   492 0.88 -
SOLCI007177800       -            766 EOG09360DFZ          -            352     3e-98  330.6   7.8   2   2       3.7   1.5e+04   -3.9   0.3   315   338   577   598   572   610 0.63 -
SOLCI003224500       -            296 EOG09360DFZ          -            352   2.1e-59  202.8   4.0   1   1   2.3e-62   9.3e-59  200.7   4.0    35   239    77   296    66   296 0.85 -
SOLCI002028800       -            305 EOG09360DFZ          -            352   1.5e-55  190.1   1.0   1   2   5.2e-59   2.1e-55  189.7   0.1   177   323     1   147     1   176 0.95 -
SOLCI002028800       -            305 EOG09360DFZ          -            352   1.5e-55  190.1   1.0   2   2      0.78   3.1e+03   -1.7   0.1   311   334   250   273   218   287 0.70 -
SOLCI002509000       -            255 EOG09360DFZ          -            352     6e-55  188.2   0.0   1   1   2.1e-58   8.3e-55  187.7   0.0    25   188    77   231    49   243 0.83 -
SOLCI002166400       -           1049 EOG09360DFZ          -            352   1.4e-31  111.3   3.8   1   4   1.2e-17   4.7e-14   53.7   0.0    95   200   151   261   101   264 0.75 -
SOLCI002166400       -           1049 EOG09360DFZ          -            352   1.4e-31  111.3   3.8   2   4   5.8e-05      0.23   11.9   0.0   230   330   385   486   375   511 0.75 -
SOLCI002166400       -           1049 EOG09360DFZ          -            352   1.4e-31  111.3   3.8   3   4   4.4e-08   0.00017   22.2   0.3    87   201   557   676   532   691 0.80 -
SOLCI002166400       -           1049 EOG09360DFZ          -            352   1.4e-31  111.3   3.8   4   4   7.7e-08    0.0003   21.4   0.0    96   196   889   995   869   999 0.70 -
SOLCI005608200       -            812 EOG09360DFZ          -            352   2.1e-23   84.4   0.1   1   3   4.1e-16   1.6e-12   48.6   0.0   126   200   242   316   196   325 0.88 -
SOLCI005608200       -            812 EOG09360DFZ          -            352   2.1e-23   84.4   0.1   2   3    0.0022       8.7    6.7   0.0   279   344   473   536   419   545 0.69 -
SOLCI005608200       -            812 EOG09360DFZ          -            352   2.1e-23   84.4   0.1   3   3     6e-09   2.4e-05   25.0   0.0    83   201   609   729   601   742 0.77 -
SOLCI001357300       -            883 EOG09360DFZ          -            352   7.4e-23   82.6   2.4   1   3     4e-17   1.6e-13   51.9   0.1    99   205   241   346   213   354 0.83 -
SOLCI001357300       -            883 EOG09360DFZ          -            352   7.4e-23   82.6   2.4   2   3    0.0024       9.6    6.6   0.0   268   330   492   556   444   576 0.64 -
SOLCI001357300       -            883 EOG09360DFZ          -            352   7.4e-23   82.6   2.4   3   3   4.8e-08   0.00019   22.0   0.3   210   320   647   761   604   774 0.80 -
SOLCI004335500       -            820 EOG09360DFZ          -            352   8.1e-19   69.3   9.4   1   3   6.2e-15   2.5e-11   44.7   0.1   126   200   230   304   186   312 0.81 -
SOLCI004335500       -            820 EOG09360DFZ          -            352   8.1e-19   69.3   9.4   2   3   3.4e-05      0.13   12.7   0.0   229   331   411   514   395   533 0.81 -
SOLCI004335500       -            820 EOG09360DFZ          -            352   8.1e-19   69.3   9.4   3   3   2.5e-06    0.0098   16.4   0.0   109   200   621   714   617   732 0.80 -
SOLCI000358100       -            802 EOG09360DFZ          -            352   1.5e-16   61.9   4.0   1   3   4.9e-09   1.9e-05   25.3   0.4    97   206   225   335   209   357 0.79 -
SOLCI000358100       -            802 EOG09360DFZ          -            352   1.5e-16   61.9   4.0   2   3    0.0014       5.6    7.4   0.0   141   203   471   534   442   542 0.81 -
SOLCI000358100       -            802 EOG09360DFZ          -            352   1.5e-16   61.9   4.0   3   3   4.7e-10   1.9e-06   28.7   0.2    84   200   625   743   617   757 0.83 -
SOLCI003707600       -            573 EOG09360DFZ          -            352     1e-07   32.8   0.3   1   1   6.3e-11   2.5e-07   31.5   0.3   126   217   155   246   141   280 0.78 -
SOLCI007393400       -            413 EOG09360DFZ          -            352   1.9e-06   28.6   0.9   1   1   7.8e-10   3.1e-06   27.9   0.5    79   200   146   272   115   283 0.78 -
SOLCI001227100       -            361 EOG09360DFZ          -            352   1.7e-05   25.5   0.1   1   1   7.8e-09   3.1e-05   24.6   0.1   110   200   216   305   183   320 0.84 -
SOLCI006213900       -            366 EOG09360DFZ          -            352   1.9e-05   25.4   1.4   1   1     7e-09   2.8e-05   24.8   1.4    80   200   138   260    86   278 0.80 -
SOLCI005007000       -            463 EOG09360DFZ          -            352   2.2e-05   25.1   0.1   1   2   5.5e-09   2.2e-05   25.1   0.1    83   200   145   267   127   277 0.79 -
SOLCI005007000       -            463 EOG09360DFZ          -            352   2.2e-05   25.1   0.1   2   2       5.7   2.3e+04   -4.5   0.8   317   338   359   380   348   392 0.58 -
SOLCI004158100       -            261 EOG09360DFZ          -            352   8.8e-05   23.1   0.1   1   1   2.7e-08   0.00011   22.8   0.1    95   197   109   211    66   236 0.78 -
SOLCI007158300       -            117 EOG09360DFZ          -            352      0.51   10.8   0.0   1   1   0.00014      0.54   10.7   0.0    42   112    27    98     8   109 0.75 -
#
# Program:         hmmsearch
# Version:         3.1b2 (February 2015)
# Pipeline mode:   SEARCH
# Query file:      /home/pgsb/tetiana.nosenko/lineages/embryophyta_odb9//hmms/EOG09360DFZ.hmm
# Target file:     /nfs/pgsb/data/S_chilense/Schilense_genome/Solanum_chilense_v3.3_protein.fa
# Option settings: hmmsearch -o ./tmp/temp_Schil_BUSCO_prot_1362887668 --domtblout /home/ibis/tetiana.nosenko/Documents/S_chilense/11_S_chilense_genome/Schilense_genome_sequence/BUSCO_assessment/run_Schil_BUSCO_prot/hmmer_output/EOG09360DFZ.out.1 --cpu 1 /home/pgsb/tetiana.nosenko/lineages/embryophyta_odb9//hmms/EOG09360DFZ.hmm /nfs/pgsb/data/S_chilense/Schilense_genome/Solanum_chilense_v3.3_protein.fa 
# Current dir:     /home/ibis/tetiana.nosenko/Documents/S_chilense/11_S_chilense_genome/Schilense_genome_sequence/BUSCO_assessment
# Date:            Wed Mar  8 09:22:06 2017
# [ok]
```
