## Supplementary material for "The *de novo* reference genome and transcriptome assemblies of the wild tomato species *Solanum chilense*": EOG09360DG2.out.1

```
#                                                                            --- full sequence --- -------------- this domain -------------   hmm coord   ali coord   env coord
# target name        accession   tlen query name           accession   qlen   E-value  score  bias   #  of  c-Evalue  i-Evalue  score  bias  from    to  from    to  from    to  acc description of target
#------------------- ---------- ----- -------------------- ---------- ----- --------- ------ ----- --- --- --------- --------- ------ ----- ----- ----- ----- ----- ----- ----- ---- ---------------------
SOLCI004662000       -            400 EOG09360DG2          -            322  2.5e-106  357.2  10.5   1   2   1.4e-56   1.2e-52  180.9   2.7     6   195    45   233    41   252 0.92 -
SOLCI004662000       -            400 EOG09360DG2          -            322  2.5e-106  357.2  10.5   2   2   9.8e-57   8.3e-53  181.4   1.1   192   321   264   399   234   400 0.92 -
SOLCI007117500       -            458 EOG09360DG2          -            322   1.2e-99  335.2   0.2   1   2   3.5e-49   2.9e-45  156.6   0.0     7   185   107   285   102   308 0.94 -
SOLCI007117500       -            458 EOG09360DG2          -            322   1.2e-99  335.2   0.2   2   2   2.4e-55     2e-51  176.8   0.1   189   322   320   458   310   458 0.96 -
SOLCI001360500       -            436 EOG09360DG2          -            322     9e-96  322.5   5.0   1   2   2.1e-49   1.8e-45  157.3   1.3     7   176    88   255    79   270 0.87 -
SOLCI001360500       -            436 EOG09360DG2          -            322     9e-96  322.5   5.0   2   2   2.5e-52   2.1e-48  166.9   0.1   194   315   303   428   291   436 0.91 -
SOLCI003907800       -            343 EOG09360DG2          -            322   1.1e-55  190.8   0.2   1   1     2e-59   1.7e-55  190.2   0.2    46   309    69   336    34   342 0.86 -
SOLCI005047200       -            111 EOG09360DG2          -            322     4e-12   47.7   0.3   1   2   1.2e-06    0.0098   16.8   0.0   137   161     6    30     1    37 0.88 -
SOLCI005047200       -            111 EOG09360DG2          -            322     4e-12   47.7   0.3   2   2   1.8e-10   1.5e-06   29.3   0.2   218   267    46    95    39   107 0.90 -
SOLCI005149400       -             67 EOG09360DG2          -            322     0.017   16.0   0.0   1   1   2.2e-06     0.018   15.9   0.0   103   134    24    55    14    66 0.82 -
SOLCI004371600       -            178 EOG09360DG2          -            322     0.034   15.0   0.2   1   1   5.7e-06     0.048   14.6   0.2    87   146    66   125    54   132 0.90 -
SOLCI001497500       -            251 EOG09360DG2          -            322      0.26   12.2   0.3   1   2       1.3   1.1e+04   -3.1   0.1    30    51     3    24     2    29 0.87 -
SOLCI001497500       -            251 EOG09360DG2          -            322      0.26   12.2   0.3   2   2   5.6e-05      0.47   11.3   0.0   216   271   122   177   115   183 0.86 -
#
# Program:         hmmsearch
# Version:         3.1b2 (February 2015)
# Pipeline mode:   SEARCH
# Query file:      /home/pgsb/tetiana.nosenko/lineages/embryophyta_odb9//hmms/EOG09360DG2.hmm
# Target file:     /nfs/pgsb/data/S_chilense/Schilense_genome/Solanum_chilense_v3.3_protein.fa
# Option settings: hmmsearch -o ./tmp/temp_Schil_BUSCO_prot_1362887668 --domtblout /home/ibis/tetiana.nosenko/Documents/S_chilense/11_S_chilense_genome/Schilense_genome_sequence/BUSCO_assessment/run_Schil_BUSCO_prot/hmmer_output/EOG09360DG2.out.1 --cpu 1 /home/pgsb/tetiana.nosenko/lineages/embryophyta_odb9//hmms/EOG09360DG2.hmm /nfs/pgsb/data/S_chilense/Schilense_genome/Solanum_chilense_v3.3_protein.fa 
# Current dir:     /home/ibis/tetiana.nosenko/Documents/S_chilense/11_S_chilense_genome/Schilense_genome_sequence/BUSCO_assessment
# Date:            Wed Mar  8 09:22:06 2017
# [ok]
```
