## Supplementary material for "The *de novo* reference genome and transcriptome assemblies of the wild tomato species *Solanum chilense*": EOG09360DH0.out.1

```
#                                                                            --- full sequence --- -------------- this domain -------------   hmm coord   ali coord   env coord
# target name        accession   tlen query name           accession   qlen   E-value  score  bias   #  of  c-Evalue  i-Evalue  score  bias  from    to  from    to  from    to  acc description of target
#------------------- ---------- ----- -------------------- ---------- ----- --------- ------ ----- --- --- --------- --------- ------ ----- ----- ----- ----- ----- ----- ----- ---- ---------------------
SOLCI006110000       -            479 EOG09360DH0          -            410  3.6e-248  825.0   5.1   1   1  7.4e-252  4.5e-248  824.7   5.1    18   410    86   478    74   478 0.99 -
SOLCI001850900       -            469 EOG09360DH0          -            410   3.5e-84  284.9   1.0   1   1   7.1e-88   4.3e-84  284.6   1.0    47   404    98   457    56   462 0.91 -
SOLCI005614700       -            454 EOG09360DH0          -            410     5e-53  182.3   0.5   1   1     1e-56   6.4e-53  182.0   0.5    56   402    91   440    66   447 0.87 -
SOLCI001551600       -            421 EOG09360DH0          -            410   7.6e-42  145.5   0.7   1   1   1.6e-45   9.8e-42  145.1   0.7    73   396    70   395    59   406 0.87 -
SOLCI001160000       -            415 EOG09360DH0          -            410   1.2e-33  118.5   0.3   1   1     3e-37   1.9e-33  117.9   0.3   131   403   142   408    79   413 0.80 -
SOLCI004942300       -            257 EOG09360DH0          -            410   1.2e-13   52.6   0.0   1   1   2.6e-17   1.6e-13   52.2   0.0   281   335    98   152    88   166 0.90 -
SOLCI004040500       -            221 EOG09360DH0          -            410    0.0076   17.0   0.6   1   1   1.4e-06    0.0086   16.8   0.6    53   166    42   150    23   181 0.72 -
SOLCI005995600       -            226 EOG09360DH0          -            410     0.087   13.5   2.0   1   1   1.8e-05      0.11   13.2   2.0    55   156    74   171    59   177 0.84 -
SOLCI006863600       -            205 EOG09360DH0          -            410      0.09   13.5   0.1   1   1   1.7e-05      0.11   13.3   0.1   234   337    75   179    60   199 0.75 -
SOLCI001366000       -            158 EOG09360DH0          -            410      0.82   10.3   5.5   1   1   0.00016         1   10.0   5.4   100   148    56   104    14   119 0.84 -
SOLCI003727600       -            130 EOG09360DH0          -            410       5.1    7.7   5.1   1   1   0.00093       5.7    7.6   5.1   104   148     2    46     1    84 0.82 -
#
# Program:         hmmsearch
# Version:         3.1b2 (February 2015)
# Pipeline mode:   SEARCH
# Query file:      /home/pgsb/tetiana.nosenko/lineages/embryophyta_odb9//hmms/EOG09360DH0.hmm
# Target file:     /nfs/pgsb/data/S_chilense/Schilense_genome/Solanum_chilense_v3.3_protein.fa
# Option settings: hmmsearch -o ./tmp/temp_Schil_BUSCO_prot_1362887668 --domtblout /home/ibis/tetiana.nosenko/Documents/S_chilense/11_S_chilense_genome/Schilense_genome_sequence/BUSCO_assessment/run_Schil_BUSCO_prot/hmmer_output/EOG09360DH0.out.1 --cpu 1 /home/pgsb/tetiana.nosenko/lineages/embryophyta_odb9//hmms/EOG09360DH0.hmm /nfs/pgsb/data/S_chilense/Schilense_genome/Solanum_chilense_v3.3_protein.fa 
# Current dir:     /home/ibis/tetiana.nosenko/Documents/S_chilense/11_S_chilense_genome/Schilense_genome_sequence/BUSCO_assessment
# Date:            Wed Mar  8 09:22:07 2017
# [ok]
```
