## Supplementary material for "The *de novo* reference genome and transcriptome assemblies of the wild tomato species *Solanum chilense*": EOG09360DI3.out.1

```
#                                                                            --- full sequence --- -------------- this domain -------------   hmm coord   ali coord   env coord
# target name        accession   tlen query name           accession   qlen   E-value  score  bias   #  of  c-Evalue  i-Evalue  score  bias  from    to  from    to  from    to  acc description of target
#------------------- ---------- ----- -------------------- ---------- ----- --------- ------ ----- --- --- --------- --------- ------ ----- ----- ----- ----- ----- ----- ----- ---- ---------------------
SOLCI001577200       -            383 EOG09360DI3          -            308    1e-163  545.5   7.3   1   2  5.4e-144    4e-140  468.0   0.9     1   266    12   297    12   303 0.94 -
SOLCI001577200       -            383 EOG09360DI3          -            308    1e-163  545.5   7.3   2   2     2e-25   1.5e-21   78.6   0.8   262   308   333   379   326   379 0.97 -
SOLCI006697600       -            431 EOG09360DI3          -            308   1.6e-10   42.3   0.0   1   2     0.001       7.6    7.3   0.0    47   132    82   173    67   184 0.73 -
SOLCI006697600       -            431 EOG09360DI3          -            308   1.6e-10   42.3   0.0   2   2   1.9e-11   1.4e-07   32.7   0.0   143   260   226   354   207   372 0.78 -
SOLCI007023400       -            379 EOG09360DI3          -            308   6.7e-09   37.0   0.0   1   2   6.5e-12   4.9e-08   34.2   0.0    98   262   103   302    34   311 0.73 -
SOLCI007023400       -            379 EOG09360DI3          -            308   6.7e-09   37.0   0.0   2   2       1.7   1.3e+04   -3.3   0.0   227   248   341   362   338   365 0.83 -
SOLCI006110200       -            340 EOG09360DI3          -            308   4.4e-07   31.1   0.0   1   2   4.3e-06     0.032   15.1   0.0   137   194   119   176    81   183 0.86 -
SOLCI006110200       -            340 EOG09360DI3          -            308   4.4e-07   31.1   0.0   2   2   1.1e-05     0.085   13.7   0.0   229   260   256   287   240   292 0.87 -
SOLCI004608200       -            478 EOG09360DI3          -            308    0.0001   23.3   0.0   1   1   4.3e-08   0.00032   21.7   0.0   102   260   191   378   182   383 0.60 -
SOLCI005692300       -            467 EOG09360DI3          -            308     0.071   14.0   0.1   1   2      0.68   5.1e+03   -2.0   0.1   225   272   138   184    94   189 0.53 -
SOLCI005692300       -            467 EOG09360DI3          -            308     0.071   14.0   0.1   2   2   3.3e-05      0.24   12.2   0.0   206   287   374   457   339   464 0.73 -
SOLCI006245600       -            475 EOG09360DI3          -            308       0.1   13.4   0.0   1   1   0.00012       0.9   10.3   0.0   146   260   242   371   170   378 0.64 -
SOLCI003084900       -            118 EOG09360DI3          -            308      0.14   13.0   0.0   1   1   2.5e-05      0.19   12.6   0.0    46    87    70   112    65   117 0.75 -
SOLCI004484700       -            252 EOG09360DI3          -            308      0.31   11.8   0.0   1   1   6.8e-05      0.51   11.1   0.0   177   285   127   234   109   241 0.78 -
#
# Program:         hmmsearch
# Version:         3.1b2 (February 2015)
# Pipeline mode:   SEARCH
# Query file:      /home/pgsb/tetiana.nosenko/lineages/embryophyta_odb9//hmms/EOG09360DI3.hmm
# Target file:     /nfs/pgsb/data/S_chilense/Schilense_genome/Solanum_chilense_v3.3_protein.fa
# Option settings: hmmsearch -o ./tmp/temp_Schil_BUSCO_prot_1362887668 --domtblout /home/ibis/tetiana.nosenko/Documents/S_chilense/11_S_chilense_genome/Schilense_genome_sequence/BUSCO_assessment/run_Schil_BUSCO_prot/hmmer_output/EOG09360DI3.out.1 --cpu 1 /home/pgsb/tetiana.nosenko/lineages/embryophyta_odb9//hmms/EOG09360DI3.hmm /nfs/pgsb/data/S_chilense/Schilense_genome/Solanum_chilense_v3.3_protein.fa 
# Current dir:     /home/ibis/tetiana.nosenko/Documents/S_chilense/11_S_chilense_genome/Schilense_genome_sequence/BUSCO_assessment
# Date:            Wed Mar  8 09:22:07 2017
# [ok]
```
