## Supplementary material for "The *de novo* reference genome and transcriptome assemblies of the wild tomato species *Solanum chilense*": EOG09360DI6.out.1

```
#                                                                            --- full sequence --- -------------- this domain -------------   hmm coord   ali coord   env coord
# target name        accession   tlen query name           accession   qlen   E-value  score  bias   #  of  c-Evalue  i-Evalue  score  bias  from    to  from    to  from    to  acc description of target
#------------------- ---------- ----- -------------------- ---------- ----- --------- ------ ----- --- --- --------- --------- ------ ----- ----- ----- ----- ----- ----- ----- ---- ---------------------
SOLCI002881200       -            569 EOG09360DI6          -            459  1.4e-259  863.0  12.2   1   1  1.2e-261  1.7e-259  862.7  12.2    10   459   112   569   103   569 0.99 -
SOLCI007328400       -           1121 EOG09360DI6          -            459  6.4e-131  438.9  32.9   1   8   4.8e-20   6.8e-18   66.2   1.1   204   344   154   294   136   295 0.85 -
SOLCI007328400       -           1121 EOG09360DI6          -            459  6.4e-131  438.9  32.9   2   8   1.2e-16   1.7e-14   55.0   0.3   262   365   247   350   246   352 0.97 -
SOLCI007328400       -           1121 EOG09360DI6          -            459  6.4e-131  438.9  32.9   3   8   2.7e-21   3.9e-19   70.3   0.1   134   305   293   465   292   466 0.94 -
SOLCI007328400       -           1121 EOG09360DI6          -            459  6.4e-131  438.9  32.9   4   8   1.1e-20   1.6e-18   68.3   0.1   155   303   350   499   349   499 0.95 -
SOLCI007328400       -           1121 EOG09360DI6          -            459  6.4e-131  438.9  32.9   5   8   1.4e-35     2e-33  117.5   1.2   128   403   462   739   458   740 0.89 -
SOLCI007328400       -           1121 EOG09360DI6          -            459  6.4e-131  438.9  32.9   6   8   1.3e-07   1.8e-05   25.3   0.0   125   213   740   829   737   835 0.91 -
SOLCI007328400       -           1121 EOG09360DI6          -            459  6.4e-131  438.9  32.9   7   8   0.00072       0.1   12.9   0.0   171   227   822   878   818   880 0.86 -
SOLCI007328400       -           1121 EOG09360DI6          -            459  6.4e-131  438.9  32.9   8   8   3.3e-31   4.6e-29  103.0   0.9   130   371   850  1092   847  1112 0.92 -
SOLCI003829900       -           1169 EOG09360DI6          -            459  1.1e-126  424.9  18.8   1   8   1.3e-17   1.8e-15   58.3   0.1   234   396   178   343   127   345 0.89 -
SOLCI003829900       -           1169 EOG09360DI6          -            459  1.1e-126  424.9  18.8   2   8   3.8e-13   5.4e-11   43.5   0.2   233   328   317   415   316   419 0.92 -
SOLCI003829900       -           1169 EOG09360DI6          -            459  1.1e-126  424.9  18.8   3   8   7.3e-17     1e-14   55.7   0.1   255   369   412   526   405   538 0.92 -
SOLCI003829900       -           1169 EOG09360DI6          -            459  1.1e-126  424.9  18.8   4   8   7.8e-14   1.1e-11   45.8   0.1   253   357   515   619   515   625 0.93 -
SOLCI003829900       -           1169 EOG09360DI6          -            459  1.1e-126  424.9  18.8   5   8   9.7e-25   1.4e-22   81.7   0.2   244   416   608   782   605   799 0.89 -
SOLCI003829900       -           1169 EOG09360DI6          -            459  1.1e-126  424.9  18.8   6   8     0.077        11    6.2   0.0   266   327   773   834   771   838 0.87 -
SOLCI003829900       -           1169 EOG09360DI6          -            459  1.1e-126  424.9  18.8   7   8   6.9e-20   9.8e-18   65.7   0.1   254   389   832   968   815   970 0.90 -
SOLCI003829900       -           1169 EOG09360DI6          -            459  1.1e-126  424.9  18.8   8   8   3.7e-17   5.3e-15   56.7   0.1   233   344   949  1063   949  1064 0.92 -
SOLCI006753400       -            911 EOG09360DI6          -            459    2e-114  384.5  28.4   1   6   2.2e-05    0.0031   17.9   0.0    10    72    91   152    84   157 0.93 -
SOLCI006753400       -            911 EOG09360DI6          -            459    2e-114  384.5  28.4   2   6   1.1e-13   1.5e-11   45.3   0.3   165   309   141   285   140   290 0.89 -
SOLCI006753400       -            911 EOG09360DI6          -            459    2e-114  384.5  28.4   3   6   2.5e-28   3.5e-26   93.6   1.0   204   395   285   475   284   476 0.95 -
SOLCI006753400       -            911 EOG09360DI6          -            459    2e-114  384.5  28.4   4   6   4.2e-17   5.9e-15   56.5   0.4   258   398   443   583   441   588 0.97 -
SOLCI006753400       -            911 EOG09360DI6          -            459    2e-114  384.5  28.4   5   6   8.1e-51   1.1e-48  167.7   1.0   121   401   550   831   549   834 0.95 -
SOLCI006753400       -            911 EOG09360DI6          -            459    2e-114  384.5  28.4   6   6   4.4e-19   6.2e-17   63.1   1.0   254   393   754   893   754   904 0.95 -
SOLCI006476700       -           1035 EOG09360DI6          -            459    1e-113  382.1  17.4   1   7   2.7e-20   3.8e-18   67.1   2.5   162   363   115   335   102   335 0.76 -
SOLCI006476700       -           1035 EOG09360DI6          -            459    1e-113  382.1  17.4   2   7   2.7e-07   3.8e-05   24.2   0.0   257   305   299   347   297   349 0.90 -
SOLCI006476700       -           1035 EOG09360DI6          -            459    1e-113  382.1  17.4   3   7   4.6e-19   6.5e-17   63.0   0.2   261   366   338   443   336   444 0.97 -
SOLCI006476700       -           1035 EOG09360DI6          -            459    1e-113  382.1  17.4   4   7   5.5e-19   7.8e-17   62.7   0.0   170   310   422   562   420   571 0.95 -
SOLCI006476700       -           1035 EOG09360DI6          -            459    1e-113  382.1  17.4   5   7   2.8e-28   3.9e-26   93.4   0.0   155   315   547   707   546   713 0.92 -
SOLCI006476700       -           1035 EOG09360DI6          -            459    1e-113  382.1  17.4   6   7   4.4e-15   6.2e-13   49.9   0.0   250   334   712   796   708   804 0.92 -
SOLCI006476700       -           1035 EOG09360DI6          -            459    1e-113  382.1  17.4   7   7   1.9e-18   2.7e-16   61.0   0.1   268   403   799   934   794   957 0.95 -
SOLCI000892300       -            913 EOG09360DI6          -            459  4.1e-107  360.4  15.3   1   4   4.1e-42   5.7e-40  139.0   5.0    15   344    77   426    67   427 0.83 -
SOLCI000892300       -            913 EOG09360DI6          -            459  4.1e-107  360.4  15.3   2   4   4.9e-34   6.9e-32  112.4   0.1   159   368   416   625   412   625 0.96 -
SOLCI000892300       -            913 EOG09360DI6          -            459  4.1e-107  360.4  15.3   3   4   4.2e-22     6e-20   73.0   0.0   233   345   592   707   590   715 0.95 -
SOLCI000892300       -            913 EOG09360DI6          -            459  4.1e-107  360.4  15.3   4   4   5.9e-17   8.3e-15   56.1   0.2   183   344   744   905   738   912 0.91 -
SOLCI003872100       -            916 EOG09360DI6          -            459  4.5e-105  353.6  26.9   1   5   0.00021     0.029   14.7   0.2   136   217   157   236   101   243 0.75 -
SOLCI003872100       -            916 EOG09360DI6          -            459  4.5e-105  353.6  26.9   2   5   6.4e-31   9.1e-29  102.1   0.5   258   403   242   387   236   389 0.96 -
SOLCI003872100       -            916 EOG09360DI6          -            459  4.5e-105  353.6  26.9   3   5   3.2e-38   4.6e-36  126.1   1.1   127   344   390   608   388   609 0.94 -
SOLCI003872100       -            916 EOG09360DI6          -            459  4.5e-105  353.6  26.9   4   5   8.1e-32   1.1e-29  105.0   1.1   129   345   497   714   492   720 0.95 -
SOLCI003872100       -            916 EOG09360DI6          -            459  4.5e-105  353.6  26.9   5   5   2.8e-17     4e-15   57.1   0.4   239   414   729   907   723   915 0.92 -
SOLCI004221400       -            762 EOG09360DI6          -            459  2.5e-104  351.2  19.5   1   3   1.4e-40     2e-38  133.9   4.2    33   358    69   396    47   397 0.88 -
SOLCI004221400       -            762 EOG09360DI6          -            459  2.5e-104  351.2  19.5   2   3   5.2e-51   7.3e-49  168.3   7.3   162   404   305   547   303   547 0.96 -
SOLCI004221400       -            762 EOG09360DI6          -            459  2.5e-104  351.2  19.5   3   3   2.7e-21   3.8e-19   70.4   0.0   182   399   535   751   534   753 0.90 -
SOLCI004565600       -            980 EOG09360DI6          -            459    4e-101  340.6  20.8   1   8   1.2e-07   1.6e-05   25.4   0.0     7    71   103   166    97   177 0.88 -
SOLCI004565600       -            980 EOG09360DI6          -            459    4e-101  340.6  20.8   2   8   7.5e-09   1.1e-06   29.3   0.0   257   327   210   280   182   282 0.86 -
SOLCI004565600       -            980 EOG09360DI6          -            459    4e-101  340.6  20.8   3   8   2.3e-15   3.2e-13   50.8   0.3   257   397   277   419   276   426 0.81 -
SOLCI004565600       -            980 EOG09360DI6          -            459    4e-101  340.6  20.8   4   8   1.9e-12   2.6e-10   41.2   0.2   276   344   442   510   430   510 0.83 -
SOLCI004565600       -            980 EOG09360DI6          -            459    4e-101  340.6  20.8   5   8   1.5e-20   2.1e-18   67.9   0.2   185   295   491   601   490   617 0.89 -
SOLCI004565600       -            980 EOG09360DI6          -            459    4e-101  340.6  20.8   6   8   9.4e-29   1.3e-26   94.9   2.6   233   388   622   780   613   782 0.95 -
SOLCI004565600       -            980 EOG09360DI6          -            459    4e-101  340.6  20.8   7   8   8.7e-13   1.2e-10   42.3   0.1   237   364   766   894   765   897 0.88 -
SOLCI004565600       -            980 EOG09360DI6          -            459    4e-101  340.6  20.8   8   8   7.3e-08     1e-05   26.1   0.0   234   328   866   965   864   977 0.85 -
SOLCI003803600       -           1035 EOG09360DI6          -            459  2.3e-100  338.1  16.9   1   9   0.00016     0.022   15.1   0.0   249   325    73   149    55   152 0.90 -
SOLCI003803600       -           1035 EOG09360DI6          -            459  2.3e-100  338.1  16.9   2   9   6.1e-16   8.6e-14   52.7   0.6   159   293   153   289   148   300 0.93 -
SOLCI003803600       -           1035 EOG09360DI6          -            459  2.3e-100  338.1  16.9   3   9   1.2e-18   1.7e-16   61.7   0.0   255   398   316   459   305   465 0.94 -
SOLCI003803600       -           1035 EOG09360DI6          -            459  2.3e-100  338.1  16.9   4   9     7e-17   9.9e-15   55.8   0.2   249   370   450   571   448   583 0.94 -
SOLCI003803600       -           1035 EOG09360DI6          -            459  2.3e-100  338.1  16.9   5   9   8.8e-07   0.00012   22.5   0.1   274   344   580   650   572   660 0.80 -
SOLCI003803600       -           1035 EOG09360DI6          -            459  2.3e-100  338.1  16.9   6   9   7.9e-13   1.1e-10   42.4   0.0   253   363   663   769   656   774 0.85 -
SOLCI003803600       -           1035 EOG09360DI6          -            459  2.3e-100  338.1  16.9   7   9   7.3e-22     1e-19   72.2   0.1   251   402   766   917   756   919 0.95 -
SOLCI003803600       -           1035 EOG09360DI6          -            459  2.3e-100  338.1  16.9   8   9   2.6e-14   3.7e-12   47.3   0.0   136   251   860   973   858   988 0.72 -
SOLCI003803600       -           1035 EOG09360DI6          -            459  2.3e-100  338.1  16.9   9   9   5.7e-07     8e-05   23.1   0.0   126   211   920  1018   918  1033 0.69 -
SOLCI004840300       -            619 EOG09360DI6          -            459   1.4e-97  328.9  15.2   1   5   3.6e-13     5e-11   43.6   0.0   244   328   132   219   126   220 0.96 -
SOLCI004840300       -            619 EOG09360DI6          -            459   1.4e-97  328.9  15.2   2   5   4.8e-23   6.8e-21   76.1   0.6   252   364   178   287   175   289 0.94 -
SOLCI004840300       -            619 EOG09360DI6          -            459   1.4e-97  328.9  15.2   3   5   2.9e-28   4.1e-26   93.3   0.5   237   369   262   397   261   399 0.98 -
SOLCI004840300       -            619 EOG09360DI6          -            459   1.4e-97  328.9  15.2   4   5   1.1e-17   1.6e-15   58.4   0.3   253   344   386   477   380   477 0.93 -
SOLCI004840300       -            619 EOG09360DI6          -            459   1.4e-97  328.9  15.2   5   5   2.6e-29   3.6e-27   96.8   0.0   249   403   452   606   450   614 0.97 -
SOLCI004667900       -            687 EOG09360DI6          -            459   1.2e-95  322.6  17.2   1   3   6.2e-43   8.7e-41  141.7   6.7    38   394    23   381     4   390 0.89 -
SOLCI004667900       -            687 EOG09360DI6          -            459   1.2e-95  322.6  17.2   2   3   6.6e-35   9.3e-33  115.2   0.5   143   344   374   576   372   577 0.94 -
SOLCI004667900       -            687 EOG09360DI6          -            459   1.2e-95  322.6  17.2   3   3   7.7e-27   1.1e-24   88.6   0.1   265   404   532   671   531   684 0.97 -
SOLCI000725500       -            763 EOG09360DI6          -            459   1.8e-94  318.7  32.1   1   4   3.3e-14   4.6e-12   47.0   2.0   270   399    79   208    75   211 0.97 -
SOLCI000725500       -            763 EOG09360DI6          -            459   1.8e-94  318.7  32.1   2   4     4e-33   5.7e-31  109.3   3.3   120   361   208   450   206   456 0.95 -
SOLCI000725500       -            763 EOG09360DI6          -            459   1.8e-94  318.7  32.1   3   4   1.4e-37   1.9e-35  124.1   3.4   135   344   328   538   327   541 0.95 -
SOLCI000725500       -            763 EOG09360DI6          -            459   1.8e-94  318.7  32.1   4   4     2e-24   2.8e-22   80.7   1.0   164   337   533   707   533   714 0.90 -
SOLCI001441700       -            839 EOG09360DI6          -            459   1.4e-90  305.9  11.3   1   6     0.043         6    7.1   0.0   282   360   167   248   162   252 0.85 -
SOLCI001441700       -            839 EOG09360DI6          -            459   1.4e-90  305.9  11.3   2   6   4.4e-23   6.1e-21   76.3   1.6   227   371   217   363   199   371 0.86 -
SOLCI001441700       -            839 EOG09360DI6          -            459   1.4e-90  305.9  11.3   3   6   8.3e-37   1.2e-34  121.5   0.5   146   403   347   605   345   607 0.95 -
SOLCI001441700       -            839 EOG09360DI6          -            459   1.4e-90  305.9  11.3   4   6   1.2e-13   1.6e-11   45.2   0.0   262   345   604   687   601   692 0.96 -
SOLCI001441700       -            839 EOG09360DI6          -            459   1.4e-90  305.9  11.3   5   6   2.1e-08   2.9e-06   27.9   0.0   259   314   671   726   668   727 0.92 -
SOLCI001441700       -            839 EOG09360DI6          -            459   1.4e-90  305.9  11.3   6   6   2.3e-21   3.2e-19   70.6   0.1   135   274   686   826   685   827 0.89 -
SOLCI000699800       -            720 EOG09360DI6          -            459   8.7e-90  303.2  11.1   1   4    0.0015      0.21   11.9   0.0    24   103    71   150    59   159 0.74 -
SOLCI000699800       -            720 EOG09360DI6          -            459   8.7e-90  303.2  11.1   2   4   6.4e-31   9.1e-29  102.1   0.2   163   328   181   342   171   348 0.92 -
SOLCI000699800       -            720 EOG09360DI6          -            459   8.7e-90  303.2  11.1   3   4   1.7e-07   2.5e-05   24.8   0.0   270   315   350   396   345   402 0.91 -
SOLCI000699800       -            720 EOG09360DI6          -            459   8.7e-90  303.2  11.1   4   4   4.4e-24   6.3e-22   79.5   0.1   196   348   557   709   554   715 0.94 -
SOLCI001873300       -            909 EOG09360DI6          -            459   1.1e-89  303.0   9.8   1   4   7.7e-33   1.1e-30  108.4   0.0   122   418   200   497   166   500 0.92 -
SOLCI001873300       -            909 EOG09360DI6          -            459   1.1e-89  303.0   9.8   2   4   1.2e-21   1.7e-19   71.5   0.1   173   397   357   581   357   581 0.92 -
SOLCI001873300       -            909 EOG09360DI6          -            459   1.1e-89  303.0   9.8   3   4   7.4e-34     1e-31  111.8   1.7   118   344   546   773   537   774 0.94 -
SOLCI001873300       -            909 EOG09360DI6          -            459   1.1e-89  303.0   9.8   4   4   4.3e-12     6e-10   40.0   0.0   263   365   727   828   725   866 0.89 -
SOLCI003320200       -            775 EOG09360DI6          -            459   1.1e-88  299.6   9.2   1   7   2.2e-05    0.0031   17.9   0.0     9    56    37    84    30    98 0.85 -
SOLCI003320200       -            775 EOG09360DI6          -            459   1.1e-88  299.6   9.2   2   7   4.3e-15     6e-13   49.9   0.0   271   403    88   221    86   222 0.94 -
SOLCI003320200       -            775 EOG09360DI6          -            459   1.1e-88  299.6   9.2   3   7   7.4e-34     1e-31  111.8   0.1   182   394   175   387   174   390 0.82 -
SOLCI003320200       -            775 EOG09360DI6          -            459   1.1e-88  299.6   9.2   4   7   1.1e-22   1.6e-20   74.9   0.5   250   394   313   457   312   462 0.96 -
SOLCI003320200       -            775 EOG09360DI6          -            459   1.1e-88  299.6   9.2   5   7   4.2e-10   5.9e-08   33.5   0.1   266   325   482   541   470   542 0.92 -
SOLCI003320200       -            775 EOG09360DI6          -            459   1.1e-88  299.6   9.2   6   7   1.4e-12     2e-10   41.6   0.0   273   371   524   622   523   647 0.91 -
SOLCI003320200       -            775 EOG09360DI6          -            459   1.1e-88  299.6   9.2   7   7   1.2e-05    0.0016   18.8   0.0   159   261   654   754   632   763 0.76 -
SOLCI002282700       -            848 EOG09360DI6          -            459   2.9e-88  298.2  19.8   1   5     8e-09   1.1e-06   29.2   0.0    13    84    85   155    78   165 0.86 -
SOLCI002282700       -            848 EOG09360DI6          -            459   2.9e-88  298.2  19.8   2   5   3.1e-25   4.4e-23   83.3   0.9   133   396   169   431   156   451 0.91 -
SOLCI002282700       -            848 EOG09360DI6          -            459   2.9e-88  298.2  19.8   3   5   8.4e-16   1.2e-13   52.2   0.5   230   359   453   585   446   589 0.90 -
SOLCI002282700       -            848 EOG09360DI6          -            459   2.9e-88  298.2  19.8   4   5   1.1e-30   1.6e-28  101.3   0.6   233   396   561   727   556   730 0.97 -
SOLCI002282700       -            848 EOG09360DI6          -            459   2.9e-88  298.2  19.8   5   5   2.3e-23   3.2e-21   77.2   0.1   262   407   663   808   661   838 0.90 -
SOLCI001725900       -            891 EOG09360DI6          -            459   1.7e-87  295.7  26.9   1   6     0.072        10    6.3   0.1    18    71    54   107    41   146 0.81 -
SOLCI001725900       -            891 EOG09360DI6          -            459   1.7e-87  295.7  26.9   2   6   1.6e-14   2.2e-12   48.1   0.1   141   293   159   312   143   316 0.54 -
SOLCI001725900       -            891 EOG09360DI6          -            459   1.7e-87  295.7  26.9   3   6   6.6e-18   9.3e-16   59.2   0.4   255   381   344   471   318   471 0.91 -
SOLCI001725900       -            891 EOG09360DI6          -            459   1.7e-87  295.7  26.9   4   6   1.6e-38   2.2e-36  127.2   4.4   129   386   428   686   425   693 0.95 -
SOLCI001725900       -            891 EOG09360DI6          -            459   1.7e-87  295.7  26.9   5   6   1.7e-13   2.4e-11   44.7   1.0   238   329   675   769   674   773 0.86 -
SOLCI001725900       -            891 EOG09360DI6          -            459   1.7e-87  295.7  26.9   6   6   1.8e-14   2.5e-12   47.9   0.1   146   276   760   890   755   891 0.81 -
SOLCI002121800       -            850 EOG09360DI6          -            459   1.1e-85  289.7  28.8   1   6      0.74     1e+02    3.0   0.0    19    72    65   119    60   134 0.78 -
SOLCI002121800       -            850 EOG09360DI6          -            459   1.1e-85  289.7  28.8   2   6   2.7e-12   3.8e-10   40.7   1.8   204   402   168   366   148   367 0.91 -
SOLCI002121800       -            850 EOG09360DI6          -            459   1.1e-85  289.7  28.8   3   6   5.3e-15   7.5e-13   49.6   2.4   131   330   199   399   199   410 0.93 -
SOLCI002121800       -            850 EOG09360DI6          -            459   1.1e-85  289.7  28.8   4   6   6.4e-22     9e-20   72.4   0.7   164   390   303   528   303   529 0.92 -
SOLCI002121800       -            850 EOG09360DI6          -            459   1.1e-85  289.7  28.8   5   6   3.4e-40   4.8e-38  132.7   1.1   139   403   486   752   486   752 0.94 -
SOLCI002121800       -            850 EOG09360DI6          -            459   1.1e-85  289.7  28.8   6   6   1.9e-13   2.7e-11   44.5   0.0   261   345   750   834   742   844 0.77 -
SOLCI004643200       -            761 EOG09360DI6          -            459   3.7e-84  284.7  22.3   1   5       1.7   2.4e+02    1.8   0.0   187   243    68   121    65   135 0.67 -
SOLCI004643200       -            761 EOG09360DI6          -            459   3.7e-84  284.7  22.3   2   5     1e-15   1.4e-13   52.0   0.3   106   329   137   363   123   370 0.84 -
SOLCI004643200       -            761 EOG09360DI6          -            459   3.7e-84  284.7  22.3   3   5   5.9e-23   8.3e-21   75.8   0.5   127   365   187   440   185   443 0.85 -
SOLCI004643200       -            761 EOG09360DI6          -            459   3.7e-84  284.7  22.3   4   5     2e-38   2.9e-36  126.8   4.9   124   363   372   613   369   615 0.92 -
SOLCI004643200       -            761 EOG09360DI6          -            459   3.7e-84  284.7  22.3   5   5   3.8e-20   5.4e-18   66.6   0.2   256   394   611   750   604   754 0.92 -
SOLCI004724300       -            691 EOG09360DI6          -            459   4.4e-84  284.4   5.8   1   1   4.2e-86   5.9e-84  284.0   5.8     9   443   239   675   231   688 0.90 -
SOLCI004945500       -            663 EOG09360DI6          -            459   2.6e-83  281.9  30.9   1   5   5.5e-17   7.8e-15   56.1   2.8    29   218    47   239    38   240 0.78 -
SOLCI004945500       -            663 EOG09360DI6          -            459   2.6e-83  281.9  30.9   2   5   2.8e-15     4e-13   50.5   0.1   229   360   212   341   210   341 0.94 -
SOLCI004945500       -            663 EOG09360DI6          -            459   2.6e-83  281.9  30.9   3   5   3.7e-30   5.2e-28   99.6   1.0   189   382   240   433   238   437 0.97 -
SOLCI004945500       -            663 EOG09360DI6          -            459   2.6e-83  281.9  30.9   4   5   6.3e-21   8.8e-19   69.1   4.4   261   403   417   559   415   560 0.98 -
SOLCI004945500       -            663 EOG09360DI6          -            459   2.6e-83  281.9  30.9   5   5   1.3e-16   1.8e-14   55.0   0.1   247   350   540   646   538   657 0.92 -
SOLCI002510100       -            737 EOG09360DI6          -            459   6.3e-83  280.6  12.8   1   6      0.37        53    4.0   0.0   306   362    47   106    40   115 0.83 -
SOLCI002510100       -            737 EOG09360DI6          -            459   6.3e-83  280.6  12.8   2   6   7.8e-13   1.1e-10   42.5   1.1   232   404    78   254    61   254 0.89 -
SOLCI002510100       -            737 EOG09360DI6          -            459   6.3e-83  280.6  12.8   3   6   6.4e-19     9e-17   62.5   0.1   261   382   216   337   210   340 0.93 -
SOLCI002510100       -            737 EOG09360DI6          -            459   6.3e-83  280.6  12.8   4   6   1.3e-33   1.9e-31  110.9   0.2   164   381   294   513   293   513 0.95 -
SOLCI002510100       -            737 EOG09360DI6          -            459   6.3e-83  280.6  12.8   5   6   1.5e-19   2.1e-17   64.6   0.0   258   394   495   631   493   632 0.97 -
SOLCI002510100       -            737 EOG09360DI6          -            459   6.3e-83  280.6  12.8   6   6   1.6e-11   2.3e-09   38.1   0.0   204   319   581   696   581   724 0.89 -
SOLCI004438800       -            786 EOG09360DI6          -            459   2.1e-82  278.9  19.8   1   5   2.6e-21   3.6e-19   70.4   1.7   209   397   108   296   102   296 0.95 -
SOLCI004438800       -            786 EOG09360DI6          -            459   2.1e-82  278.9  19.8   2   5   5.4e-14   7.6e-12   46.3   0.0   125   228   268   372   265   376 0.94 -
SOLCI004438800       -            786 EOG09360DI6          -            459   2.1e-82  278.9  19.8   3   5   4.4e-27   6.3e-25   89.4   0.9   239   404   345   513   343   517 0.96 -
SOLCI004438800       -            786 EOG09360DI6          -            459   2.1e-82  278.9  19.8   4   5   4.1e-17   5.7e-15   56.6   0.6   263   379   512   628   511   634 0.95 -
SOLCI004438800       -            786 EOG09360DI6          -            459   2.1e-82  278.9  19.8   5   5     3e-17   4.2e-15   57.0   0.1   252   390   642   780   634   783 0.96 -
SOLCI007314000       -            759 EOG09360DI6          -            459   2.3e-82  278.7  12.9   1   2   4.5e-44   6.4e-42  145.4   6.3    22   387    97   449    89   451 0.92 -
SOLCI007314000       -            759 EOG09360DI6          -            459   2.3e-82  278.7  12.9   2   2   2.7e-42   3.9e-40  139.6   0.5   134   435   440   742   439   756 0.95 -
SOLCI004215000       -            767 EOG09360DI6          -            459   1.4e-81  276.2  13.2   1   6     0.024       3.4    7.9   0.0    14    59    49    94    40   114 0.82 -
SOLCI004215000       -            767 EOG09360DI6          -            459   1.4e-81  276.2  13.2   2   6   4.8e-16   6.7e-14   53.1   1.1   262   396   139   276   108   284 0.85 -
SOLCI004215000       -            767 EOG09360DI6          -            459   1.4e-81  276.2  13.2   3   6   1.7e-21   2.4e-19   71.0   0.1   208   345   263   400   263   401 0.58 -
SOLCI004215000       -            767 EOG09360DI6          -            459   1.4e-81  276.2  13.2   4   6   1.2e-16   1.7e-14   55.0   0.0   250   340   375   465   373   466 0.97 -
SOLCI004215000       -            767 EOG09360DI6          -            459   1.4e-81  276.2  13.2   5   6     1e-26   1.4e-24   88.2   0.1   264   397   459   592   455   609 0.96 -
SOLCI004215000       -            767 EOG09360DI6          -            459   1.4e-81  276.2  13.2   6   6   1.8e-08   2.5e-06   28.1   0.1   134   261   623   748   613   757 0.79 -
SOLCI006155700       -            798 EOG09360DI6          -            459   2.7e-81  275.2  19.8   1   5   3.6e-15   5.1e-13   50.1   0.0   121   227   121   228   100   230 0.94 -
SOLCI006155700       -            798 EOG09360DI6          -            459   2.7e-81  275.2  19.8   2   5     1e-29   1.5e-27   98.1   0.6   195   401   231   437   228   441 0.86 -
SOLCI006155700       -            798 EOG09360DI6          -            459   2.7e-81  275.2  19.8   3   5   1.3e-24   1.9e-22   81.3   1.1   262   403   461   602   447   603 0.94 -
SOLCI006155700       -            798 EOG09360DI6          -            459   2.7e-81  275.2  19.8   4   5   5.4e-14   7.6e-12   46.3   0.5   286   405   555   673   545   675 0.93 -
SOLCI006155700       -            798 EOG09360DI6          -            459   2.7e-81  275.2  19.8   5   5   2.6e-13   3.7e-11   44.0   0.1   182   336   591   744   590   757 0.91 -
SOLCI005484700       -            754 EOG09360DI6          -            459   4.5e-81  274.5  11.6   1   5   7.4e-05      0.01   16.2   0.0    24    91   106   174   100   202 0.82 -
SOLCI005484700       -            754 EOG09360DI6          -            459   4.5e-81  274.5  11.6   2   5   7.6e-17   1.1e-14   55.7   0.6   282   410   204   332   197   334 0.96 -
SOLCI005484700       -            754 EOG09360DI6          -            459   4.5e-81  274.5  11.6   3   5   2.3e-29   3.3e-27   97.0   0.2   198   392   330   524   327   524 0.95 -
SOLCI005484700       -            754 EOG09360DI6          -            459   4.5e-81  274.5  11.6   4   5   1.3e-12   1.8e-10   41.8   0.0   252   333   489   570   487   572 0.93 -
SOLCI005484700       -            754 EOG09360DI6          -            459   4.5e-81  274.5  11.6   5   5   9.9e-26   1.4e-23   85.0   0.1   185   344   562   721   562   731 0.92 -
SOLCI006204600       -            575 EOG09360DI6          -            459   1.2e-80  273.1  15.6   1   5    0.0022      0.31   11.3   0.1   273   326    63   116    57   121 0.91 -
SOLCI006204600       -            575 EOG09360DI6          -            459   1.2e-80  273.1  15.6   2   5   1.2e-20   1.7e-18   68.2   0.2   258   363   118   223   114   225 0.90 -
SOLCI006204600       -            575 EOG09360DI6          -            459   1.2e-80  273.1  15.6   3   5   5.5e-24   7.7e-22   79.2   0.8   233   366   195   332   194   333 0.94 -
SOLCI006204600       -            575 EOG09360DI6          -            459   1.2e-80  273.1  15.6   4   5   5.4e-29   7.6e-27   95.7   1.0   237   367   305   438   304   440 0.94 -
SOLCI006204600       -            575 EOG09360DI6          -            459   1.2e-80  273.1  15.6   5   5   7.4e-17     1e-14   55.7   0.1   262   345   438   521   435   558 0.91 -
SOLCI006582700       -            770 EOG09360DI6          -            459   1.3e-80  273.0   6.3   1   4   1.4e-37   1.9e-35  124.1   0.1    21   398    39   408    27   413 0.60 -
SOLCI006582700       -            770 EOG09360DI6          -            459   1.3e-80  273.0   6.3   2   4   1.6e-24   2.2e-22   81.0   0.3   247   403   397   553   393   554 0.92 -
SOLCI006582700       -            770 EOG09360DI6          -            459   1.3e-80  273.0   6.3   3   4   1.5e-20   2.1e-18   67.9   0.2   260   393   550   683   547   697 0.96 -
SOLCI006582700       -            770 EOG09360DI6          -            459   1.3e-80  273.0   6.3   4   4       1.9   2.7e+02    1.6   0.0   354   384   731   761   690   769 0.63 -
SOLCI002010100       -           1097 EOG09360DI6          -            459   2.1e-80  272.3  21.5   1   5   2.4e-33   3.4e-31  110.1  10.0    10   429   206   625   200   627 0.90 -
SOLCI002010100       -           1097 EOG09360DI6          -            459   2.1e-80  272.3  21.5   2   5   1.5e-09   2.1e-07   31.7   0.1    11    69   697   755   690   763 0.92 -
SOLCI002010100       -           1097 EOG09360DI6          -            459   2.1e-80  272.3  21.5   3   5   7.9e-14   1.1e-11   45.7   0.1   215   328   762   877   759   885 0.86 -
SOLCI002010100       -           1097 EOG09360DI6          -            459   2.1e-80  272.3  21.5   4   5   7.3e-15     1e-12   49.2   0.0   270   381   888   999   871   999 0.94 -
SOLCI002010100       -           1097 EOG09360DI6          -            459   2.1e-80  272.3  21.5   5   5   1.5e-15   2.1e-13   51.4   0.0   260   343   983  1066   982  1092 0.92 -
SOLCI004247500       -            843 EOG09360DI6          -            459   2.5e-80  272.0  14.5   1   6   1.1e-07   1.6e-05   25.4   0.9    14   216    49   236    42   236 0.81 -
SOLCI004247500       -            843 EOG09360DI6          -            459   2.5e-80  272.0  14.5   2   6   2.9e-12   4.1e-10   40.6   0.4   240   380   152   295   142   296 0.88 -
SOLCI004247500       -            843 EOG09360DI6          -            459   2.5e-80  272.0  14.5   3   6   1.5e-10   2.2e-08   34.9   0.8   131   224   290   380   289   384 0.92 -
SOLCI004247500       -            843 EOG09360DI6          -            459   2.5e-80  272.0  14.5   4   6   6.5e-19   9.2e-17   62.5   0.0   264   396   385   518   378   520 0.94 -
SOLCI004247500       -            843 EOG09360DI6          -            459   2.5e-80  272.0  14.5   5   6   1.2e-19   1.6e-17   65.0   0.1   241   401   500   663   497   673 0.92 -
SOLCI004247500       -            843 EOG09360DI6          -            459   2.5e-80  272.0  14.5   6   6   2.6e-21   3.7e-19   70.4   0.0   256   396   693   833   670   840 0.52 -
SOLCI001596600       -           1475 EOG09360DI6          -            459   2.1e-77  262.4  10.3   1   6   3.6e-17   5.1e-15   56.8   0.0   214   354   241   384   173   393 0.80 -
SOLCI001596600       -           1475 EOG09360DI6          -            459   2.1e-77  262.4  10.3   2   6   1.3e-27   1.8e-25   91.2   1.8   137   346   376   586   374   607 0.94 -
SOLCI001596600       -           1475 EOG09360DI6          -            459   2.1e-77  262.4  10.3   3   6      0.32        45    4.2   0.1   184   300   630   745   617   746 0.69 -
SOLCI001596600       -           1475 EOG09360DI6          -            459   2.1e-77  262.4  10.3   4   6   2.2e-21   3.1e-19   70.7   0.2   134   365   789  1021   789  1023 0.92 -
SOLCI001596600       -           1475 EOG09360DI6          -            459   2.1e-77  262.4  10.3   5   6   5.3e-13   7.4e-11   43.0   0.0   158   229   989  1060   988  1063 0.97 -
SOLCI001596600       -           1475 EOG09360DI6          -            459   2.1e-77  262.4  10.3   6   6   5.7e-12     8e-10   39.6   0.0   259   414  1020  1175  1019  1188 0.95 -
SOLCI002498500       -            605 EOG09360DI6          -            459   1.2e-76  260.0  23.3   1   4     1e-21   1.4e-19   71.8   3.9   213   403   154   344   131   344 0.94 -
SOLCI002498500       -            605 EOG09360DI6          -            459   1.2e-76  260.0  23.3   2   4   1.1e-14   1.5e-12   48.6   0.0   128   230   278   381   274   385 0.95 -
SOLCI002498500       -            605 EOG09360DI6          -            459   1.2e-76  260.0  23.3   3   4   1.2e-20   1.7e-18   68.2   2.2   233   403   346   519   346   520 0.93 -
SOLCI002498500       -            605 EOG09360DI6          -            459   1.2e-76  260.0  23.3   4   4   2.3e-32   3.2e-30  106.9   0.9   131   344   386   600   386   604 0.95 -
SOLCI003635200       -            819 EOG09360DI6          -            459   2.8e-75  255.4  10.0   1   5   1.1e-09   1.6e-07   32.0   0.0   262   353   170   261   147   266 0.86 -
SOLCI003635200       -            819 EOG09360DI6          -            459   2.8e-75  255.4  10.0   2   5   1.3e-16   1.8e-14   54.9   0.1   250   363   264   377   262   380 0.93 -
SOLCI003635200       -            819 EOG09360DI6          -            459   2.8e-75  255.4  10.0   3   5   3.2e-19   4.5e-17   63.5   0.5   242   385   358   504   357   507 0.94 -
SOLCI003635200       -            819 EOG09360DI6          -            459   2.8e-75  255.4  10.0   4   5   1.3e-24   1.8e-22   81.3   0.1   125   362   453   691   452   696 0.91 -
SOLCI003635200       -            819 EOG09360DI6          -            459   2.8e-75  255.4  10.0   5   5     2e-16   2.8e-14   54.3   0.2   256   363   690   797   679   808 0.90 -
SOLCI002228800       -            752 EOG09360DI6          -            459   3.4e-73  248.5  18.7   1   5       6.1   8.6e+02   -0.0   0.0     9    56    83   130    75   158 0.77 -
SOLCI002228800       -            752 EOG09360DI6          -            459   3.4e-73  248.5  18.7   2   5   8.6e-05     0.012   16.0   0.1   303   395   187   280   170   285 0.85 -
SOLCI002228800       -            752 EOG09360DI6          -            459   3.4e-73  248.5  18.7   3   5   7.8e-16   1.1e-13   52.3   0.1   239   335   261   360   259   361 0.95 -
SOLCI002228800       -            752 EOG09360DI6          -            459   3.4e-73  248.5  18.7   4   5   2.6e-39   3.7e-37  129.7   1.2   138   381   337   581   333   581 0.95 -
SOLCI002228800       -            752 EOG09360DI6          -            459   3.4e-73  248.5  18.7   5   5   9.4e-26   1.3e-23   85.1   2.8   159   366   534   741   532   750 0.89 -
SOLCI000710400       -            478 EOG09360DI6          -            459   8.2e-73  247.3   9.5   1   1     8e-75   1.1e-72  246.8   9.5    13   411    50   446    45   460 0.93 -
SOLCI003885900       -            709 EOG09360DI6          -            459   5.4e-72  244.6  12.5   1   4   5.6e-21   7.8e-19   69.3   0.1   251   418   199   366   162   369 0.92 -
SOLCI003885900       -            709 EOG09360DI6          -            459   5.4e-72  244.6  12.5   2   4      0.11        16    5.7   0.1   338   403   391   456   356   459 0.76 -
SOLCI003885900       -            709 EOG09360DI6          -            459   5.4e-72  244.6  12.5   3   4   1.1e-26   1.6e-24   88.1   1.2   158   356   421   619   390   620 0.84 -
SOLCI003885900       -            709 EOG09360DI6          -            459   5.4e-72  244.6  12.5   4   4   1.6e-33   2.3e-31  110.6   0.9   131   368   463   701   459   705 0.95 -
SOLCI002312000       -            829 EOG09360DI6          -            459   1.7e-71  243.0  11.9   1   5     0.013       1.8    8.8   0.1   351   400    76   125    47   140 0.59 -
SOLCI002312000       -            829 EOG09360DI6          -            459   1.7e-71  243.0  11.9   2   5   2.4e-27   3.4e-25   90.3   1.2   130   324   192   387   183   396 0.91 -
SOLCI002312000       -            829 EOG09360DI6          -            459   1.7e-71  243.0  11.9   3   5   2.7e-16   3.8e-14   53.9   0.0   130   228   402   501   392   508 0.91 -
SOLCI002312000       -            829 EOG09360DI6          -            459   1.7e-71  243.0  11.9   4   5   7.7e-18   1.1e-15   59.0   0.2   126   319   503   693   501   701 0.88 -
SOLCI002312000       -            829 EOG09360DI6          -            459   1.7e-71  243.0  11.9   5   5   1.2e-10   1.7e-08   35.2   0.0   158   376   722   800   704   816 0.55 -
SOLCI001037900       -            594 EOG09360DI6          -            459   7.7e-70  237.5  16.8   1   5   0.00023     0.032   14.6   0.1   314   379    51   116    44   119 0.87 -
SOLCI001037900       -            594 EOG09360DI6          -            459   7.7e-70  237.5  16.8   2   5     2e-11   2.8e-09   37.8   0.1   273   363   115   206   107   211 0.89 -
SOLCI001037900       -            594 EOG09360DI6          -            459   7.7e-70  237.5  16.8   3   5   1.4e-14   1.9e-12   48.3   0.2   237   343   182   291   182   291 0.91 -
SOLCI001037900       -            594 EOG09360DI6          -            459   7.7e-70  237.5  16.8   4   5   5.3e-27   7.4e-25   89.2   1.8   263   399   281   417   278   420 0.96 -
SOLCI001037900       -            594 EOG09360DI6          -            459   7.7e-70  237.5  16.8   5   5   1.2e-18   1.7e-16   61.6   0.1   181   308   409   536   407   537 0.89 -
SOLCI004441000       -            833 EOG09360DI6          -            459   1.6e-69  236.4  15.4   1   5     5e-07   7.1e-05   23.3   0.1    23    79   201   256   186   267 0.81 -
SOLCI004441000       -            833 EOG09360DI6          -            459   1.6e-69  236.4  15.4   2   5   1.7e-28   2.5e-26   94.1   0.7   190   403   265   477   250   478 0.91 -
SOLCI004441000       -            833 EOG09360DI6          -            459   1.6e-69  236.4  15.4   3   5   3.2e-16   4.6e-14   53.6   0.1   264   395   478   609   476   613 0.93 -
SOLCI004441000       -            833 EOG09360DI6          -            459   1.6e-69  236.4  15.4   4   5   3.7e-18   5.2e-16   60.0   0.3   194   368   548   723   544   725 0.80 -
SOLCI004441000       -            833 EOG09360DI6          -            459   1.6e-69  236.4  15.4   5   5   1.4e-11     2e-09   38.3   0.2   261   406   685   828   683   831 0.95 -
SOLCI005511700       -            678 EOG09360DI6          -            459   1.6e-68  233.1  16.1   1   5   2.5e-07   3.5e-05   24.3   0.1   231   313   121   203    43   204 0.92 -
SOLCI005511700       -            678 EOG09360DI6          -            459   1.6e-68  233.1  16.1   2   5   8.5e-20   1.2e-17   65.4   1.1   260   367   185   292   180   293 0.96 -
SOLCI005511700       -            678 EOG09360DI6          -            459   1.6e-68  233.1  16.1   3   5   3.7e-08   5.2e-06   27.1   0.1   261   328   291   358   289   363 0.95 -
SOLCI005511700       -            678 EOG09360DI6          -            459   1.6e-68  233.1  16.1   4   5   1.7e-29   2.5e-27   97.4   0.2   258   401   358   501   353   502 0.97 -
SOLCI005511700       -            678 EOG09360DI6          -            459   1.6e-68  233.1  16.1   5   5   3.9e-15   5.5e-13   50.0   0.3   177   331   487   654   485   663 0.85 -
SOLCI003344400       -            690 EOG09360DI6          -            459     3e-68  232.3  12.4   1   3   1.6e-06   0.00022   21.7   0.1    12    70    78   135    74   152 0.88 -
SOLCI003344400       -            690 EOG09360DI6          -            459     3e-68  232.3  12.4   2   3   2.7e-34   3.8e-32  113.2   1.0   138   362   168   394   163   402 0.94 -
SOLCI003344400       -            690 EOG09360DI6          -            459     3e-68  232.3  12.4   3   3   2.1e-31     3e-29  103.7   1.0   146   382   388   625   384   640 0.91 -
SOLCI004535900       -            814 EOG09360DI6          -            459   4.2e-68  231.8  14.1   1   4   3.4e-15   4.8e-13   50.3   0.0   197   344   171   323   169   324 0.84 -
SOLCI004535900       -            814 EOG09360DI6          -            459   4.2e-68  231.8  14.1   2   4   6.1e-12   8.5e-10   39.5   0.0   260   344   414   498   412   499 0.96 -
SOLCI004535900       -            814 EOG09360DI6          -            459   4.2e-68  231.8  14.1   3   4   4.1e-31   5.7e-29  102.7   5.0   126   379   454   704   452   709 0.90 -
SOLCI004535900       -            814 EOG09360DI6          -            459   4.2e-68  231.8  14.1   4   4   5.9e-06   0.00083   19.8   0.0   253   320   698   765   680   789 0.79 -
SOLCI006090100       -            680 EOG09360DI6          -            459   1.6e-67  229.8   8.4   1   4   2.6e-06   0.00037   21.0   0.0   274   352    53   133    45   141 0.82 -
SOLCI006090100       -            680 EOG09360DI6          -            459   1.6e-67  229.8   8.4   2   4   4.8e-13   6.8e-11   43.2   0.0   124   293   114   291   113   294 0.77 -
SOLCI006090100       -            680 EOG09360DI6          -            459   1.6e-67  229.8   8.4   3   4     5e-41     7e-39  135.4   3.7   134   399   306   574   301   583 0.93 -
SOLCI006090100       -            680 EOG09360DI6          -            459   1.6e-67  229.8   8.4   4   4   1.1e-07   1.6e-05   25.4   0.1   237   309   584   659   580   675 0.70 -
SOLCI000152500       -            717 EOG09360DI6          -            459     2e-67  229.6  18.7   1   4   4.8e-20   6.7e-18   66.2   6.3   146   328   156   341   139   342 0.85 -
SOLCI000152500       -            717 EOG09360DI6          -            459     2e-67  229.6  18.7   2   4   7.3e-40     1e-37  131.6   0.5   164   402   317   555   315   556 0.96 -
SOLCI000152500       -            717 EOG09360DI6          -            459     2e-67  229.6  18.7   3   4   4.1e-17   5.8e-15   56.6   0.3   238   353   528   648   527   656 0.85 -
SOLCI000152500       -            717 EOG09360DI6          -            459     2e-67  229.6  18.7   4   4       4.6   6.5e+02    0.4   0.0   281   323   667   709   651   713 0.75 -
SOLCI001309600       -            980 EOG09360DI6          -            459   5.1e-67  228.2  21.8   1   6   1.2e-14   1.7e-12   48.5   2.5   186   394    85   294    74   298 0.94 -
SOLCI001309600       -            980 EOG09360DI6          -            459   5.1e-67  228.2  21.8   2   6   1.1e-14   1.5e-12   48.6   0.1   258   367   298   407   294   446 0.85 -
SOLCI001309600       -            980 EOG09360DI6          -            459   5.1e-67  228.2  21.8   3   6   0.00085      0.12   12.7   0.3   284   349   464   529   433   538 0.86 -
SOLCI001309600       -            980 EOG09360DI6          -            459   5.1e-67  228.2  21.8   4   6   1.1e-17   1.6e-15   58.4   0.2   254   402   539   687   532   688 0.96 -
SOLCI001309600       -            980 EOG09360DI6          -            459   5.1e-67  228.2  21.8   5   6   2.1e-10   2.9e-08   34.5   0.1   236   344   623   734   619   738 0.90 -
SOLCI001309600       -            980 EOG09360DI6          -            459   5.1e-67  228.2  21.8   6   6   2.5e-18   3.5e-16   60.6   0.0   181   352   792   963   787   974 0.92 -
SOLCI002498400       -            654 EOG09360DI6          -            459     9e-67  227.4  33.9   1   6   1.5e-06   0.00021   21.7   7.6    79   261    53   233    48   233 0.76 -
SOLCI002498400       -            654 EOG09360DI6          -            459     9e-67  227.4  33.9   2   6   3.4e-23   4.8e-21   76.6   9.7    62   328   102   373    91   378 0.89 -
SOLCI002498400       -            654 EOG09360DI6          -            459     9e-67  227.4  33.9   3   6   8.8e-12   1.2e-09   39.0   0.0   131   228   350   448   346   450 0.92 -
SOLCI002498400       -            654 EOG09360DI6          -            459     9e-67  227.4  33.9   4   6   6.3e-12   8.9e-10   39.5   0.0   125   229   379   484   373   490 0.92 -
SOLCI002498400       -            654 EOG09360DI6          -            459     9e-67  227.4  33.9   5   6   1.8e-17   2.5e-15   57.8   0.1   125   215   486   577   483   581 0.92 -
SOLCI002498400       -            654 EOG09360DI6          -            459     9e-67  227.4  33.9   6   6   1.4e-12   1.9e-10   41.7   0.0   266   343   574   651   572   653 0.95 -
SOLCI006109700       -            605 EOG09360DI6          -            459     1e-66  227.1  16.0   1   3   2.6e-09   3.7e-07   30.9   0.3   138   211   197   271    69   275 0.86 -
SOLCI006109700       -            605 EOG09360DI6          -            459     1e-66  227.1  16.0   2   3   1.9e-33   2.7e-31  110.4   1.3   185   400   210   428   209   432 0.91 -
SOLCI006109700       -            605 EOG09360DI6          -            459     1e-66  227.1  16.0   3   3   1.3e-33   1.9e-31  110.9   2.2   212   407   380   575   380   596 0.91 -
SOLCI007422500       -            622 EOG09360DI6          -            459   1.1e-66  227.1   3.0   1   2   4.4e-63   6.2e-61  208.1   0.2    11   403    75   468    69   473 0.92 -
SOLCI007422500       -            622 EOG09360DI6          -            459   1.1e-66  227.1   3.0   2   2   6.9e-06   0.00098   19.6   0.2   268   435   475   572   470   595 0.53 -
SOLCI007287600       -            842 EOG09360DI6          -            459   1.5e-66  226.6  10.1   1   3   1.3e-31   1.8e-29  104.4   1.3   128   379   230   483   225   487 0.94 -
SOLCI007287600       -            842 EOG09360DI6          -            459   1.5e-66  226.6  10.1   2   3   1.4e-24   1.9e-22   81.2   0.1   131   367   479   716   474   718 0.92 -
SOLCI007287600       -            842 EOG09360DI6          -            459   1.5e-66  226.6  10.1   3   3   1.7e-15   2.4e-13   51.3   0.4   250   367   704   821   701   831 0.82 -
SOLCI002768000       -            618 EOG09360DI6          -            459   1.6e-66  226.5  20.9   1   5       3.7   5.1e+02    0.7   0.0   371   414    86   129    68   141 0.85 -
SOLCI002768000       -            618 EOG09360DI6          -            459   1.6e-66  226.5  20.9   2   5   4.5e-09   6.4e-07   30.1   0.7   307   381   145   219   137   220 0.94 -
SOLCI002768000       -            618 EOG09360DI6          -            459   1.6e-66  226.5  20.9   3   5     2e-21   2.9e-19   70.8   0.8   232   383   207   361   203   361 0.59 -
SOLCI002768000       -            618 EOG09360DI6          -            459   1.6e-66  226.5  20.9   4   5   3.5e-27   4.9e-25   89.8   1.4   241   404   356   522   355   522 0.97 -
SOLCI002768000       -            618 EOG09360DI6          -            459   1.6e-66  226.5  20.9   5   5   4.5e-22   6.4e-20   72.9   0.2   260   385   483   608   482   611 0.97 -
SOLCI001270900       -           1047 EOG09360DI6          -            459   2.4e-66  226.0  24.3   1   7   1.9e-05    0.0027   18.1   0.1   235   330    60   155    37   165 0.85 -
SOLCI001270900       -           1047 EOG09360DI6          -            459   2.4e-66  226.0  24.3   2   7   2.5e-16   3.5e-14   54.0   2.1   150   394    80   327    66   332 0.87 -
SOLCI001270900       -           1047 EOG09360DI6          -            459   2.4e-66  226.0  24.3   3   7   2.9e-21   4.1e-19   70.3   1.0   169   394   242   462   238   465 0.74 -
SOLCI001270900       -           1047 EOG09360DI6          -            459   2.4e-66  226.0  24.3   4   7   3.9e-13   5.5e-11   43.5   0.9   255   364   463   571   460   621 0.92 -
SOLCI001270900       -           1047 EOG09360DI6          -            459   2.4e-66  226.0  24.3   5   7   1.2e-17   1.7e-15   58.3   0.0   235   402   680   851   659   852 0.90 -
SOLCI001270900       -           1047 EOG09360DI6          -            459   2.4e-66  226.0  24.3   6   7   2.3e-09   3.2e-07   31.1   0.0   133   224   791   883   789   887 0.91 -
SOLCI001270900       -           1047 EOG09360DI6          -            459   2.4e-66  226.0  24.3   7   7   0.00041     0.058   13.7   0.0   260   329   884   963   877   995 0.76 -
SOLCI004840200       -            511 EOG09360DI6          -            459   2.9e-66  225.7  10.5   1   4   6.4e-25   9.1e-23   82.3   0.1   198   398    10   210     6   220 0.90 -
SOLCI004840200       -            511 EOG09360DI6          -            459   2.9e-66  225.7  10.5   2   4   7.8e-15   1.1e-12   49.1   0.4   269   344   221   296   217   297 0.96 -
SOLCI004840200       -            511 EOG09360DI6          -            459   2.9e-66  225.7  10.5   3   4   4.7e-15   6.7e-13   49.8   0.3   260   347   282   369   279   381 0.90 -
SOLCI004840200       -            511 EOG09360DI6          -            459   2.9e-66  225.7  10.5   4   4   8.1e-18   1.1e-15   58.9   0.0   238   380   362   507   362   510 0.81 -
SOLCI004294500       -            577 EOG09360DI6          -            459   5.9e-66  224.7   6.4   1   4   1.3e-17   1.8e-15   58.3   0.4   219   356    92   229    85   236 0.89 -
SOLCI004294500       -            577 EOG09360DI6          -            459   5.9e-66  224.7   6.4   2   4   4.1e-21   5.7e-19   69.8   0.0   233   363   208   341   207   343 0.96 -
SOLCI004294500       -            577 EOG09360DI6          -            459   5.9e-66  224.7   6.4   3   4   3.1e-09   4.3e-07   30.6   0.0   276   344   324   393   322   395 0.91 -
SOLCI004294500       -            577 EOG09360DI6          -            459   5.9e-66  224.7   6.4   4   4   2.1e-27   2.9e-25   90.5   0.4   157   367   346   555   342   570 0.92 -
SOLCI004536100       -            550 EOG09360DI6          -            459   9.8e-66  224.0   1.7   1   1     9e-68   1.3e-65  223.6   1.7    11   403    90   484    84   516 0.93 -
SOLCI004586900       -            590 EOG09360DI6          -            459   3.1e-64  219.0  15.3   1   4    0.0058      0.82    9.9   0.1   314   365    47    98    40   104 0.92 -
SOLCI004586900       -            590 EOG09360DI6          -            459   3.1e-64  219.0  15.3   2   4   2.9e-07   4.1e-05   24.1   0.1   271   360   109   199   100   205 0.87 -
SOLCI004586900       -            590 EOG09360DI6          -            459   3.1e-64  219.0  15.3   3   4     3e-46   4.2e-44  152.6   2.7   123   398   206   482   200   487 0.95 -
SOLCI004586900       -            590 EOG09360DI6          -            459   3.1e-64  219.0  15.3   4   4   4.7e-17   6.6e-15   56.4   1.3   262   380   451   569   438   574 0.91 -
SOLCI003343300       -            526 EOG09360DI6          -            459   3.1e-63  215.7  15.7   1   4   3.5e-10   4.9e-08   33.7   0.2   255   364    28   138    13   144 0.85 -
SOLCI003343300       -            526 EOG09360DI6          -            459   3.1e-63  215.7  15.7   2   4   4.2e-15   5.9e-13   49.9   0.7   229   343   105   223   104   225 0.93 -
SOLCI003343300       -            526 EOG09360DI6          -            459   3.1e-63  215.7  15.7   3   4   4.2e-26   5.9e-24   86.2   0.2   256   400   206   350   201   352 0.94 -
SOLCI003343300       -            526 EOG09360DI6          -            459   3.1e-63  215.7  15.7   4   4   3.8e-22   5.3e-20   73.2   2.3   260   404   350   494   343   510 0.95 -
SOLCI007024500       -            574 EOG09360DI6          -            459   3.2e-63  215.6   3.2   1   2     7e-59   9.8e-57  194.3   2.9     9   351   129   472   124   481 0.92 -
SOLCI007024500       -            574 EOG09360DI6          -            459   3.2e-63  215.6   3.2   2   2     7e-06   0.00099   19.5   0.0   154   231   485   565   475   569 0.86 -
SOLCI003331200       -            579 EOG09360DI6          -            459   4.5e-63  215.2  17.8   1   4   3.5e-11   4.9e-09   37.0   0.0   268   367   123   224    92   226 0.90 -
SOLCI003331200       -            579 EOG09360DI6          -            459   4.5e-63  215.2  17.8   2   4   3.7e-26   5.3e-24   86.4   1.0   126   329   157   364   156   365 0.94 -
SOLCI003331200       -            579 EOG09360DI6          -            459   4.5e-63  215.2  17.8   3   4   5.4e-26   7.7e-24   85.8   2.5   130   352   231   457   227   470 0.90 -
SOLCI003331200       -            579 EOG09360DI6          -            459   4.5e-63  215.2  17.8   4   4   9.4e-12   1.3e-09   38.9   0.1   261   360   471   570   460   578 0.92 -
SOLCI004445500       -            492 EOG09360DI6          -            459   5.8e-63  214.8   7.0   1   3   2.4e-05    0.0034   17.8   0.1    20    76    64   120    46   133 0.83 -
SOLCI004445500       -            492 EOG09360DI6          -            459   5.8e-63  214.8   7.0   2   3   1.8e-27   2.6e-25   90.7   0.1   233   402   135   306   134   307 0.92 -
SOLCI004445500       -            492 EOG09360DI6          -            459   5.8e-63  214.8   7.0   3   3   5.5e-32   7.8e-30  105.6   1.1   261   416   305   463   301   481 0.91 -
SOLCI005303000       -            711 EOG09360DI6          -            459   6.5e-63  214.7   8.9   1   3   1.7e-38   2.4e-36  127.1   2.0    18   323   166   474   152   484 0.92 -
SOLCI005303000       -            711 EOG09360DI6          -            459   6.5e-63  214.7   8.9   2   3   1.6e-24   2.3e-22   81.0   0.3   269   404   490   625   482   632 0.96 -
SOLCI005303000       -            711 EOG09360DI6          -            459   6.5e-63  214.7   8.9   3   3    0.0088       1.2    9.3   0.0   375   427   630   682   626   699 0.67 -
SOLCI004716200       -            932 EOG09360DI6          -            459     3e-62  212.5  11.5   1   3   5.4e-22   7.6e-20   72.7   1.7   149   404   279   534   276   537 0.92 -
SOLCI004716200       -            932 EOG09360DI6          -            459     3e-62  212.5  11.5   2   3   2.2e-32     3e-30  106.9   0.2   155   380   530   755   529   756 0.97 -
SOLCI004716200       -            932 EOG09360DI6          -            459     3e-62  212.5  11.5   3   3   1.7e-13   2.4e-11   44.7   0.1   125   239   744   865   743   884 0.83 -
SOLCI004372400       -            657 EOG09360DI6          -            459   2.7e-61  209.3   3.9   1   4   6.1e-06   0.00086   19.7   0.0    14    94    87   166    77   177 0.88 -
SOLCI004372400       -            657 EOG09360DI6          -            459   2.7e-61  209.3   3.9   2   4     7e-21   9.9e-19   69.0   1.0   254   441   193   380   185   382 0.94 -
SOLCI004372400       -            657 EOG09360DI6          -            459   2.7e-61  209.3   3.9   3   4   4.9e-25   6.9e-23   82.7   0.1   180   402   329   548   328   550 0.93 -
SOLCI004372400       -            657 EOG09360DI6          -            459   2.7e-61  209.3   3.9   4   4   3.5e-14   4.9e-12   46.9   0.1   258   343   544   629   540   635 0.93 -
SOLCI003978800       -            716 EOG09360DI6          -            459   3.7e-60  205.6  21.4   1   3   8.6e-14   1.2e-11   45.6   3.9   203   344   163   304   122   305 0.93 -
SOLCI003978800       -            716 EOG09360DI6          -            459   3.7e-60  205.6  21.4   2   3   6.8e-41   9.6e-39  135.0   1.9   160   400   295   536   292   540 0.95 -
SOLCI003978800       -            716 EOG09360DI6          -            459   3.7e-60  205.6  21.4   3   3   3.8e-13   5.4e-11   43.5   3.2   137   329   517   707   517   715 0.89 -
SOLCI004587800       -            588 EOG09360DI6          -            459   6.5e-60  204.7  15.4   1   5     0.049       6.9    6.9   0.1   318   369    49   100    40   105 0.90 -
SOLCI004587800       -            588 EOG09360DI6          -            459   6.5e-60  204.7  15.4   2   5   2.2e-07   3.2e-05   24.5   0.2   260   364    96   201    94   206 0.87 -
SOLCI004587800       -            588 EOG09360DI6          -            459   6.5e-60  204.7  15.4   3   5   4.1e-17   5.8e-15   56.6   0.1   230   343   169   285   168   287 0.92 -
SOLCI004587800       -            588 EOG09360DI6          -            459   6.5e-60  204.7  15.4   4   5   2.7e-23   3.7e-21   77.0   0.2   264   401   276   413   273   415 0.97 -
SOLCI004587800       -            588 EOG09360DI6          -            459   6.5e-60  204.7  15.4   5   5   8.7e-21   1.2e-18   68.7   1.0   257   405   409   557   401   583 0.91 -
SOLCI000829700       -            896 EOG09360DI6          -            459   1.7e-59  203.3   1.8   1   4     3e-29   4.2e-27   96.6   2.1    14   356   113   458   103   460 0.83 -
SOLCI000829700       -            896 EOG09360DI6          -            459   1.7e-59  203.3   1.8   2   4   2.4e-18   3.4e-16   60.6   0.0   180   401   457   678   452   681 0.88 -
SOLCI000829700       -            896 EOG09360DI6          -            459   1.7e-59  203.3   1.8   3   4   3.1e-13   4.3e-11   43.8   0.0   165   360   582   773   580   789 0.88 -
SOLCI000829700       -            896 EOG09360DI6          -            459   1.7e-59  203.3   1.8   4   4   2.7e-06   0.00038   20.9   0.0   272   367   791   885   782   894 0.86 -
SOLCI001204300       -            532 EOG09360DI6          -            459   2.9e-59  202.6   1.6   1   1   3.3e-61   4.6e-59  202.0   1.6     8   415    69   493    64   513 0.84 -
SOLCI007117300       -            561 EOG09360DI6          -            459   8.7e-59  201.0   0.2   1   5       1.4     2e+02    2.1   0.0   355   414    22    81     9    92 0.82 -
SOLCI007117300       -            561 EOG09360DI6          -            459   8.7e-59  201.0   0.2   2   5    0.0029       0.4   10.9   0.0   305   362    96   153    77   158 0.74 -
SOLCI007117300       -            561 EOG09360DI6          -            459   8.7e-59  201.0   0.2   3   5   5.5e-32   7.7e-30  105.6   0.1   126   344   126   344   125   345 0.98 -
SOLCI007117300       -            561 EOG09360DI6          -            459   8.7e-59  201.0   0.2   4   5   3.5e-18   4.9e-16   60.1   0.0   262   394   332   464   329   467 0.94 -
SOLCI007117300       -            561 EOG09360DI6          -            459   8.7e-59  201.0   0.2   5   5   1.1e-12   1.6e-10   42.0   0.0   135   228   449   543   448   551 0.91 -
SOLCI007296100       -            819 EOG09360DI6          -            459   9.4e-59  200.9   5.1   1   6   1.9e-05    0.0027   18.1   0.1    20    82    69   131    60   139 0.85 -
SOLCI007296100       -            819 EOG09360DI6          -            459   9.4e-59  200.9   5.1   2   6   1.3e-06   0.00019   21.9   0.1   159   253   104   199   102   210 0.89 -
SOLCI007296100       -            819 EOG09360DI6          -            459   9.4e-59  200.9   5.1   3   6   5.1e-27   7.2e-25   89.2   0.0   196   434   256   499   220   501 0.91 -
SOLCI007296100       -            819 EOG09360DI6          -            459   9.4e-59  200.9   5.1   4   6   1.5e-05    0.0021   18.5   0.0   267   336   437   506   432   519 0.86 -
SOLCI007296100       -            819 EOG09360DI6          -            459   9.4e-59  200.9   5.1   5   6     1e-12   1.5e-10   42.1   0.1   301   402   611   712   600   715 0.93 -
SOLCI007296100       -            819 EOG09360DI6          -            459   9.4e-59  200.9   5.1   6   6     2e-11   2.8e-09   37.8   0.0   262   339   712   789   707   802 0.86 -
SOLCI006697300       -            543 EOG09360DI6          -            459   9.8e-59  200.9   9.4   1   1   1.6e-60   2.2e-58  199.7   9.4    39   433   136   533   109   540 0.90 -
SOLCI003908300       -            617 EOG09360DI6          -            459   1.4e-58  200.4  11.7   1   5     0.069       9.7    6.4   0.1   315   371    67   123    57   140 0.84 -
SOLCI003908300       -            617 EOG09360DI6          -            459   1.4e-58  200.4  11.7   2   5   0.00026     0.037   14.3   0.2   273   363   130   221   123   227 0.61 -
SOLCI003908300       -            617 EOG09360DI6          -            459   1.4e-58  200.4  11.7   3   5   5.3e-19   7.5e-17   62.8   0.2   125   228   227   331   224   332 0.97 -
SOLCI003908300       -            617 EOG09360DI6          -            459   1.4e-58  200.4  11.7   4   5   1.5e-23   2.1e-21   77.8   0.2   262   395   330   463   328   470 0.97 -
SOLCI003908300       -            617 EOG09360DI6          -            459   1.4e-58  200.4  11.7   5   5   1.2e-12   1.7e-10   41.9   0.0   275   380   483   588   472   591 0.93 -
SOLCI002689000       -            518 EOG09360DI6          -            459   3.1e-58  199.2  13.8   1   4   5.7e-11     8e-09   36.3   0.1   145   223    23   102    16   107 0.84 -
SOLCI002689000       -            518 EOG09360DI6          -            459   3.1e-58  199.2  13.8   2   4   2.7e-13   3.9e-11   44.0   0.1   262   361   106   205   101   211 0.95 -
SOLCI002689000       -            518 EOG09360DI6          -            459   3.1e-58  199.2  13.8   3   4   1.4e-19   1.9e-17   64.7   1.4   245   345   191   294   188   296 0.90 -
SOLCI002689000       -            518 EOG09360DI6          -            459   3.1e-58  199.2  13.8   4   4   1.5e-21   2.2e-19   71.2   1.1   164   337   288   462   288   469 0.93 -
SOLCI007477400       -            710 EOG09360DI6          -            459   8.8e-58  197.7  10.0   1   4      0.11        15    5.8   0.0    17    73    68   127    57   138 0.75 -
SOLCI007477400       -            710 EOG09360DI6          -            459   8.8e-58  197.7  10.0   2   4   3.8e-31   5.3e-29  102.9   0.0   200   397   153   353   146   360 0.90 -
SOLCI007477400       -            710 EOG09360DI6          -            459   8.8e-58  197.7  10.0   3   4   1.5e-10   2.1e-08   35.0   0.1   159   225   361   427   357   433 0.92 -
SOLCI007477400       -            710 EOG09360DI6          -            459   8.8e-58  197.7  10.0   4   4   2.8e-16   3.9e-14   53.8   2.8   125   390   438   700   426   704 0.90 -
SOLCI002522700       -           1014 EOG09360DI6          -            459   2.1e-56  193.2  11.4   1   4   2.4e-08   3.3e-06   27.7   0.1   284   397   159   273   149   289 0.74 -
SOLCI002522700       -           1014 EOG09360DI6          -            459   2.1e-56  193.2  11.4   2   4     1e-15   1.5e-13   52.0   0.2   268   413   330   475   315   492 0.90 -
SOLCI002522700       -           1014 EOG09360DI6          -            459   2.1e-56  193.2  11.4   3   4   3.1e-25   4.3e-23   83.4   0.5   120   364   495   741   467   744 0.84 -
SOLCI002522700       -           1014 EOG09360DI6          -            459   2.1e-56  193.2  11.4   4   4   5.5e-13   7.7e-11   43.0   0.2   124   392   710   976   707   990 0.91 -
SOLCI004169300       -            609 EOG09360DI6          -            459   2.3e-56  193.1  14.0   1   4   0.00048     0.067   13.5   0.0   332   405     5    78     1    81 0.64 -
SOLCI004169300       -            609 EOG09360DI6          -            459   2.3e-56  193.1  14.0   2   4   7.5e-16   1.1e-13   52.4   3.0   269   423    82   236    79   236 0.94 -
SOLCI004169300       -            609 EOG09360DI6          -            459   2.3e-56  193.1  14.0   3   4     6e-27   8.4e-25   89.0   0.7   155   344   213   402   212   402 0.95 -
SOLCI004169300       -            609 EOG09360DI6          -            459   2.3e-56  193.1  14.0   4   4   3.2e-11   4.5e-09   37.1   0.1   125   236   427   546   427   557 0.78 -
SOLCI000848000       -            479 EOG09360DI6          -            459   8.7e-56  191.2   4.5   1   3      0.16        23    5.2   0.1    26   118    17   112    11   116 0.56 -
SOLCI000848000       -            479 EOG09360DI6          -            459   8.7e-56  191.2   4.5   2   3   1.1e-26   1.5e-24   88.2   0.9   136   344    58   268    47   268 0.91 -
SOLCI000848000       -            479 EOG09360DI6          -            459   8.7e-56  191.2   4.5   3   3   4.5e-34   6.4e-32  112.5   0.1   164   393   228   464   227   477 0.93 -
SOLCI002894100       -            860 EOG09360DI6          -            459   1.4e-55  190.5   0.4   1   4   6.9e-13   9.7e-11   42.6   0.0   163   324   101   263    88   268 0.84 -
SOLCI002894100       -            860 EOG09360DI6          -            459   1.4e-55  190.5   0.4   2   4   5.8e-23   8.1e-21   75.9   0.2   249   400   259   410   256   411 0.97 -
SOLCI002894100       -            860 EOG09360DI6          -            459   1.4e-55  190.5   0.4   3   4   1.4e-23     2e-21   77.9   0.1   123   386   377   641   375   643 0.93 -
SOLCI002894100       -            860 EOG09360DI6          -            459   1.4e-55  190.5   0.4   4   4     0.018       2.6    8.3   0.0   250   303   646   699   641   707 0.85 -
SOLCI006204500       -            581 EOG09360DI6          -            459   1.5e-55  190.3  17.0   1   4   1.4e-19     2e-17   64.7   0.0   253   377   148   272   128   277 0.88 -
SOLCI006204500       -            581 EOG09360DI6          -            459   1.5e-55  190.3  17.0   2   4   9.3e-10   1.3e-07   32.3   0.2   262   363   262   363   260   367 0.90 -
SOLCI006204500       -            581 EOG09360DI6          -            459   1.5e-55  190.3  17.0   3   4   1.1e-24   1.5e-22   81.6   2.2   249   398   354   503   349   505 0.96 -
SOLCI006204500       -            581 EOG09360DI6          -            459   1.5e-55  190.3  17.0   4   4   1.7e-13   2.4e-11   44.6   0.6   132   258   446   570   446   574 0.91 -
SOLCI002323100       -            664 EOG09360DI6          -            459   2.1e-55  189.9  27.6   1   4   3.8e-05    0.0053   17.1   0.3   265   348    49   132    35   138 0.83 -
SOLCI002323100       -            664 EOG09360DI6          -            459   2.1e-55  189.9  27.6   2   4   2.2e-13   3.1e-11   44.3   0.8   212   380    66   240    58   250 0.78 -
SOLCI002323100       -            664 EOG09360DI6          -            459   2.1e-55  189.9  27.6   3   4   1.4e-21   1.9e-19   71.3   5.7   187   394   257   464   249   466 0.93 -
SOLCI002323100       -            664 EOG09360DI6          -            459   2.1e-55  189.9  27.6   4   4   1.2e-27   1.7e-25   91.3   9.9   134   365   413   654   412   657 0.89 -
SOLCI000943300       -            731 EOG09360DI6          -            459   2.3e-55  189.8   5.9   1   4    0.0032      0.45   10.8   0.1    23    84    86   146    71   149 0.83 -
SOLCI000943300       -            731 EOG09360DI6          -            459   2.3e-55  189.8   5.9   2   4   4.5e-29   6.3e-27   96.0   0.2   180   400   138   358   131   362 0.90 -
SOLCI000943300       -            731 EOG09360DI6          -            459   2.3e-55  189.8   5.9   3   4   1.4e-05     0.002   18.5   0.0   165   330   369   429   360   437 0.55 -
SOLCI000943300       -            731 EOG09360DI6          -            459   2.3e-55  189.8   5.9   4   4     1e-19   1.5e-17   65.1   0.1   126   409   442   722   429   725 0.91 -
SOLCI004749700       -            720 EOG09360DI6          -            459     3e-55  189.4  19.0   1   5   5.4e-07   7.6e-05   23.2   0.0    21    64   114   157   106   168 0.89 -
SOLCI004749700       -            720 EOG09360DI6          -            459     3e-55  189.4  19.0   2   5   1.3e-21   1.9e-19   71.4   1.7   216   401   170   355   161   358 0.89 -
SOLCI004749700       -            720 EOG09360DI6          -            459     3e-55  189.4  19.0   3   5   1.9e-15   2.7e-13   51.1   0.3   233   365   324   459   320   466 0.92 -
SOLCI004749700       -            720 EOG09360DI6          -            459     3e-55  189.4  19.0   4   5   5.9e-10   8.4e-08   33.0   2.3   263   423   427   586   419   587 0.85 -
SOLCI004749700       -            720 EOG09360DI6          -            459     3e-55  189.4  19.0   5   5   2.7e-13   3.8e-11   44.0   0.5   122   227   564   671   560   700 0.83 -
SOLCI002498300       -            514 EOG09360DI6          -            459   3.4e-55  189.2   5.1   1   4   2.6e-15   3.7e-13   50.6   1.7   236   414    21   199    15   200 0.96 -
SOLCI002498300       -            514 EOG09360DI6          -            459   3.4e-55  189.2   5.1   2   4     4e-16   5.7e-14   53.3   0.0   270   404   195   329   191   329 0.95 -
SOLCI002498300       -            514 EOG09360DI6          -            459   3.4e-55  189.2   5.1   3   4   5.9e-14   8.3e-12   46.2   0.0   126   227   295   397   294   401 0.90 -
SOLCI002498300       -            514 EOG09360DI6          -            459   3.4e-55  189.2   5.1   4   4   1.9e-15   2.7e-13   51.1   0.0   266   343   401   478   396   481 0.94 -
SOLCI005377500       -           1237 EOG09360DI6          -            459   1.4e-54  187.2   8.2   1   6   1.2e-07   1.6e-05   25.4   0.0   298   413   182   300   149   306 0.87 -
SOLCI005377500       -           1237 EOG09360DI6          -            459   1.4e-54  187.2   8.2   2   6   9.5e-11   1.3e-08   35.6   0.0   248   403   307   462   300   468 0.95 -
SOLCI005377500       -           1237 EOG09360DI6          -            459   1.4e-54  187.2   8.2   3   6   5.6e-09   7.9e-07   29.7   0.0   129   412   567   852   538   855 0.89 -
SOLCI005377500       -           1237 EOG09360DI6          -            459   1.4e-54  187.2   8.2   4   6   2.9e-11     4e-09   37.3   0.8   273   434   853  1014   847  1023 0.81 -
SOLCI005377500       -           1237 EOG09360DI6          -            459   1.4e-54  187.2   8.2   5   6   7.1e-15     1e-12   49.2   0.1   271   400  1026  1155  1020  1160 0.97 -
SOLCI005377500       -           1237 EOG09360DI6          -            459   1.4e-54  187.2   8.2   6   6   1.1e-14   1.5e-12   48.6   0.0   238   386  1060  1211  1060  1219 0.93 -
SOLCI001094700       -            405 EOG09360DI6          -            459     2e-54  186.7   2.0   1   1     2e-56   2.8e-54  186.2   2.0    41   403     2   366     1   385 0.87 -
SOLCI001336900       -            834 EOG09360DI6          -            459   1.5e-53  183.8   8.3   1   5     1e-18   1.4e-16   61.9   0.0   204   395   129   321   121   324 0.92 -
SOLCI001336900       -            834 EOG09360DI6          -            459   1.5e-53  183.8   8.3   2   5   6.1e-22   8.6e-20   72.5   0.2   218   398   282   466   277   471 0.90 -
SOLCI001336900       -            834 EOG09360DI6          -            459   1.5e-53  183.8   8.3   3   5   1.5e-05    0.0021   18.5   0.0   126   224   438   537   437   538 0.81 -
SOLCI001336900       -            834 EOG09360DI6          -            459   1.5e-53  183.8   8.3   4   5   1.3e-14   1.8e-12   48.3   1.4   127   275   509   658   499   682 0.88 -
SOLCI001336900       -            834 EOG09360DI6          -            459   1.5e-53  183.8   8.3   5   5     0.023       3.2    8.0   0.0   255   345   705   798   684   818 0.84 -
SOLCI005396300       -            601 EOG09360DI6          -            459   2.3e-53  183.2   4.1   1   4       5.4   7.7e+02    0.1   0.0    30    61    96   126    80   147 0.73 -
SOLCI005396300       -            601 EOG09360DI6          -            459   2.3e-53  183.2   4.1   2   4     6e-12   8.4e-10   39.5   0.0   167   334   128   292   120   295 0.88 -
SOLCI005396300       -            601 EOG09360DI6          -            459   2.3e-53  183.2   4.1   3   4   6.6e-24   9.3e-22   79.0   1.4   261   382   289   410   281   411 0.97 -
SOLCI005396300       -            601 EOG09360DI6          -            459   2.3e-53  183.2   4.1   4   4   4.9e-23   6.9e-21   76.1   0.0   268   424   401   557   398   569 0.96 -
SOLCI003435400       -            841 EOG09360DI6          -            459   6.3e-53  181.7   7.9   1   4   2.8e-16     4e-14   53.8   0.1   178   328   187   338   153   342 0.81 -
SOLCI003435400       -            841 EOG09360DI6          -            459   6.3e-53  181.7   7.9   2   4   3.6e-28   5.1e-26   93.0   0.5   129   344   207   424   206   424 0.92 -
SOLCI003435400       -            841 EOG09360DI6          -            459   6.3e-53  181.7   7.9   3   4   7.8e-17   1.1e-14   55.7   0.2   181   316   401   536   401   559 0.88 -
SOLCI003435400       -            841 EOG09360DI6          -            459   6.3e-53  181.7   7.9   4   4      0.37        51    4.0   0.0   255   357   597   697   582   717 0.67 -
SOLCI005641500       -            381 EOG09360DI6          -            459     2e-52  180.0   7.7   1   4   7.5e-07   0.00011   22.7   0.1   274   316     2    44     1    49 0.90 -
SOLCI005641500       -            381 EOG09360DI6          -            459     2e-52  180.0   7.7   2   4   2.7e-31   3.8e-29  103.3   3.6   132   362    34   265    34   266 0.94 -
SOLCI005641500       -            381 EOG09360DI6          -            459     2e-52  180.0   7.7   3   4   1.6e-19   2.2e-17   64.6   0.1   125   226   237   339   235   342 0.93 -
SOLCI005641500       -            381 EOG09360DI6          -            459     2e-52  180.0   7.7   4   4     0.012       1.7    8.9   0.0   262   301   340   379   338   381 0.77 -
SOLCI001725400       -            484 EOG09360DI6          -            459   2.3e-52  179.8  16.8   1   2   7.1e-25     1e-22   82.2   0.9   157   395    92   330    68   330 0.89 -
SOLCI001725400       -            484 EOG09360DI6          -            459   2.3e-52  179.8  16.8   2   2   1.6e-33   2.3e-31  110.6   9.0   161   414   201   454   194   468 0.95 -
SOLCI003293500       -            500 EOG09360DI6          -            459   2.4e-52  179.8   6.6   1   3   3.9e-15   5.5e-13   50.0   0.3     9   176    54   225    47   228 0.78 -
SOLCI003293500       -            500 EOG09360DI6          -            459   2.4e-52  179.8   6.6   2   3   5.9e-15   8.3e-13   49.5   0.0   284   368   225   309   222   310 0.97 -
SOLCI003293500       -            500 EOG09360DI6          -            459   2.4e-52  179.8   6.6   3   3   7.5e-28   1.1e-25   92.0   0.5   249   437   295   483   293   490 0.95 -
SOLCI006787700       -            602 EOG09360DI6          -            459   9.8e-52  177.8   0.1   1   2   2.4e-43   3.3e-41  143.1   0.0    10   347   100   443    98   445 0.94 -
SOLCI006787700       -            602 EOG09360DI6          -            459   9.8e-52  177.8   0.1   2   2   2.3e-12   3.3e-10   40.9   0.3   297   394   428   525   426   542 0.61 -
SOLCI000806300       -            588 EOG09360DI6          -            459   1.8e-51  176.9  19.5   1   2   5.9e-37   8.3e-35  122.0  10.9    23   363    40   396    30   396 0.83 -
SOLCI000806300       -            588 EOG09360DI6          -            459   1.8e-51  176.9  19.5   2   2   9.9e-21   1.4e-18   68.5   1.3   145   342   352   550   351   578 0.87 -
SOLCI005896200       -            700 EOG09360DI6          -            459   2.2e-51  176.6   0.8   1   3   1.7e-13   2.4e-11   44.7   0.0   237   423   161   347   153   348 0.89 -
SOLCI005896200       -            700 EOG09360DI6          -            459   2.2e-51  176.6   0.8   2   3   3.9e-13   5.5e-11   43.4   0.0   238   414   227   408   227   428 0.86 -
SOLCI005896200       -            700 EOG09360DI6          -            459   2.2e-51  176.6   0.8   3   3     8e-31   1.1e-28  101.8   0.7   137   399   410   673   396   677 0.93 -
SOLCI004820900       -            522 EOG09360DI6          -            459   3.3e-51  176.1   5.5   1   1   2.8e-53     4e-51  175.8   5.5    19   436    99   519    82   522 0.91 -
SOLCI006142500       -            460 EOG09360DI6          -            459   4.4e-51  175.6  12.2   1   2   3.2e-24   4.5e-22   80.0   1.2   236   399    11   177     7   181 0.94 -
SOLCI006142500       -            460 EOG09360DI6          -            459   4.4e-51  175.6  12.2   2   2   6.3e-33   8.9e-31  108.7   3.8   130   405   152   424   144   433 0.94 -
SOLCI000358700       -            460 EOG09360DI6          -            459   1.1e-50  174.4   6.1   1   2     3e-25   4.3e-23   83.4   0.5   237   396    12   174     6   180 0.93 -
SOLCI000358700       -            460 EOG09360DI6          -            459   1.1e-50  174.4   6.1   2   2   7.6e-31   1.1e-28  101.8   0.7   130   405   152   424   149   433 0.94 -
SOLCI002643900       -            467 EOG09360DI6          -            459     3e-50  172.9   2.3   1   4   3.7e-10   5.2e-08   33.7   0.0   213   351    68   212    46   227 0.78 -
SOLCI002643900       -            467 EOG09360DI6          -            459     3e-50  172.9   2.3   2   4   6.1e-23   8.6e-21   75.8   0.2   131   344    92   311    87   312 0.86 -
SOLCI002643900       -            467 EOG09360DI6          -            459     3e-50  172.9   2.3   3   4   3.6e-15     5e-13   50.2   0.1   261   344   298   381   296   382 0.97 -
SOLCI002643900       -            467 EOG09360DI6          -            459     3e-50  172.9   2.3   4   4   4.7e-10   6.6e-08   33.3   0.0   261   343   368   450   366   461 0.92 -
SOLCI001122100       -            548 EOG09360DI6          -            459   6.5e-50  171.8   2.6   1   1   6.1e-52   8.6e-50  171.4   2.6    11   413    89   491    82   523 0.90 -
SOLCI004234600       -            611 EOG09360DI6          -            459     8e-50  171.5   7.6   1   3   5.4e-19   7.7e-17   62.8   1.4   216   402   152   341    96   342 0.79 -
SOLCI004234600       -            611 EOG09360DI6          -            459     8e-50  171.5   7.6   2   3   8.9e-20   1.3e-17   65.3   1.2   251   404   330   483   326   483 0.94 -
SOLCI004234600       -            611 EOG09360DI6          -            459     8e-50  171.5   7.6   3   3   1.2e-18   1.8e-16   61.6   0.1   128   278   451   599   439   607 0.80 -
SOLCI004260400       -            461 EOG09360DI6          -            459   1.2e-49  170.9   6.0   1   4     5e-12   7.1e-10   39.8   0.0   158   223    89   154    82   156 0.96 -
SOLCI004260400       -            461 EOG09360DI6          -            459   1.2e-49  170.9   6.0   2   4   1.9e-28   2.6e-26   94.0   0.7   250   415   146   311   143   317 0.95 -
SOLCI004260400       -            461 EOG09360DI6          -            459   1.2e-49  170.9   6.0   3   4   4.9e-08     7e-06   26.6   0.0   259   321   260   323   245   340 0.83 -
SOLCI004260400       -            461 EOG09360DI6          -            459   1.2e-49  170.9   6.0   4   4   3.6e-10   5.1e-08   33.7   0.0   264   345   340   421   321   434 0.83 -
SOLCI004587600       -            470 EOG09360DI6          -            459   1.3e-49  170.8  10.5   1   5    0.0025      0.36   11.1   0.0   318   367    28    77    10    82 0.91 -
SOLCI004587600       -            470 EOG09360DI6          -            459   1.3e-49  170.8  10.5   2   5   2.8e-08   3.9e-06   27.5   0.2   270   344    85   160    76   161 0.92 -
SOLCI004587600       -            470 EOG09360DI6          -            459   1.3e-49  170.8  10.5   3   5     8e-15   1.1e-12   49.0   0.9   237   344   155   264   151   265 0.90 -
SOLCI004587600       -            470 EOG09360DI6          -            459   1.3e-49  170.8  10.5   4   5   3.4e-21   4.8e-19   70.0   0.1   246   397   237   383   233   389 0.92 -
SOLCI004587600       -            470 EOG09360DI6          -            459   1.3e-49  170.8  10.5   5   5   5.4e-13   7.5e-11   43.0   0.1   126   227   356   453   354   459 0.83 -
SOLCI003063200       -            529 EOG09360DI6          -            459   6.1e-49  168.6   4.0   1   1   6.1e-51   8.7e-49  168.1   4.0    10   419    95   505    88   525 0.89 -
SOLCI000591300       -            558 EOG09360DI6          -            459   8.6e-49  168.1   6.7   1   3   8.2e-12   1.2e-09   39.1   0.3    33   221    84   275    77   280 0.82 -
SOLCI000591300       -            558 EOG09360DI6          -            459   8.6e-49  168.1   6.7   2   3   2.8e-17     4e-15   57.1   0.4   253   369   272   388   269   390 0.96 -
SOLCI000591300       -            558 EOG09360DI6          -            459   8.6e-49  168.1   6.7   3   3   5.2e-24   7.3e-22   79.3   0.1   262   392   386   515   381   525 0.94 -
SOLCI001299000       -            544 EOG09360DI6          -            459   2.3e-48  166.7   8.5   1   1   1.4e-49   1.9e-47  163.6   8.5     9   403   100   494    95   509 0.90 -
SOLCI007109300       -            736 EOG09360DI6          -            459   1.2e-47  164.3  16.1   1   6     0.044       6.2    7.0   0.1    15    68    53   105    44   119 0.79 -
SOLCI007109300       -            736 EOG09360DI6          -            459   1.2e-47  164.3  16.1   2   6   1.3e-16   1.8e-14   54.9   0.1   236   398    96   262    95   264 0.88 -
SOLCI007109300       -            736 EOG09360DI6          -            459   1.2e-47  164.3  16.1   3   6   3.2e-12   4.5e-10   40.4   0.1   232   340   233   345   233   356 0.91 -
SOLCI007109300       -            736 EOG09360DI6          -            459   1.2e-47  164.3  16.1   4   6   7.6e-11   1.1e-08   35.9   0.3   237   364   344   469   339   474 0.91 -
SOLCI007109300       -            736 EOG09360DI6          -            459   1.2e-47  164.3  16.1   5   6   1.5e-13   2.2e-11   44.8   0.1   262   403   472   613   464   617 0.95 -
SOLCI007109300       -            736 EOG09360DI6          -            459   1.2e-47  164.3  16.1   6   6    0.0086       1.2    9.4   0.0   237   308   619   693   613   718 0.74 -
SOLCI006449600       -            852 EOG09360DI6          -            459   3.4e-47  162.8  16.9   1   6   2.6e-15   3.7e-13   50.6   0.5   188   377     1   190     1   193 0.85 -
SOLCI006449600       -            852 EOG09360DI6          -            459   3.4e-47  162.8  16.9   2   6    0.0057       0.8    9.9   0.1   340   407   188   255   184   267 0.76 -
SOLCI006449600       -            852 EOG09360DI6          -            459   3.4e-47  162.8  16.9   3   6     0.012       1.7    8.8   0.9   141   242   264   369   255   378 0.82 -
SOLCI006449600       -            852 EOG09360DI6          -            459   3.4e-47  162.8  16.9   4   6   3.1e-13   4.4e-11   43.8   0.0   127   358   389   618   384   620 0.77 -
SOLCI006449600       -            852 EOG09360DI6          -            459   3.4e-47  162.8  16.9   5   6   6.3e-11   8.8e-09   36.2   0.2   249   367   614   732   610   737 0.92 -
SOLCI006449600       -            852 EOG09360DI6          -            459   3.4e-47  162.8  16.9   6   6   3.3e-07   4.7e-05   23.9   0.0   125   223   734   832   731   836 0.90 -
SOLCI006405400       -            576 EOG09360DI6          -            459   4.8e-47  162.3   6.2   1   4   0.00029     0.041   14.2   0.1   296   350   149   203   114   209 0.73 -
SOLCI006405400       -            576 EOG09360DI6          -            459   4.8e-47  162.3   6.2   2   4   1.2e-21   1.6e-19   71.6   2.1   238   381   158   304   149   306 0.92 -
SOLCI006405400       -            576 EOG09360DI6          -            459   4.8e-47  162.3   6.2   3   4   4.3e-19     6e-17   63.1   0.1   126   261   293   426   293   443 0.95 -
SOLCI006405400       -            576 EOG09360DI6          -            459   4.8e-47  162.3   6.2   4   4   1.4e-09     2e-07   31.7   0.0   245   363   448   566   441   573 0.89 -
SOLCI000672200       -            552 EOG09360DI6          -            459   5.5e-47  162.1   2.9   1   3   8.9e-15   1.3e-12   48.9   0.0   162   324   106   274    94   280 0.81 -
SOLCI000672200       -            552 EOG09360DI6          -            459   5.5e-47  162.1   2.9   2   3   2.2e-23   3.1e-21   77.3   0.0   262   401   283   422   276   427 0.96 -
SOLCI000672200       -            552 EOG09360DI6          -            459   5.5e-47  162.1   2.9   3   3   2.9e-10   4.1e-08   34.0   0.4   131   217   432   519   422   524 0.72 -
SOLCI000411300       -            588 EOG09360DI6          -            459   9.2e-47  161.4   1.3   1   3   1.7e-13   2.4e-11   44.6   0.0   230   363    36   167     7   172 0.83 -
SOLCI000411300       -            588 EOG09360DI6          -            459   9.2e-47  161.4   1.3   2   3   8.2e-14   1.2e-11   45.7   0.0   265   381   139   256   139   257 0.95 -
SOLCI000411300       -            588 EOG09360DI6          -            459   9.2e-47  161.4   1.3   3   3   1.3e-25   1.9e-23   84.6   0.5   147   379   231   464   228   487 0.93 -
SOLCI007106000       -            467 EOG09360DI6          -            459   2.3e-46  160.1  11.4   1   4   2.5e-05    0.0035   17.7   0.0    21    69    63   111    54   116 0.89 -
SOLCI007106000       -            467 EOG09360DI6          -            459   2.3e-46  160.1  11.4   2   4   9.7e-12   1.4e-09   38.9   3.3   256   381   124   253   112   259 0.84 -
SOLCI007106000       -            467 EOG09360DI6          -            459   2.3e-46  160.1  11.4   3   4   3.3e-12   4.7e-10   40.4   0.2   278   346   255   323   251   324 0.94 -
SOLCI007106000       -            467 EOG09360DI6          -            459   2.3e-46  160.1  11.4   4   4   3.8e-27   5.3e-25   89.7   0.1   260   403   307   447   307   453 0.96 -
SOLCI000557300       -            511 EOG09360DI6          -            459   2.7e-45  156.6   6.1   1   2   1.4e-36     2e-34  120.7   5.6    40   336    75   376    62   383 0.86 -
SOLCI000557300       -            511 EOG09360DI6          -            459   2.7e-45  156.6   6.1   2   2   8.2e-12   1.2e-09   39.1   0.0   259   399   369   509   368   511 0.93 -
SOLCI004685900       -            464 EOG09360DI6          -            459   7.2e-45  155.2   4.1   1   3   6.6e-26   9.3e-24   85.6   1.1   117   344    47   276    22   277 0.92 -
SOLCI004685900       -            464 EOG09360DI6          -            459   7.2e-45  155.2   4.1   2   3   1.6e-12   2.3e-10   41.4   0.0   262   344   264   346   262   348 0.96 -
SOLCI004685900       -            464 EOG09360DI6          -            459   7.2e-45  155.2   4.1   3   3   5.9e-06   0.00084   19.8   0.0   258   312   391   445   387   456 0.87 -
SOLCI002658000       -            667 EOG09360DI6          -            459   1.3e-44  154.3   4.1   1   2     3e-20   4.2e-18   66.9   0.1   173   390   124   342   103   347 0.88 -
SOLCI002658000       -            667 EOG09360DI6          -            459   1.3e-44  154.3   4.1   2   2   5.1e-26   7.1e-24   85.9   0.9   122   404   353   631   350   646 0.93 -
SOLCI002673900       -            530 EOG09360DI6          -            459   1.8e-44  153.8   5.2   1   3      0.29        41    4.3   0.0    14    75    70   132    58   145 0.81 -
SOLCI002673900       -            530 EOG09360DI6          -            459   1.8e-44  153.8   5.2   2   3   1.9e-09   2.7e-07   31.3   0.2   270   365   170   265   151   267 0.90 -
SOLCI002673900       -            530 EOG09360DI6          -            459   1.8e-44  153.8   5.2   3   3     3e-40   4.2e-38  132.9   0.8   121   400   230   510   229   521 0.93 -
SOLCI002568200       -            491 EOG09360DI6          -            459   3.4e-43  149.6  11.8   1   3   1.6e-06   0.00023   21.6   0.1    13    69   112   177   108   185 0.72 -
SOLCI002568200       -            491 EOG09360DI6          -            459   3.4e-43  149.6  11.8   2   3   2.8e-26   3.9e-24   86.8   0.1   180   400   183   404   178   406 0.88 -
SOLCI002568200       -            491 EOG09360DI6          -            459   3.4e-43  149.6  11.8   3   3   1.5e-18   2.1e-16   61.3   3.6   238   367   344   476   342   487 0.88 -
SOLCI005497300       -            647 EOG09360DI6          -            459   3.8e-43  149.5   0.9   1   3   1.9e-11   2.6e-09   37.9   0.0   251   365   103   217    74   220 0.86 -
SOLCI005497300       -            647 EOG09360DI6          -            459   3.8e-43  149.5   0.9   2   3   2.8e-21     4e-19   70.3   0.6   156   343   219   406   202   406 0.90 -
SOLCI005497300       -            647 EOG09360DI6          -            459   3.8e-43  149.5   0.9   3   3   4.2e-14     6e-12   46.6   0.0   149   269   387   507   377   527 0.78 -
SOLCI003784400       -            884 EOG09360DI6          -            459   6.9e-43  148.6   2.0   1   4   4.1e-07   5.7e-05   23.6   0.3   131   313    42   221    19   236 0.87 -
SOLCI003784400       -            884 EOG09360DI6          -            459   6.9e-43  148.6   2.0   2   4   4.2e-15   5.9e-13   49.9   0.0   195   349   239   393   228   401 0.89 -
SOLCI003784400       -            884 EOG09360DI6          -            459   6.9e-43  148.6   2.0   3   4   7.1e-12     1e-09   39.3   0.0   253   375   398   521   381   545 0.86 -
SOLCI003784400       -            884 EOG09360DI6          -            459   6.9e-43  148.6   2.0   4   4   4.9e-10   6.8e-08   33.3   0.0   120   289   545   709   521   744 0.88 -
SOLCI004689400       -            966 EOG09360DI6          -            459   2.1e-42  147.1  17.5   1   4   1.2e-06   0.00017   22.1   0.0   286   382   274   371   252   391 0.63 -
SOLCI004689400       -            966 EOG09360DI6          -            459   2.1e-42  147.1  17.5   2   4     1e-16   1.4e-14   55.3   1.2   197   352   420   575   415   593 0.83 -
SOLCI004689400       -            966 EOG09360DI6          -            459   2.1e-42  147.1  17.5   3   4   7.8e-15   1.1e-12   49.1   1.8   198   380   595   776   584   793 0.89 -
SOLCI004689400       -            966 EOG09360DI6          -            459   2.1e-42  147.1  17.5   4   4   1.2e-08   1.6e-06   28.7   0.3   196   343   802   948   785   961 0.84 -
SOLCI004191200       -            937 EOG09360DI6          -            459   1.4e-40  141.0  13.2   1   3   7.1e-18     1e-15   59.1   0.2    37   336   186   486   176   500 0.84 -
SOLCI004191200       -            937 EOG09360DI6          -            459   1.4e-40  141.0  13.2   2   3   7.5e-08   1.1e-05   26.0   4.6   135   341   528   735   520   735 0.88 -
SOLCI004191200       -            937 EOG09360DI6          -            459   1.4e-40  141.0  13.2   3   3   2.7e-18   3.9e-16   60.4   0.1   126   325   729   929   727   936 0.92 -
SOLCI002785000       -            629 EOG09360DI6          -            459   1.5e-40  140.9  17.5   1   5    0.0026      0.36   11.1   0.0    27    87   103   163    91   179 0.89 -
SOLCI002785000       -            629 EOG09360DI6          -            459   1.5e-40  140.9  17.5   2   5     2e-07   2.8e-05   24.7   0.2   257   345   177   266   163   270 0.85 -
SOLCI002785000       -            629 EOG09360DI6          -            459   1.5e-40  140.9  17.5   3   5     1e-29   1.4e-27   98.1   4.1   131   398   191   459   189   468 0.95 -
SOLCI002785000       -            629 EOG09360DI6          -            459   1.5e-40  140.9  17.5   4   5   2.1e-08   2.9e-06   27.9   1.0   269   332   470   533   465   541 0.94 -
SOLCI002785000       -            629 EOG09360DI6          -            459   1.5e-40  140.9  17.5   5   5     0.028         4    7.6   0.1   266   340   537   611   533   618 0.90 -
SOLCI000383600       -            739 EOG09360DI6          -            459   2.1e-40  140.5   0.8   1   3   1.5e-11   2.1e-09   38.2   0.0   331   435   217   321   152   328 0.92 -
SOLCI000383600       -            739 EOG09360DI6          -            459   2.1e-40  140.5   0.8   2   3   7.6e-23   1.1e-20   75.5   0.4   228   399   365   542   361   550 0.87 -
SOLCI000383600       -            739 EOG09360DI6          -            459   2.1e-40  140.5   0.8   3   3   4.8e-07   6.8e-05   23.4   0.0   126   189   549   613   543   621 0.86 -
SOLCI006773800       -            504 EOG09360DI6          -            459   5.7e-40  139.0   3.8   1   1   6.4e-42     9e-40  138.4   3.8    22   431    69   488    59   494 0.86 -
SOLCI004337500       -            362 EOG09360DI6          -            459   6.6e-40  138.8   5.8   1   2   7.1e-23     1e-20   75.6   0.3   192   365     6   181     3   194 0.92 -
SOLCI004337500       -            362 EOG09360DI6          -            459   6.6e-40  138.8   5.8   2   2   4.5e-20   6.3e-18   66.3   1.5   170   349   161   338   156   360 0.76 -
SOLCI002562700       -            480 EOG09360DI6          -            459   7.7e-40  138.6   7.0   1   4   3.4e-06   0.00048   20.6   0.0     9    71    54   117    48   151 0.81 -
SOLCI002562700       -            480 EOG09360DI6          -            459   7.7e-40  138.6   7.0   2   4     9e-13   1.3e-10   42.3   1.5   309   395   146   232   127   237 0.83 -
SOLCI002562700       -            480 EOG09360DI6          -            459   7.7e-40  138.6   7.0   3   4   1.9e-13   2.7e-11   44.5   0.2   257   336   234   315   231   319 0.94 -
SOLCI002562700       -            480 EOG09360DI6          -            459   7.7e-40  138.6   7.0   4   4   8.2e-10   1.2e-07   32.5   0.0   133   399   321   446   315   475 0.65 -
SOLCI004830600       -            765 EOG09360DI6          -            459     1e-39  138.1   1.2   1   5   3.2e-10   4.5e-08   33.9   0.0   183   404    27   237    13   249 0.89 -
SOLCI004830600       -            765 EOG09360DI6          -            459     1e-39  138.1   1.2   2   5   1.8e-10   2.5e-08   34.7   0.0   120   224   281   382   274   388 0.92 -
SOLCI004830600       -            765 EOG09360DI6          -            459     1e-39  138.1   1.2   3   5       7.1     1e+03   -0.3   0.0   165   207   389   431   384   448 0.54 -
SOLCI004830600       -            765 EOG09360DI6          -            459     1e-39  138.1   1.2   4   5    0.0045      0.64   10.3   0.0   134   220   462   545   444   559 0.58 -
SOLCI004830600       -            765 EOG09360DI6          -            459     1e-39  138.1   1.2   5   5   5.8e-16   8.2e-14   52.8   0.3   133   295   562   719   555   759 0.88 -
SOLCI002532300       -            470 EOG09360DI6          -            459   1.7e-39  137.4  11.8   1   3     0.044       6.3    7.0   0.0   339   397    87   145    43   150 0.76 -
SOLCI002532300       -            470 EOG09360DI6          -            459   1.7e-39  137.4  11.8   2   3   1.2e-33   1.7e-31  111.1   6.1   125   342   151   370   147   372 0.95 -
SOLCI002532300       -            470 EOG09360DI6          -            459   1.7e-39  137.4  11.8   3   3     2e-11   2.8e-09   37.8   0.3   250   356   345   453   344   466 0.89 -
SOLCI003929300       -            742 EOG09360DI6          -            459   1.9e-39  137.3  10.2   1   5   4.9e-05     0.007   16.7   0.0   230   296    36   101    17   104 0.89 -
SOLCI003929300       -            742 EOG09360DI6          -            459   1.9e-39  137.3  10.2   2   5   2.7e-09   3.8e-07   30.8   0.0   200   361    75   221    74   225 0.91 -
SOLCI003929300       -            742 EOG09360DI6          -            459   1.9e-39  137.3  10.2   3   5   4.1e-15   5.8e-13   50.0   0.7   126   375   226   452   221   457 0.88 -
SOLCI003929300       -            742 EOG09360DI6          -            459   1.9e-39  137.3  10.2   4   5   3.9e-07   5.5e-05   23.7   0.3   237   365   385   512   378   515 0.89 -
SOLCI003929300       -            742 EOG09360DI6          -            459   1.9e-39  137.3  10.2   5   5   1.1e-13   1.5e-11   45.3   0.9   127   286   483   637   465   649 0.86 -
SOLCI004957900       -            922 EOG09360DI6          -            459     9e-39  135.1   0.4   1   3   8.9e-06    0.0013   19.2   0.0    12    88   381   452   375   455 0.86 -
SOLCI004957900       -            922 EOG09360DI6          -            459     9e-39  135.1   0.4   2   3   5.8e-29   8.1e-27   95.6   0.2   152   363   451   662   446   664 0.96 -
SOLCI004957900       -            922 EOG09360DI6          -            459     9e-39  135.1   0.4   3   3   4.4e-09   6.2e-07   30.1   0.0   252   347   621   716   617   733 0.80 -
SOLCI000296400       -            540 EOG09360DI6          -            459   2.7e-38  133.5   0.4   1   2   8.4e-33   1.2e-30  108.3   0.4   116   365   148   398    87   403 0.88 -
SOLCI000296400       -            540 EOG09360DI6          -            459   2.7e-38  133.5   0.4   2   2     5e-07   7.1e-05   23.3   0.0   262   331   403   472   397   494 0.93 -
SOLCI005683600       -            472 EOG09360DI6          -            459   4.9e-38  132.6   0.2   1   2   0.00034     0.048   14.0   0.1    11    84    75   151    67   158 0.84 -
SOLCI005683600       -            472 EOG09360DI6          -            459   4.9e-38  132.6   0.2   2   2   2.5e-35   3.5e-33  116.6   0.0   132   421   164   454   152   465 0.93 -
SOLCI004734200       -            707 EOG09360DI6          -            459   2.4e-37  130.4   1.8   1   3   2.4e-12   3.4e-10   40.8   0.0   211   377   202   370   195   372 0.85 -
SOLCI004734200       -            707 EOG09360DI6          -            459   2.4e-37  130.4   1.8   2   3     6e-10   8.5e-08   32.9   0.0   130   209   367   447   362   461 0.87 -
SOLCI004734200       -            707 EOG09360DI6          -            459   2.4e-37  130.4   1.8   3   3   9.1e-07   0.00013   22.5   0.0   125   201   573   650   571   673 0.87 -
SOLCI007385600       -            503 EOG09360DI6          -            459   3.7e-37  129.8   8.6   1   4   9.6e-12   1.4e-09   38.9   0.2   237   396    47   210    31   215 0.90 -
SOLCI007385600       -            503 EOG09360DI6          -            459   3.7e-37  129.8   8.6   2   4   6.7e-05    0.0095   16.3   0.0   287   331   210   254   209   266 0.87 -
SOLCI007385600       -            503 EOG09360DI6          -            459   3.7e-37  129.8   8.6   3   4   4.1e-17   5.8e-15   56.6   2.8   261   398   290   429   258   434 0.89 -
SOLCI007385600       -            503 EOG09360DI6          -            459   3.7e-37  129.8   8.6   4   4   1.6e-12   2.2e-10   41.5   0.2   259   344   395   480   385   499 0.92 -
SOLCI004603700       -            512 EOG09360DI6          -            459   4.3e-37  129.5  11.0   1   2   6.5e-22   9.2e-20   72.4   5.8    84   341   114   380    93   382 0.83 -
SOLCI004603700       -            512 EOG09360DI6          -            459   4.3e-37  129.5  11.0   2   2   1.1e-20   1.6e-18   68.3   0.2   183   319   362   498   361   506 0.93 -
SOLCI000650600       -            493 EOG09360DI6          -            459   7.1e-37  128.8   5.7   1   4   5.6e-06   0.00079   19.9   0.0    22    80    70   128    61   136 0.91 -
SOLCI000650600       -            493 EOG09360DI6          -            459   7.1e-37  128.8   5.7   2   4         3   4.3e+02    1.0   0.0   308   361   171   224   164   233 0.63 -
SOLCI000650600       -            493 EOG09360DI6          -            459   7.1e-37  128.8   5.7   3   4   3.9e-14   5.4e-12   46.8   1.2   127   225   245   344   237   353 0.76 -
SOLCI000650600       -            493 EOG09360DI6          -            459   7.1e-37  128.8   5.7   4   4   4.1e-18   5.8e-16   59.9   0.2   268   401   352   486   346   491 0.95 -
SOLCI007385800       -            583 EOG09360DI6          -            459   2.2e-36  127.2  11.3   1   3       2.5   3.6e+02    1.2   0.0    15   144    53   114    10   152 0.59 -
SOLCI007385800       -            583 EOG09360DI6          -            459   2.2e-36  127.2  11.3   2   3   3.6e-15   5.1e-13   50.2   1.7   183   325   210   352   200   357 0.92 -
SOLCI007385800       -            583 EOG09360DI6          -            459   2.2e-36  127.2  11.3   3   3   3.1e-24   4.4e-22   80.0   0.6   131   345   362   577   355   583 0.93 -
SOLCI005606200       -            794 EOG09360DI6          -            459   8.3e-36  125.3   2.3   1   3      0.34        48    4.1   0.0    24    72   126   176   114   190 0.73 -
SOLCI005606200       -            794 EOG09360DI6          -            459   8.3e-36  125.3   2.3   2   3   2.2e-14   3.1e-12   47.6   0.1   294   421   193   320   177   324 0.88 -
SOLCI005606200       -            794 EOG09360DI6          -            459   8.3e-36  125.3   2.3   3   3   1.6e-21   2.3e-19   71.1   0.1   181   419   325   562   321   581 0.89 -
SOLCI004861100       -            370 EOG09360DI6          -            459   1.1e-35  124.8   5.3   1   4     5e-06   0.00071   20.0   0.1   255   357    11   114     4   122 0.85 -
SOLCI004861100       -            370 EOG09360DI6          -            459   1.1e-35  124.8   5.3   2   4   1.2e-13   1.6e-11   45.2   0.1   229   344    88   206    86   220 0.87 -
SOLCI004861100       -            370 EOG09360DI6          -            459   1.1e-35  124.8   5.3   3   4   1.8e-11   2.5e-09   38.0   0.0   293   397   217   321   213   327 0.95 -
SOLCI004861100       -            370 EOG09360DI6          -            459   1.1e-35  124.8   5.3   4   4   5.5e-09   7.8e-07   29.8   0.1   249   306   313   370   311   370 0.94 -
SOLCI005419900       -            642 EOG09360DI6          -            459   1.5e-35  124.4   4.4   1   5     0.014         2    8.6   0.0     9    69    79   139    73   148 0.90 -
SOLCI005419900       -            642 EOG09360DI6          -            459   1.5e-35  124.4   4.4   2   5      0.74     1e+02    3.0   0.0   283   335   144   199   139   205 0.79 -
SOLCI005419900       -            642 EOG09360DI6          -            459   1.5e-35  124.4   4.4   3   5   7.8e-05     0.011   16.1   0.0    11    69   218   278   208   282 0.87 -
SOLCI005419900       -            642 EOG09360DI6          -            459   1.5e-35  124.4   4.4   4   5   3.9e-22   5.5e-20   73.1   2.1   184   401   289   508   289   515 0.87 -
SOLCI005419900       -            642 EOG09360DI6          -            459   1.5e-35  124.4   4.4   5   5   0.00013     0.018   15.4   0.0   267   357   515   601   510   610 0.89 -
SOLCI000463100       -            526 EOG09360DI6          -            459   1.3e-34  121.3   0.6   1   1   1.4e-36     2e-34  120.7   0.6    15   398   113   490   106   499 0.90 -
SOLCI005911000       -            652 EOG09360DI6          -            459   2.3e-34  120.5   6.6   1   3   7.5e-12   1.1e-09   39.2   0.1   263   432   132   267   108   271 0.50 -
SOLCI005911000       -            652 EOG09360DI6          -            459   2.3e-34  120.5   6.6   2   3   2.1e-09     3e-07   31.1   0.1   237   369   244   388   239   388 0.81 -
SOLCI005911000       -            652 EOG09360DI6          -            459   2.3e-34  120.5   6.6   3   3   5.9e-19   8.3e-17   62.6   1.0   238   399   359   522   353   532 0.63 -
SOLCI002303500       -            577 EOG09360DI6          -            459   2.8e-34  120.3   1.3   1   2   1.2e-15   1.7e-13   51.7   0.1   165   347   144   326   113   332 0.86 -
SOLCI002303500       -            577 EOG09360DI6          -            459   2.8e-34  120.3   1.3   2   2   5.7e-23     8e-21   75.9   0.2   146   352   299   506   297   516 0.91 -
SOLCI005915100       -            293 EOG09360DI6          -            459   4.6e-34  119.5   4.8   1   2   2.3e-19   3.3e-17   64.0   0.6   237   382     8   158     6   158 0.94 -
SOLCI005915100       -            293 EOG09360DI6          -            459   4.6e-34  119.5   4.8   2   2   1.3e-19   1.8e-17   64.8   0.3   132   305   117   291   110   293 0.86 -
SOLCI005629100       -            493 EOG09360DI6          -            459   6.6e-34  119.0   3.8   1   3     4e-20   5.7e-18   66.5   3.6   132   345     5   215     1   222 0.92 -
SOLCI005629100       -            493 EOG09360DI6          -            459   6.6e-34  119.0   3.8   2   3   8.5e-10   1.2e-07   32.4   0.0   232   394   204   366   202   367 0.92 -
SOLCI005629100       -            493 EOG09360DI6          -            459   6.6e-34  119.0   3.8   3   3   3.1e-09   4.3e-07   30.6   0.0   273   412   315   453   307   473 0.89 -
SOLCI006791900       -            379 EOG09360DI6          -            459   1.2e-33  118.2   0.7   1   3     0.032       4.5    7.5   0.0   285   344    69   133    31   143 0.64 -
SOLCI006791900       -            379 EOG09360DI6          -            459   1.2e-33  118.2   0.7   2   3     4e-20   5.7e-18   66.5   0.1   203   345    97   240    57   244 0.86 -
SOLCI006791900       -            379 EOG09360DI6          -            459   1.2e-33  118.2   0.7   3   3   1.6e-17   2.2e-15   57.9   0.1   254   394   219   359   217   372 0.95 -
SOLCI000003400       -            652 EOG09360DI6          -            459   1.5e-33  117.8   0.2   1   2   3.2e-12   4.6e-10   40.4   0.0    10   301    30   323    22   336 0.80 -
SOLCI000003400       -            652 EOG09360DI6          -            459   1.5e-33  117.8   0.2   2   2   2.3e-22   3.3e-20   73.9   0.7   177   396   338   557   326   596 0.86 -
SOLCI006277600       -            556 EOG09360DI6          -            459   2.6e-33  117.1  11.4   1   4     8e-05     0.011   16.0   0.0    20    81    77   140    68   161 0.85 -
SOLCI006277600       -            556 EOG09360DI6          -            459   2.6e-33  117.1  11.4   2   4   6.4e-07     9e-05   23.0   0.9   282   406   187   311   167   320 0.88 -
SOLCI006277600       -            556 EOG09360DI6          -            459   2.6e-33  117.1  11.4   3   4   2.1e-09     3e-07   31.1   0.2   280   347   325   392   317   396 0.92 -
SOLCI006277600       -            556 EOG09360DI6          -            459   2.6e-33  117.1  11.4   4   4   6.4e-22     9e-20   72.4   1.2   235   416   347   531   345   541 0.94 -
SOLCI000565500       -            488 EOG09360DI6          -            459   3.8e-33  116.5   1.8   1   1   1.6e-34   2.3e-32  114.0   1.8    20   346    59   381    52   482 0.86 -
SOLCI004925700       -            213 EOG09360DI6          -            459     8e-33  115.4   4.4   1   2   1.1e-19   1.5e-17   65.1   0.3   213   343     2   133     1   134 0.92 -
SOLCI004925700       -            213 EOG09360DI6          -            459     8e-33  115.4   4.4   2   2   8.3e-18   1.2e-15   58.9   0.5   255   347   115   207   110   212 0.71 -
SOLCI003864000       -            857 EOG09360DI6          -            459   1.7e-32  114.4   7.1   1   2   1.9e-18   2.6e-16   61.0   3.3   170   394   235   461   169   473 0.87 -
SOLCI003864000       -            857 EOG09360DI6          -            459   1.7e-32  114.4   7.1   2   2   4.2e-16     6e-14   53.2   0.1   233   369   518   658   509   681 0.91 -
SOLCI005451600       -            478 EOG09360DI6          -            459   3.1e-32  113.5   2.9   1   4   4.4e-11   6.2e-09   36.7   0.0   244   361    97   223    86   231 0.79 -
SOLCI005451600       -            478 EOG09360DI6          -            459   3.1e-32  113.5   2.9   2   4   4.2e-12   5.9e-10   40.1   0.0   125   213   231   320   228   325 0.94 -
SOLCI005451600       -            478 EOG09360DI6          -            459   3.1e-32  113.5   2.9   3   4   1.2e-12   1.7e-10   41.8   0.1   123   223   264   365   263   376 0.91 -
SOLCI005451600       -            478 EOG09360DI6          -            459   3.1e-32  113.5   2.9   4   4    0.0001     0.014   15.7   0.0   128   210   374   458   364   466 0.67 -
SOLCI007129300       -            488 EOG09360DI6          -            459   3.4e-32  113.4   8.8   1   4      0.15        21    5.3   0.3    38    72    79   113    42   133 0.78 -
SOLCI007129300       -            488 EOG09360DI6          -            459   3.4e-32  113.4   8.8   2   4   5.1e-19   7.2e-17   62.8   0.5   234   403   142   315   120   335 0.89 -
SOLCI007129300       -            488 EOG09360DI6          -            459   3.4e-32  113.4   8.8   3   4   8.9e-14   1.3e-11   45.6   0.1   257   351   344   438   333   450 0.87 -
SOLCI007129300       -            488 EOG09360DI6          -            459   3.4e-32  113.4   8.8   4   4    0.0022      0.31   11.3   0.0   260   303   417   460   402   463 0.73 -
SOLCI002661400       -            530 EOG09360DI6          -            459   3.7e-32  113.2   2.4   1   2   2.1e-14   2.9e-12   47.7   0.2   109   350    57   296    46   309 0.83 -
SOLCI002661400       -            530 EOG09360DI6          -            459   3.7e-32  113.2   2.4   2   2   8.3e-20   1.2e-17   65.5   0.2   127   292   317   478   308   484 0.88 -
SOLCI006352600       -            419 EOG09360DI6          -            459   4.6e-32  112.9   0.0   1   3   1.4e-09     2e-07   31.7   0.0   288   395     2   109     1   124 0.94 -
SOLCI006352600       -            419 EOG09360DI6          -            459   4.6e-32  112.9   0.0   2   3   4.9e-13   6.9e-11   43.1   0.0   254   410   143   299   121   307 0.92 -
SOLCI006352600       -            419 EOG09360DI6          -            459   4.6e-32  112.9   0.0   3   3     2e-10   2.8e-08   34.6   0.2   281   377   310   406   297   417 0.75 -
SOLCI000800800       -            842 EOG09360DI6          -            459   8.8e-32  112.0   4.5   1   4    0.0035      0.49   10.6   0.0   302   369   153   220   103   222 0.85 -
SOLCI000800800       -            842 EOG09360DI6          -            459   8.8e-32  112.0   4.5   2   4   4.7e-09   6.7e-07   30.0   0.8   200   401   222   420   220   423 0.76 -
SOLCI000800800       -            842 EOG09360DI6          -            459   8.8e-32  112.0   4.5   3   4   3.5e-07   4.9e-05   23.8   0.0   196   344   426   570   421   587 0.83 -
SOLCI000800800       -            842 EOG09360DI6          -            459   8.8e-32  112.0   4.5   4   4   1.7e-13   2.4e-11   44.6   0.0   131   284   601   748   582   766 0.88 -
SOLCI006380300       -           1028 EOG09360DI6          -            459   1.3e-31  111.4  12.7   1   4   1.2e-14   1.6e-12   48.5   0.0   131   397   130   389   124   397 0.86 -
SOLCI006380300       -           1028 EOG09360DI6          -            459   1.3e-31  111.4  12.7   2   4   0.00024     0.034   14.5   0.5   132   286   399   550   391   566 0.82 -
SOLCI006380300       -           1028 EOG09360DI6          -            459   1.3e-31  111.4  12.7   3   4   6.2e-09   8.7e-07   29.6   2.0   132   391   570   819   541   819 0.88 -
SOLCI006380300       -           1028 EOG09360DI6          -            459   1.3e-31  111.4  12.7   4   4   1.4e-10     2e-08   35.0   0.3   133   261   773   897   761   918 0.90 -
SOLCI004841700       -            661 EOG09360DI6          -            459   1.4e-31  111.4   0.1   1   3   7.8e-09   1.1e-06   29.3   0.0   103   351    18   255    11   268 0.82 -
SOLCI004841700       -            661 EOG09360DI6          -            459   1.4e-31  111.4   0.1   2   3   3.3e-10   4.7e-08   33.8   0.0   198   346   286   422   276   435 0.90 -
SOLCI004841700       -            661 EOG09360DI6          -            459   1.4e-31  111.4   0.1   3   3   4.5e-13   6.3e-11   43.3   0.2   125   286   444   601   426   642 0.87 -
SOLCI004681700       -            601 EOG09360DI6          -            459   3.3e-31  110.1   0.4   1   4   1.7e-15   2.4e-13   51.2   0.1   120   302   174   359   141   367 0.86 -
SOLCI004681700       -            601 EOG09360DI6          -            459   3.3e-31  110.1   0.4   2   4   2.8e-08     4e-06   27.4   0.0   272   375   364   468   356   472 0.87 -
SOLCI004681700       -            601 EOG09360DI6          -            459   3.3e-31  110.1   0.4   3   4   6.8e-06   0.00095   19.6   0.0   131   229   433   532   430   535 0.83 -
SOLCI004681700       -            601 EOG09360DI6          -            459   3.3e-31  110.1   0.4   4   4    0.0002     0.028   14.8   0.0   265   316   528   579   526   597 0.83 -
SOLCI006707600       -            417 EOG09360DI6          -            459   3.4e-31  110.1   1.3   1   2   1.4e-15     2e-13   51.5   0.0   201   345   112   257    92   267 0.85 -
SOLCI006707600       -            417 EOG09360DI6          -            459   3.4e-31  110.1   1.3   2   2   1.5e-17   2.1e-15   58.0   0.3   177   304   263   389   258   395 0.90 -
SOLCI000161600       -            521 EOG09360DI6          -            459   1.1e-30  108.4   2.8   1   3     4e-07   5.6e-05   23.6   0.1    16   209   102   293    93   295 0.81 -
SOLCI000161600       -            521 EOG09360DI6          -            459   1.1e-30  108.4   2.8   2   3   3.1e-11   4.3e-09   37.2   0.1   285   343   306   364   302   365 0.94 -
SOLCI000161600       -            521 EOG09360DI6          -            459   1.1e-30  108.4   2.8   3   3   6.4e-17     9e-15   55.9   0.1   258   376   349   469   346   482 0.91 -
SOLCI004600900       -            642 EOG09360DI6          -            459   3.2e-30  106.9   5.3   1   4   8.6e-17   1.2e-14   55.5   0.2   241   397   163   323   140   326 0.90 -
SOLCI004600900       -            642 EOG09360DI6          -            459   3.2e-30  106.9   5.3   2   4   2.3e-06   0.00033   21.1   0.1   133   220   303   391   299   400 0.87 -
SOLCI004600900       -            642 EOG09360DI6          -            459   3.2e-30  106.9   5.3   3   4   1.1e-09   1.6e-07   32.0   0.2   127   236   402   512   396   578 0.86 -
SOLCI004600900       -            642 EOG09360DI6          -            459   3.2e-30  106.9   5.3   4   4       6.1   8.7e+02   -0.1   0.0   223   310   531   619   522   623 0.79 -
SOLCI003928300       -            929 EOG09360DI6          -            459   4.4e-30  106.4   1.3   1   4   1.1e-06   0.00015   22.2   0.0   137   336   193   385   179   399 0.80 -
SOLCI003928300       -            929 EOG09360DI6          -            459   4.4e-30  106.4   1.3   2   4   1.1e-11   1.6e-09   38.6   0.0   183   371   372   556   368   570 0.85 -
SOLCI003928300       -            929 EOG09360DI6          -            459   4.4e-30  106.4   1.3   3   4   3.9e-13   5.5e-11   43.5   0.0    84   287   548   746   539   792 0.84 -
SOLCI003928300       -            929 EOG09360DI6          -            459   4.4e-30  106.4   1.3   4   4       3.9   5.5e+02    0.6   0.0   285   315   825   852   818   867 0.75 -
SOLCI006091900       -            457 EOG09360DI6          -            459   5.3e-30  106.1  19.4   1   3     4e-12   5.6e-10   40.1   1.2   182   346    89   256    81   265 0.85 -
SOLCI006091900       -            457 EOG09360DI6          -            459   5.3e-30  106.1  19.4   2   3   7.2e-21     1e-18   68.9   4.5   125   347   137   362   135   363 0.88 -
SOLCI006091900       -            457 EOG09360DI6          -            459   5.3e-30  106.1  19.4   3   3     1e-06   0.00014   22.3   0.5   132   227   356   452   349   456 0.89 -
SOLCI006570200       -            426 EOG09360DI6          -            459   6.9e-30  105.8   3.1   1   3      0.21        30    4.8   0.0    31    74    85   128    66   146 0.81 -
SOLCI006570200       -            426 EOG09360DI6          -            459   6.9e-30  105.8   3.1   2   3   6.7e-12   9.4e-10   39.4   0.1   129   212   148   234   130   243 0.85 -
SOLCI006570200       -            426 EOG09360DI6          -            459   6.9e-30  105.8   3.1   3   3   3.1e-17   4.4e-15   57.0   0.3   252   388   250   389   242   404 0.70 -
SOLCI003619400       -            591 EOG09360DI6          -            459   8.6e-30  105.5   7.1   1   4    0.0001     0.015   15.7   0.0    17    69    99   150    88   156 0.79 -
SOLCI003619400       -            591 EOG09360DI6          -            459   8.6e-30  105.5   7.1   2   4   9.5e-19   1.3e-16   62.0   2.2   250   421   157   328   152   349 0.91 -
SOLCI003619400       -            591 EOG09360DI6          -            459   8.6e-30  105.5   7.1   3   4      0.37        52    4.0   0.0   272   333   403   464   369   492 0.79 -
SOLCI003619400       -            591 EOG09360DI6          -            459   8.6e-30  105.5   7.1   4   4   4.9e-08   6.9e-06   26.6   0.0   255   385   421   549   419   562 0.86 -
SOLCI000442200       -            742 EOG09360DI6          -            459     1e-29  105.2   0.2   1   3    0.0003     0.042   14.2   0.0   243   364    56   168    34   197 0.75 -
SOLCI000442200       -            742 EOG09360DI6          -            459     1e-29  105.2   0.2   2   3   1.6e-08   2.2e-06   28.3   0.1   237   414   236   400   206   418 0.79 -
SOLCI000442200       -            742 EOG09360DI6          -            459     1e-29  105.2   0.2   3   3   2.3e-17   3.2e-15   57.4   0.0   131   275   431   570   410   587 0.92 -
SOLCI000470000       -            479 EOG09360DI6          -            459   1.2e-29  105.0   0.3   1   1   3.3e-31   4.6e-29  103.0   0.3    40   404    86   452    67   460 0.63 -
SOLCI004567900       -            976 EOG09360DI6          -            459   3.1e-29  103.6   3.4   1   2   2.4e-18   3.4e-16   60.6   0.2   174   436   114   377   108   380 0.84 -
SOLCI004567900       -            976 EOG09360DI6          -            459   3.1e-29  103.6   3.4   2   2   3.7e-13   5.2e-11   43.5   1.1   235   408   354   534   347   565 0.83 -
SOLCI007044800       -           1137 EOG09360DI6          -            459   3.5e-29  103.4  14.8   1   4   3.6e-07   5.1e-05   23.8   0.9   281   402   461   579   455   580 0.74 -
SOLCI007044800       -           1137 EOG09360DI6          -            459   3.5e-29  103.4  14.8   2   4   5.9e-16   8.3e-14   52.8   0.4   233   403   547   722   541   724 0.93 -
SOLCI007044800       -           1137 EOG09360DI6          -            459   3.5e-29  103.4  14.8   3   4   3.3e-16   4.7e-14   53.6   1.4   195   379   654   838   654   863 0.88 -
SOLCI007044800       -           1137 EOG09360DI6          -            459   3.5e-29  103.4  14.8   4   4       1.5   2.2e+02    1.9   0.0   264   316   828   879   823   888 0.87 -
SOLCI001462000       -            731 EOG09360DI6          -            459   6.5e-29  102.6   0.5   1   3   2.1e-10   2.9e-08   34.5   0.0   160   345    88   265    78   285 0.84 -
SOLCI001462000       -            731 EOG09360DI6          -            459   6.5e-29  102.6   0.5   2   3    0.0071      0.99    9.6   0.0   128   207   292   368   289   378 0.88 -
SOLCI001462000       -            731 EOG09360DI6          -            459   6.5e-29  102.6   0.5   3   3   1.9e-16   2.7e-14   54.3   0.1   133   280   399   540   390   552 0.91 -
SOLCI001403200       -            693 EOG09360DI6          -            459     9e-29  102.1   0.8   1   3   0.00027     0.038   14.3   0.0   130   221    49   137    13   150 0.86 -
SOLCI001403200       -            693 EOG09360DI6          -            459     9e-29  102.1   0.8   2   3   3.4e-09   4.8e-07   30.5   0.0   131   295   151   310   145   330 0.89 -
SOLCI001403200       -            693 EOG09360DI6          -            459     9e-29  102.1   0.8   3   3   1.8e-16   2.6e-14   54.4   0.1   113   283   337   501   318   540 0.87 -
SOLCI002051400       -            666 EOG09360DI6          -            459   1.4e-28  101.5   0.3   1   3   2.5e-07   3.5e-05   24.3   0.1   213   401    35   225    23   228 0.83 -
SOLCI002051400       -            666 EOG09360DI6          -            459   1.4e-28  101.5   0.3   2   3   6.4e-06    0.0009   19.7   0.0   266   337   226   294   222   326 0.90 -
SOLCI002051400       -            666 EOG09360DI6          -            459   1.4e-28  101.5   0.3   3   3   1.7e-16   2.5e-14   54.5   0.0   132   284   333   480   324   492 0.91 -
SOLCI001219600       -            584 EOG09360DI6          -            459   1.7e-28  101.2   2.7   1   5     0.065       9.2    6.5   0.0    15    71    62   118    54   134 0.88 -
SOLCI001219600       -            584 EOG09360DI6          -            459   1.7e-28  101.2   2.7   2   5       0.9   1.3e+02    2.7   0.0   201   237   161   197   144   214 0.82 -
SOLCI001219600       -            584 EOG09360DI6          -            459   1.7e-28  101.2   2.7   3   5   5.8e-14   8.2e-12   46.2   1.0   236   417   228   409   213   412 0.95 -
SOLCI001219600       -            584 EOG09360DI6          -            459   1.7e-28  101.2   2.7   4   5   9.8e-08   1.4e-05   25.7   0.0   288   403   420   535   409   539 0.91 -
SOLCI001219600       -            584 EOG09360DI6          -            459   1.7e-28  101.2   2.7   5   5   9.7e-05     0.014   15.8   0.0   162   207   538   583   527   584 0.88 -
SOLCI000751400       -            871 EOG09360DI6          -            459   3.8e-28  100.0   8.2   1   4   4.1e-08   5.8e-06   26.9   1.0   245   396   141   288   131   298 0.91 -
SOLCI000751400       -            871 EOG09360DI6          -            459   3.8e-28  100.0   8.2   2   4   2.7e-05    0.0038   17.6   0.0   240   310   339   409   333   418 0.93 -
SOLCI000751400       -            871 EOG09360DI6          -            459   3.8e-28  100.0   8.2   3   4   1.1e-05    0.0015   18.9   0.0   133   211   437   511   419   533 0.87 -
SOLCI000751400       -            871 EOG09360DI6          -            459   3.8e-28  100.0   8.2   4   4     4e-11   5.6e-09   36.8   0.2   134   262   540   663   526   685 0.88 -
SOLCI006474500       -            499 EOG09360DI6          -            459   7.9e-28   99.0   5.3   1   2   5.2e-26   7.3e-24   85.9   0.8   143   416   112   389    79   406 0.88 -
SOLCI006474500       -            499 EOG09360DI6          -            459   7.9e-28   99.0   5.3   2   2   0.00013     0.019   15.3   0.6   155   219   408   472   384   487 0.73 -
SOLCI001221900       -            844 EOG09360DI6          -            459   8.2e-28   98.9   1.0   1   5   4.3e-08   6.1e-06   26.8   0.0   265   388    25   145    21   153 0.92 -
SOLCI001221900       -            844 EOG09360DI6          -            459   8.2e-28   98.9   1.0   2   5   2.4e-05    0.0034   17.8   0.2   187   388   154   352   147   359 0.85 -
SOLCI001221900       -            844 EOG09360DI6          -            459   8.2e-28   98.9   1.0   3   5   2.9e-06    0.0004   20.8   0.1   134   362   206   435   196   437 0.84 -
SOLCI001221900       -            844 EOG09360DI6          -            459   8.2e-28   98.9   1.0   4   5   0.00054     0.076   13.3   0.0   128   226   438   536   434   543 0.94 -
SOLCI001221900       -            844 EOG09360DI6          -            459   8.2e-28   98.9   1.0   5   5   2.2e-10   3.2e-08   34.4   0.0   123   325   502   698   497   747 0.80 -
SOLCI002951600       -            850 EOG09360DI6          -            459   9.5e-28   98.7   4.3   1   6       1.6   2.2e+02    1.9   0.0   186   224    76   114    49   119 0.87 -
SOLCI002951600       -            850 EOG09360DI6          -            459   9.5e-28   98.7   4.3   2   6   1.8e-06   0.00026   21.5   0.1   128   375   123   364   118   393 0.81 -
SOLCI002951600       -            850 EOG09360DI6          -            459   9.5e-28   98.7   4.3   3   6    0.0054      0.76   10.0   0.0   300   345   425   470   424   477 0.93 -
SOLCI002951600       -            850 EOG09360DI6          -            459   9.5e-28   98.7   4.3   4   6     0.011       1.5    9.0   0.0   121   212   488   578   482   586 0.84 -
SOLCI002951600       -            850 EOG09360DI6          -            459   9.5e-28   98.7   4.3   5   6   3.5e-13   4.9e-11   43.6   0.0   120   266   590   731   582   742 0.90 -
SOLCI002951600       -            850 EOG09360DI6          -            459   9.5e-28   98.7   4.3   6   6       1.5   2.1e+02    2.0   0.0   171   228   740   797   735   803 0.74 -
SOLCI003878800       -            705 EOG09360DI6          -            459   1.1e-27   98.4   1.9   1   2   5.3e-06   0.00075   19.9   0.1   128   227   170   270   166   299 0.86 -
SOLCI003878800       -            705 EOG09360DI6          -            459   1.1e-27   98.4   1.9   2   2     5e-14   7.1e-12   46.4   0.0   130   331   444   640   427   648 0.84 -
SOLCI000391400       -            379 EOG09360DI6          -            459   1.3e-27   98.3   4.2   1   4   9.7e-07   0.00014   22.4   0.0    20    75    71   126    53   134 0.77 -
SOLCI000391400       -            379 EOG09360DI6          -            459   1.3e-27   98.3   4.2   2   4   0.00014      0.02   15.2   0.2   288   346   129   189   126   199 0.82 -
SOLCI000391400       -            379 EOG09360DI6          -            459   1.3e-27   98.3   4.2   3   4    0.0057       0.8   10.0   0.0   105   154   201   249   189   252 0.83 -
SOLCI000391400       -            379 EOG09360DI6          -            459   1.3e-27   98.3   4.2   4   4   2.2e-17   3.1e-15   57.4   0.3   239   384   227   375   222   379 0.92 -
SOLCI000010500       -            742 EOG09360DI6          -            459   1.5e-27   98.1   0.0   1   3   1.7e-10   2.4e-08   34.7   0.0   266   365   224   323   183   332 0.88 -
SOLCI000010500       -            742 EOG09360DI6          -            459   1.5e-27   98.1   0.0   2   3       0.4        56    3.9   0.0   238   360   354   480   351   482 0.67 -
SOLCI000010500       -            742 EOG09360DI6          -            459   1.5e-27   98.1   0.0   3   3   1.2e-17   1.7e-15   58.3   0.0   128   345   464   682   456   689 0.93 -
SOLCI007495500       -            738 EOG09360DI6          -            459   2.4e-27   97.4   4.5   1   4     0.093        13    6.0   0.0   134   230    85   178    79   183 0.85 -
SOLCI007495500       -            738 EOG09360DI6          -            459   2.4e-27   97.4   4.5   2   4     8e-11   1.1e-08   35.8   0.3   126   315   178   363   170   375 0.83 -
SOLCI007495500       -            738 EOG09360DI6          -            459   2.4e-27   97.4   4.5   3   4   0.00079      0.11   12.8   0.0   130   206   384   457   364   468 0.90 -
SOLCI007495500       -            738 EOG09360DI6          -            459   2.4e-27   97.4   4.5   4   4   5.9e-13   8.2e-11   42.9   0.1   126   285   481   634   467   682 0.87 -
SOLCI003281000       -            483 EOG09360DI6          -            459     5e-27   96.3   1.8   1   2   1.6e-07   2.2e-05   25.0   0.0   231   336     6   110     2   121 0.84 -
SOLCI003281000       -            483 EOG09360DI6          -            459     5e-27   96.3   1.8   2   2   3.7e-21   5.3e-19   69.9   1.1   129   295   147   311   133   324 0.88 -
SOLCI005023500       -            858 EOG09360DI6          -            459   5.5e-27   96.2  10.8   1   6   9.8e-08   1.4e-05   25.6   0.0   104   341    34   261    24   273 0.84 -
SOLCI005023500       -            858 EOG09360DI6          -            459   5.5e-27   96.2  10.8   2   6     0.089        13    6.0   0.1   241   368   292   424   276   427 0.86 -
SOLCI005023500       -            858 EOG09360DI6          -            459   5.5e-27   96.2  10.8   3   6     0.055       7.8    6.7   0.1   283   347   409   469   386   490 0.64 -
SOLCI005023500       -            858 EOG09360DI6          -            459   5.5e-27   96.2  10.8   4   6   2.4e-06   0.00034   21.0   0.2   132   226   428   523   423   529 0.83 -
SOLCI005023500       -            858 EOG09360DI6          -            459   5.5e-27   96.2  10.8   5   6     3e-08   4.3e-06   27.3   0.1   134   210   500   573   496   588 0.89 -
SOLCI005023500       -            858 EOG09360DI6          -            459   5.5e-27   96.2  10.8   6   6   2.6e-11   3.6e-09   37.5   0.2   120   293   587   758   573   856 0.83 -
SOLCI004525400       -           1057 EOG09360DI6          -            459     6e-27   96.1   0.8   1   6   3.7e-05    0.0052   17.2   0.0   263   398   138   272    49   288 0.74 -
SOLCI004525400       -           1057 EOG09360DI6          -            459     6e-27   96.1   0.8   2   6   4.9e-05     0.007   16.7   0.0   132   310   219   390   211   418 0.70 -
SOLCI004525400       -           1057 EOG09360DI6          -            459     6e-27   96.1   0.8   3   6   7.5e-08   1.1e-05   26.0   0.1   132   404   320   581   312   589 0.85 -
SOLCI004525400       -           1057 EOG09360DI6          -            459     6e-27   96.1   0.8   4   6   1.8e-06   0.00026   21.4   0.1   134   367   423   649   416   669 0.87 -
SOLCI004525400       -           1057 EOG09360DI6          -            459     6e-27   96.1   0.8   5   6      0.14        20    5.4   0.0   134   220   625   708   615   717 0.75 -
SOLCI004525400       -           1057 EOG09360DI6          -            459     6e-27   96.1   0.8   6   6   4.6e-12   6.5e-10   39.9   0.0   117   283   706   870   697   892 0.88 -
SOLCI005415700       -            819 EOG09360DI6          -            459   6.1e-27   96.1   7.1   1   4   4.9e-06   0.00069   20.1   0.0   293   436    37   172    31   178 0.87 -
SOLCI005415700       -            819 EOG09360DI6          -            459   6.1e-27   96.1   7.1   2   4   9.4e-09   1.3e-06   29.0   0.7   129   367   179   410   170   423 0.85 -
SOLCI005415700       -            819 EOG09360DI6          -            459   6.1e-27   96.1   7.1   3   4   0.00033     0.047   14.0   0.0   281   367   425   511   414   522 0.92 -
SOLCI005415700       -            819 EOG09360DI6          -            459   6.1e-27   96.1   7.1   4   4   2.7e-13   3.9e-11   44.0   0.6   133   333   486   681   485   698 0.92 -
SOLCI002862400       -            700 EOG09360DI6          -            459   1.1e-26   95.3   5.4   1   4   2.8e-06    0.0004   20.8   1.1   126   329    91   283    83   285 0.82 -
SOLCI002862400       -            700 EOG09360DI6          -            459   1.1e-26   95.3   5.4   2   4   3.4e-05    0.0048   17.3   0.2   118   293   244   414   229   418 0.43 -
SOLCI002862400       -            700 EOG09360DI6          -            459   1.1e-26   95.3   5.4   3   4   1.6e-05    0.0022   18.4   0.0   126   223   386   480   376   489 0.86 -
SOLCI002862400       -            700 EOG09360DI6          -            459   1.1e-26   95.3   5.4   4   4   5.5e-14   7.8e-12   46.3   0.1   133   274   494   632   484   653 0.91 -
SOLCI003056700       -            876 EOG09360DI6          -            459   1.3e-26   94.9   2.7   1   5    0.0013      0.19   12.0   0.1   277   368    73   164    59   168 0.83 -
SOLCI003056700       -            876 EOG09360DI6          -            459   1.3e-26   94.9   2.7   2   5   1.4e-07   1.9e-05   25.2   0.0   266   395   163   288   162   316 0.93 -
SOLCI003056700       -            876 EOG09360DI6          -            459   1.3e-26   94.9   2.7   3   5   0.00018     0.026   14.9   0.1   121   298   328   498   317   512 0.76 -
SOLCI003056700       -            876 EOG09360DI6          -            459   1.3e-26   94.9   2.7   4   5      0.36        51    4.0   0.0   131   228   439   532   421   539 0.80 -
SOLCI003056700       -            876 EOG09360DI6          -            459   1.3e-26   94.9   2.7   5   5   3.1e-12   4.3e-10   40.5   0.0   132   331   540   732   532   738 0.81 -
SOLCI000591500       -            508 EOG09360DI6          -            459   1.5e-26   94.8   0.6   1   2   5.9e-15   8.4e-13   49.4   0.1   124   383    43   293    35   299 0.85 -
SOLCI000591500       -            508 EOG09360DI6          -            459   1.5e-26   94.8   0.6   2   2   1.1e-15   1.5e-13   51.9   0.0   131   288   253   406   248   415 0.92 -
SOLCI001590700       -            588 EOG09360DI6          -            459   1.6e-26   94.7   0.5   1   3      0.22        31    4.7   0.0     5    65   141   201   137   244 0.78 -
SOLCI001590700       -            588 EOG09360DI6          -            459   1.6e-26   94.7   0.5   2   3   1.7e-07   2.4e-05   24.9   0.0   243   388   242   388   234   396 0.91 -
SOLCI001590700       -            588 EOG09360DI6          -            459   1.6e-26   94.7   0.5   3   3   1.3e-18   1.8e-16   61.6   0.1   177   332   401   557   393   568 0.88 -
SOLCI002774900       -            751 EOG09360DI6          -            459     2e-26   94.4   3.9   1   4   1.7e-07   2.4e-05   24.8   0.0   269   413   127   268   123   291 0.90 -
SOLCI002774900       -            751 EOG09360DI6          -            459     2e-26   94.4   3.9   2   4      0.33        46    4.1   0.0   136   209   305   375   287   407 0.74 -
SOLCI002774900       -            751 EOG09360DI6          -            459     2e-26   94.4   3.9   3   4    0.0071         1    9.6   0.0   195   343   326   472   323   475 0.74 -
SOLCI002774900       -            751 EOG09360DI6          -            459     2e-26   94.4   3.9   4   4   1.1e-14   1.5e-12   48.6   0.6   127   284   499   651   491   676 0.93 -
SOLCI005243300       -            654 EOG09360DI6          -            459   2.2e-26   94.2   5.1   1   3   0.00041     0.057   13.7   0.1   154   225    77   148    49   154 0.56 -
SOLCI005243300       -            654 EOG09360DI6          -            459   2.2e-26   94.2   5.1   2   3   2.2e-07   3.1e-05   24.5   0.2   199   332   153   279   148   291 0.93 -
SOLCI005243300       -            654 EOG09360DI6          -            459   2.2e-26   94.2   5.1   3   3   2.9e-17     4e-15   57.1   0.0   131   333   320   516   285   540 0.86 -
SOLCI000814100       -            405 EOG09360DI6          -            459   2.3e-26   94.2   1.0   1   2   4.3e-13   6.1e-11   43.3   0.0   278   380   147   251   128   257 0.82 -
SOLCI000814100       -            405 EOG09360DI6          -            459   2.3e-26   94.2   1.0   2   2   4.4e-15   6.2e-13   49.9   0.5   262   393   238   368   238   378 0.94 -
SOLCI005873300       -            492 EOG09360DI6          -            459   2.4e-26   94.1   3.2   1   2   5.2e-20   7.4e-18   66.1   0.1   109   348    74   317    66   324 0.83 -
SOLCI005873300       -            492 EOG09360DI6          -            459   2.4e-26   94.1   3.2   2   2   1.1e-08   1.6e-06   28.7   0.7   176   324   320   468   316   486 0.82 -
SOLCI000964800       -            651 EOG09360DI6          -            459   4.3e-26   93.3   1.3   1   4   0.00019     0.027   14.8   0.0     5    82    90   166    86   202 0.87 -
SOLCI000964800       -            651 EOG09360DI6          -            459   4.3e-26   93.3   1.3   2   4   2.9e-07   4.1e-05   24.1   0.1     9    80   231   302   225   303 0.94 -
SOLCI000964800       -            651 EOG09360DI6          -            459   4.3e-26   93.3   1.3   3   4   1.4e-06    0.0002   21.9   0.1   179   300   297   420   292   425 0.85 -
SOLCI000964800       -            651 EOG09360DI6          -            459   4.3e-26   93.3   1.3   4   4   3.2e-09   4.5e-07   30.6   0.0   190   357   450   615   428   624 0.82 -
SOLCI003691000       -            488 EOG09360DI6          -            459   4.8e-26   93.1   7.5   1   2   3.5e-17     5e-15   56.8   0.5   181   344   121   287    83   291 0.88 -
SOLCI003691000       -            488 EOG09360DI6          -            459   4.8e-26   93.1   7.5   2   2   3.6e-14     5e-12   46.9   1.0   123   324   275   477   271   484 0.89 -
SOLCI005434400       -            615 EOG09360DI6          -            459   6.3e-26   92.7   3.8   1   3    0.0059      0.83    9.9   0.1   137   282     7   149     1   223 0.81 -
SOLCI005434400       -            615 EOG09360DI6          -            459   6.3e-26   92.7   3.8   2   3   1.6e-14   2.2e-12   48.0   1.1   147   347   185   378   156   398 0.72 -
SOLCI005434400       -            615 EOG09360DI6          -            459   6.3e-26   92.7   3.8   3   3   2.2e-10   3.2e-08   34.4   0.1   132   261   407   533   391   568 0.87 -
SOLCI001923700       -            387 EOG09360DI6          -            459   6.7e-26   92.6   2.6   1   3   1.2e-05    0.0017   18.8   0.1   273   387    47   164    39   171 0.86 -
SOLCI001923700       -            387 EOG09360DI6          -            459   6.7e-26   92.6   2.6   2   3   8.1e-24   1.1e-21   78.7   0.6   233   424   147   344   147   353 0.92 -
SOLCI001923700       -            387 EOG09360DI6          -            459   6.7e-26   92.6   2.6   3   3       0.6        85    3.3   0.0   265   302   322   359   316   369 0.75 -
SOLCI001935300       -            662 EOG09360DI6          -            459   7.1e-26   92.5   1.3   1   3   6.7e-07   9.4e-05   22.9   0.3   245   393    34   174    25   191 0.83 -
SOLCI001935300       -            662 EOG09360DI6          -            459   7.1e-26   92.5   1.3   2   3     4e-09   5.6e-07   30.2   0.0   129   365   123   353   114   359 0.88 -
SOLCI001935300       -            662 EOG09360DI6          -            459   7.1e-26   92.5   1.3   3   3   3.9e-16   5.6e-14   53.3   0.0   108   331   305   522   292   535 0.86 -
SOLCI000500200       -            626 EOG09360DI6          -            459   1.1e-25   91.9   1.0   1   2   3.9e-10   5.5e-08   33.6   0.0   294   432   149   279   142   290 0.87 -
SOLCI000500200       -            626 EOG09360DI6          -            459   1.1e-25   91.9   1.0   2   2   4.1e-17   5.8e-15   56.6   0.2   128   293   289   449   284   490 0.86 -
SOLCI001888600       -           1018 EOG09360DI6          -            459   1.5e-25   91.4   1.3   1   4       1.1   1.6e+02    2.4   0.0   179   225   158   204   121   279 0.70 -
SOLCI001888600       -           1018 EOG09360DI6          -            459   1.5e-25   91.4   1.3   2   4   6.6e-07   9.2e-05   22.9   0.1   126   261   304   435   296   475 0.80 -
SOLCI001888600       -           1018 EOG09360DI6          -            459   1.5e-25   91.4   1.3   3   4     5e-06    0.0007   20.0   0.0   128   227   580   676   542   686 0.86 -
SOLCI001888600       -           1018 EOG09360DI6          -            459   1.5e-25   91.4   1.3   4   4   1.6e-12   2.2e-10   41.5   0.0   132   286   685   834   677   857 0.88 -
SOLCI004506500       -            843 EOG09360DI6          -            459     2e-25   91.0   2.8   1   4       1.9   2.7e+02    1.6   0.0   172   307    90   120    72   131 0.60 -
SOLCI004506500       -            843 EOG09360DI6          -            459     2e-25   91.0   2.8   2   4   9.8e-10   1.4e-07   32.3   0.0   131   340   153   361   146   367 0.87 -
SOLCI004506500       -            843 EOG09360DI6          -            459     2e-25   91.0   2.8   3   4   5.5e-08   7.8e-06   26.5   0.1   124   305   396   575   372   575 0.87 -
SOLCI004506500       -            843 EOG09360DI6          -            459     2e-25   91.0   2.8   4   4     1e-11   1.5e-09   38.8   0.0   128   286   506   659   497   700 0.88 -
SOLCI005889400       -            673 EOG09360DI6          -            459   4.8e-25   89.8   5.0   1   4    0.0011      0.15   12.4   0.1   336   403    31    94    25   122 0.71 -
SOLCI005889400       -            673 EOG09360DI6          -            459   4.8e-25   89.8   5.0   2   4   1.8e-08   2.5e-06   28.1   0.4   198   396   157   335   110   342 0.80 -
SOLCI005889400       -            673 EOG09360DI6          -            459   4.8e-25   89.8   5.0   3   4   1.2e-07   1.7e-05   25.3   0.2   241   397   193   336   191   388 0.51 -
SOLCI005889400       -            673 EOG09360DI6          -            459   4.8e-25   89.8   5.0   4   4   1.1e-12   1.6e-10   41.9   0.0   132   265   412   540   400   564 0.87 -
SOLCI007491700       -            539 EOG09360DI6          -            459   4.9e-25   89.8   0.1   1   3     0.049       6.9    6.9   0.0   264   373    75   180    49   211 0.71 -
SOLCI007491700       -            539 EOG09360DI6          -            459   4.9e-25   89.8   0.1   2   3   5.6e-11   7.9e-09   36.3   0.1   237   367   212   342   175   344 0.87 -
SOLCI007491700       -            539 EOG09360DI6          -            459   4.9e-25   89.8   0.1   3   3     9e-17   1.3e-14   55.4   0.1   132   280   316   458   280   506 0.90 -
SOLCI005365800       -            676 EOG09360DI6          -            459   5.6e-25   89.6   0.1   1   2   3.3e-11   4.6e-09   37.1   0.1   131   334   116   301   106   312 0.87 -
SOLCI005365800       -            676 EOG09360DI6          -            459   5.6e-25   89.6   0.1   2   2   1.2e-14   1.7e-12   48.5   0.0   134   281   345   486   321   535 0.90 -
SOLCI003386000       -            719 EOG09360DI6          -            459     1e-24   88.7   0.5   1   3       4.1   5.7e+02    0.5   0.0   129   205    46   120    18   133 0.73 -
SOLCI003386000       -            719 EOG09360DI6          -            459     1e-24   88.7   0.5   2   3   2.7e-07   3.8e-05   24.2   0.0   113   206   233   324   221   359 0.89 -
SOLCI003386000       -            719 EOG09360DI6          -            459     1e-24   88.7   0.5   3   3   5.4e-14   7.7e-12   46.3   1.0   144   358   366   573   352   581 0.79 -
SOLCI007384300       -            560 EOG09360DI6          -            459     1e-24   88.7   1.0   1   2   1.1e-18   1.6e-16   61.7   0.0   124   340   107   320    96   332 0.91 -
SOLCI007384300       -            560 EOG09360DI6          -            459     1e-24   88.7   1.0   2   2     1e-07   1.4e-05   25.6   0.2   132   263   356   482   344   518 0.83 -
SOLCI000506900       -            753 EOG09360DI6          -            459   1.1e-24   88.6   4.0   1   3   3.5e-09   4.9e-07   30.4   0.0   173   365   247   423   205   424 0.79 -
SOLCI000506900       -            753 EOG09360DI6          -            459   1.1e-24   88.6   4.0   2   3   4.6e-16   6.5e-14   53.1   0.8   254   406   417   567   409   574 0.91 -
SOLCI000506900       -            753 EOG09360DI6          -            459   1.1e-24   88.6   4.0   3   3       4.3   6.1e+02    0.5   0.0   261   298   574   611   562   620 0.59 -
SOLCI007218300       -            402 EOG09360DI6          -            459   1.2e-24   88.6   6.3   1   3     2e-12   2.8e-10   41.1   0.4   206   344   119   258   106   261 0.84 -
SOLCI007218300       -            402 EOG09360DI6          -            459   1.2e-24   88.6   6.3   2   3   5.6e-05    0.0079   16.6   0.0   265   327   214   276   211   283 0.90 -
SOLCI007218300       -            402 EOG09360DI6          -            459   1.2e-24   88.6   6.3   3   3   1.5e-14   2.1e-12   48.1   0.2   158   294   247   383   244   389 0.90 -
SOLCI005151200       -            711 EOG09360DI6          -            459   1.2e-24   88.5   1.9   1   2   1.3e-25   1.9e-23   84.5   0.3   148   405   211   469   176   472 0.90 -
SOLCI005151200       -            711 EOG09360DI6          -            459   1.2e-24   88.5   1.9   2   2   0.00047     0.066   13.5   0.4   266   355   435   526   432   543 0.79 -
SOLCI006053600       -            404 EOG09360DI6          -            459   1.9e-24   87.9   3.2   1   2     7e-10   9.9e-08   32.7   0.0   256   330   160   234   146   247 0.84 -
SOLCI006053600       -            404 EOG09360DI6          -            459   1.9e-24   87.9   3.2   2   2   9.7e-15   1.4e-12   48.7   1.4   252   396   226   370   221   381 0.92 -
SOLCI006295600       -            654 EOG09360DI6          -            459   5.9e-24   86.2  10.9   1   3   0.00021     0.029   14.7   0.2   224   375   155   309   127   312 0.90 -
SOLCI006295600       -            654 EOG09360DI6          -            459   5.9e-24   86.2  10.9   2   3   4.3e-23     6e-21   76.3   4.3   117   383   299   566   297   581 0.89 -
SOLCI006295600       -            654 EOG09360DI6          -            459   5.9e-24   86.2  10.9   3   3      0.73     1e+02    3.0   0.0   337   411   555   629   550   647 0.73 -
SOLCI001691100       -            844 EOG09360DI6          -            459   6.1e-24   86.2   6.5   1   5       7.8   1.1e+03   -0.4   0.0   268   294    49    75    46   113 0.84 -
SOLCI001691100       -            844 EOG09360DI6          -            459   6.1e-24   86.2   6.5   2   5   0.00031     0.044   14.1   0.2   133   316   226   402   213   410 0.88 -
SOLCI001691100       -            844 EOG09360DI6          -            459   6.1e-24   86.2   6.5   3   5     9e-11   1.3e-08   35.7   0.0   197   427   353   576   349   582 0.89 -
SOLCI001691100       -            844 EOG09360DI6          -            459   6.1e-24   86.2   6.5   4   5   7.3e-13     1e-10   42.6   0.3   132   274   598   735   585   747 0.91 -
SOLCI001691100       -            844 EOG09360DI6          -            459   6.1e-24   86.2   6.5   5   5      0.73     1e+02    3.0   0.0   159   227   725   792   724   795 0.88 -
SOLCI006452300       -            624 EOG09360DI6          -            459   6.3e-24   86.1   0.6   1   3   7.8e-08   1.1e-05   26.0   0.0   241   367    58   176    51   179 0.81 -
SOLCI006452300       -            624 EOG09360DI6          -            459   6.3e-24   86.1   0.6   2   3   3.6e-10     5e-08   33.7   0.1   238   392   180   321   177   357 0.88 -
SOLCI006452300       -            624 EOG09360DI6          -            459   6.3e-24   86.1   0.6   3   3   6.4e-07   9.1e-05   23.0   0.0   130   330   374   570   357   577 0.75 -
SOLCI004438700       -            802 EOG09360DI6          -            459   6.8e-24   86.0   4.7   1   4     0.058       8.2    6.6   0.0   288   368   120   200   101   214 0.88 -
SOLCI004438700       -            802 EOG09360DI6          -            459   6.8e-24   86.0   4.7   2   4   1.1e-08   1.5e-06   28.8   0.2   171   341   282   443   243   448 0.86 -
SOLCI004438700       -            802 EOG09360DI6          -            459   6.8e-24   86.0   4.7   3   4   0.00035     0.049   13.9   0.1   129   223   474   564   456   570 0.85 -
SOLCI004438700       -            802 EOG09360DI6          -            459   6.8e-24   86.0   4.7   4   4     2e-10   2.8e-08   34.5   0.0   132   283   577   722   565   734 0.91 -
SOLCI007500900       -            577 EOG09360DI6          -            459   7.4e-24   85.9   4.1   1   4       1.6   2.2e+02    1.9   0.2   376   438    25    80     6    92 0.78 -
SOLCI007500900       -            577 EOG09360DI6          -            459   7.4e-24   85.9   4.1   2   4   0.00043      0.06   13.7   0.1   279   398   151   259   130   269 0.72 -
SOLCI007500900       -            577 EOG09360DI6          -            459   7.4e-24   85.9   4.1   3   4   5.1e-07   7.2e-05   23.3   0.0   131   214   267   347   260   368 0.85 -
SOLCI007500900       -            577 EOG09360DI6          -            459   7.4e-24   85.9   4.1   4   4   6.1e-14   8.5e-12   46.1   0.0   134   284   371   515   359   560 0.91 -
SOLCI000835400       -            680 EOG09360DI6          -            459   7.7e-24   85.8   1.2   1   4    0.0021       0.3   11.3   0.1   171   303   104   233    12   234 0.72 -
SOLCI000835400       -            680 EOG09360DI6          -            459   7.7e-24   85.8   1.2   2   4   2.2e-07   3.1e-05   24.5   0.2   132   310   170   341   164   348 0.82 -
SOLCI000835400       -            680 EOG09360DI6          -            459   7.7e-24   85.8   1.2   3   4      0.17        24    5.1   0.0   120   227   360   464   344   473 0.83 -
SOLCI000835400       -            680 EOG09360DI6          -            459   7.7e-24   85.8   1.2   4   4   5.3e-15   7.4e-13   49.6   0.0   130   280   471   618   461   626 0.89 -
SOLCI007430400       -            797 EOG09360DI6          -            459   7.8e-24   85.8  10.6   1   3   1.2e-07   1.7e-05   25.4   0.4   106   364    29   285    25   287 0.87 -
SOLCI007430400       -            797 EOG09360DI6          -            459   7.8e-24   85.8  10.6   2   3   6.1e-08   8.6e-06   26.3   7.6   133   364   263   487   253   491 0.87 -
SOLCI007430400       -            797 EOG09360DI6          -            459   7.8e-24   85.8  10.6   3   3   2.7e-14   3.9e-12   47.3   0.2   133   328   465   654   464   660 0.90 -
SOLCI006960500       -            799 EOG09360DI6          -            459   8.6e-24   85.7   8.2   1   4   4.8e-06   0.00067   20.1   0.5   159   330    84   255    61   274 0.89 -
SOLCI006960500       -            799 EOG09360DI6          -            459   8.6e-24   85.7   8.2   2   4    0.0011      0.15   12.3   0.1   270   364   326   420   322   421 0.91 -
SOLCI006960500       -            799 EOG09360DI6          -            459   8.6e-24   85.7   8.2   3   4   1.3e-05    0.0018   18.7   0.1   277   371   402   494   398   508 0.78 -
SOLCI006960500       -            799 EOG09360DI6          -            459   8.6e-24   85.7   8.2   4   4   5.1e-12   7.1e-10   39.8   0.1   188   351   499   666   486   710 0.77 -
SOLCI004243500       -            688 EOG09360DI6          -            459   1.4e-23   85.0   1.6   1   4   5.9e-10   8.4e-08   33.0   0.5   230   396    24   174    19   182 0.89 -
SOLCI004243500       -            688 EOG09360DI6          -            459   1.4e-23   85.0   1.6   2   4   2.6e-09   3.7e-07   30.8   0.1   237   397   121   276   118   283 0.92 -
SOLCI004243500       -            688 EOG09360DI6          -            459   1.4e-23   85.0   1.6   3   4    0.0041      0.57   10.4   0.0   156   218   276   338   257   344 0.82 -
SOLCI004243500       -            688 EOG09360DI6          -            459   1.4e-23   85.0   1.6   4   4   4.5e-09   6.3e-07   30.1   0.0   126   284   348   503   337   515 0.86 -
SOLCI005575200       -            755 EOG09360DI6          -            459   1.7e-23   84.7   2.2   1   5    0.0039      0.55   10.5   0.0   154   331    57   227    26   230 0.77 -
SOLCI005575200       -            755 EOG09360DI6          -            459   1.7e-23   84.7   2.2   2   5   1.3e-07   1.8e-05   25.3   0.2   241   390   204   348   201   349 0.92 -
SOLCI005575200       -            755 EOG09360DI6          -            459   1.7e-23   84.7   2.2   3   5   1.1e-08   1.6e-06   28.8   0.1   169   319   337   483   330   503 0.82 -
SOLCI005575200       -            755 EOG09360DI6          -            459   1.7e-23   84.7   2.2   4   5   5.4e-07   7.6e-05   23.2   0.0   120   226   493   596   481   628 0.83 -
SOLCI005575200       -            755 EOG09360DI6          -            459   1.7e-23   84.7   2.2   5   5         2   2.8e+02    1.6   0.1   123   175   598   647   594   682 0.67 -
SOLCI002358400       -            745 EOG09360DI6          -            459   2.6e-23   84.1   8.2   1   3   3.8e-08   5.3e-06   27.0   2.5   195   403   142   338   127   340 0.88 -
SOLCI002358400       -            745 EOG09360DI6          -            459   2.6e-23   84.1   8.2   2   3   0.00054     0.076   13.3   0.0   131   232   310   408   303   413 0.89 -
SOLCI002358400       -            745 EOG09360DI6          -            459   2.6e-23   84.1   8.2   3   3   2.7e-16   3.7e-14   53.9   0.1   134   275   414   550   410   568 0.93 -
SOLCI002675600       -            914 EOG09360DI6          -            459   2.9e-23   83.9   1.8   1   4     3e-06   0.00042   20.8   0.0   130   311   175   349   150   357 0.88 -
SOLCI002675600       -            914 EOG09360DI6          -            459   2.9e-23   83.9   1.8   2   4       1.8   2.5e+02    1.7   0.0   197   225   375   403   356   434 0.70 -
SOLCI002675600       -            914 EOG09360DI6          -            459   2.9e-23   83.9   1.8   3   4     0.014         2    8.7   0.0    96   208   444   553   439   573 0.80 -
SOLCI002675600       -            914 EOG09360DI6          -            459   2.9e-23   83.9   1.8   4   4   1.2e-14   1.6e-12   48.5   0.0   128   274   577   718   568   738 0.89 -
SOLCI000914500       -            833 EOG09360DI6          -            459   3.9e-23   83.5   6.5   1   3   8.6e-06    0.0012   19.2   0.8   157   319   288   448   271   463 0.87 -
SOLCI000914500       -            833 EOG09360DI6          -            459   3.9e-23   83.5   6.5   2   3   6.8e-05    0.0096   16.3   0.0   133   223   470   559   458   566 0.89 -
SOLCI000914500       -            833 EOG09360DI6          -            459   3.9e-23   83.5   6.5   3   3   2.9e-11   4.1e-09   37.3   0.0   126   267   566   702   558   718 0.90 -
SOLCI003674400       -            758 EOG09360DI6          -            459   3.9e-23   83.5   3.8   1   3   2.8e-08     4e-06   27.4   0.8   125   397    62   318    60   319 0.86 -
SOLCI003674400       -            758 EOG09360DI6          -            459   3.9e-23   83.5   3.8   2   3   1.6e-08   2.2e-06   28.3   0.6   165   340   226   394   220   408 0.90 -
SOLCI003674400       -            758 EOG09360DI6          -            459   3.9e-23   83.5   3.8   3   3   1.1e-12   1.5e-10   42.0   0.0   127   284   425   572   416   578 0.92 -
SOLCI001729000       -            853 EOG09360DI6          -            459   5.6e-23   83.0   8.9   1   4       6.1   8.5e+02   -0.0   0.0   261   330   144   213   121   218 0.79 -
SOLCI001729000       -            853 EOG09360DI6          -            459   5.6e-23   83.0   8.9   2   4     1e-12   1.5e-10   42.0   3.2   160   404   214   451   189   471 0.88 -
SOLCI001729000       -            853 EOG09360DI6          -            459   5.6e-23   83.0   8.9   3   4   6.2e-08   8.8e-06   26.3   0.3   134   305   495   659   488   663 0.93 -
SOLCI001729000       -            853 EOG09360DI6          -            459   5.6e-23   83.0   8.9   4   4   1.9e-09   2.7e-07   31.3   0.0   134   284   596   741   592   753 0.85 -
SOLCI004518700       -            597 EOG09360DI6          -            459   5.9e-23   82.9   0.0   1   3       0.5        71    3.5   0.0   138   211    30   102    17   121 0.72 -
SOLCI004518700       -            597 EOG09360DI6          -            459   5.9e-23   82.9   0.0   2   3   6.5e-12   9.1e-10   39.4   0.0   161   368   119   323   113   332 0.92 -
SOLCI004518700       -            597 EOG09360DI6          -            459   5.9e-23   82.9   0.0   3   3   5.9e-11   8.3e-09   36.3   0.0    76   332   337   587   327   592 0.85 -
SOLCI001997700       -            525 EOG09360DI6          -            459   7.7e-23   82.5   5.0   1   1     9e-25   1.3e-22   81.8   4.7   138   419   211   492   197   517 0.87 -
SOLCI002660400       -            653 EOG09360DI6          -            459   7.8e-23   82.5   0.3   1   3   1.6e-10   2.3e-08   34.8   0.0   270   402   140   273    73   291 0.80 -
SOLCI002660400       -            653 EOG09360DI6          -            459   7.8e-23   82.5   0.3   2   3   0.00058     0.081   13.2   0.0    13    69   365   420   357   425 0.91 -
SOLCI002660400       -            653 EOG09360DI6          -            459   7.8e-23   82.5   0.3   3   3   3.8e-09   5.3e-07   30.3   0.0   237   348   485   599   461   619 0.63 -
SOLCI002033500       -            704 EOG09360DI6          -            459   8.4e-23   82.4   2.3   1   3   1.2e-10   1.8e-08   35.2   0.0   108   330    27   231    16   234 0.84 -
SOLCI002033500       -            704 EOG09360DI6          -            459   8.4e-23   82.4   2.3   2   3   0.00021      0.03   14.7   0.1   201   395   207   389   200   397 0.61 -
SOLCI002033500       -            704 EOG09360DI6          -            459   8.4e-23   82.4   2.3   3   3   8.5e-12   1.2e-09   39.0   0.9   119   276   357   509   351   528 0.88 -
SOLCI000542500       -            886 EOG09360DI6          -            459   9.4e-23   82.3   5.0   1   6      0.89   1.3e+02    2.7   0.0   134   206   156   226   115   235 0.81 -
SOLCI000542500       -            886 EOG09360DI6          -            459   9.4e-23   82.3   5.0   2   6     0.056       7.9    6.7   0.1   160   224   215   279   181   284 0.67 -
SOLCI000542500       -            886 EOG09360DI6          -            459   9.4e-23   82.3   5.0   3   6     0.048       6.7    6.9   0.0   199   295   285   383   279   439 0.54 -
SOLCI000542500       -            886 EOG09360DI6          -            459   9.4e-23   82.3   5.0   4   6   4.2e-06    0.0006   20.3   0.0   132   200   462   527   417   536 0.89 -
SOLCI000542500       -            886 EOG09360DI6          -            459   9.4e-23   82.3   5.0   5   6     0.004      0.57   10.4   0.0   126   209   557   637   538   653 0.82 -
SOLCI000542500       -            886 EOG09360DI6          -            459   9.4e-23   82.3   5.0   6   6   1.5e-09   2.1e-07   31.6   0.2   161   278   690   805   653   823 0.73 -
SOLCI003725300       -            685 EOG09360DI6          -            459   1.6e-22   81.5   6.7   1   4    0.0052      0.73   10.1   0.0   194   293    69   160    32   239 0.71 -
SOLCI003725300       -            685 EOG09360DI6          -            459   1.6e-22   81.5   6.7   2   4   3.1e-08   4.4e-06   27.3   0.4   232   398   239   400   234   406 0.91 -
SOLCI003725300       -            685 EOG09360DI6          -            459   1.6e-22   81.5   6.7   3   4         6   8.4e+02   -0.0   0.0   165   220   408   463   404   478 0.83 -
SOLCI003725300       -            685 EOG09360DI6          -            459   1.6e-22   81.5   6.7   4   4   2.8e-13   3.9e-11   44.0   0.1   134   279   481   621   475   630 0.93 -
SOLCI002661500       -            536 EOG09360DI6          -            459   1.6e-22   81.5   1.6   1   3    0.0002     0.029   14.7   0.0   131   196    26    88    10   105 0.84 -
SOLCI002661500       -            536 EOG09360DI6          -            459   1.6e-22   81.5   1.6   2   3   6.5e-09   9.2e-07   29.5   1.9   133   367   129   357   121   357 0.85 -
SOLCI002661500       -            536 EOG09360DI6          -            459   1.6e-22   81.5   1.6   3   3   4.8e-13   6.7e-11   43.2   0.0   127   286   326   481   317   526 0.85 -
SOLCI003620000       -            743 EOG09360DI6          -            459   1.6e-22   81.5   0.6   1   5      0.91   1.3e+02    2.7   0.0   305   363     8    66     3    70 0.72 -
SOLCI003620000       -            743 EOG09360DI6          -            459   1.6e-22   81.5   0.6   2   5       4.1   5.7e+02    0.5   0.0   334   368    68   102    58   166 0.68 -
SOLCI003620000       -            743 EOG09360DI6          -            459   1.6e-22   81.5   0.6   3   5   6.1e-08   8.6e-06   26.3   0.0   192   391   168   355   156   368 0.86 -
SOLCI003620000       -            743 EOG09360DI6          -            459   1.6e-22   81.5   0.6   4   5     0.033       4.6    7.5   0.0   132   213   309   387   290   395 0.85 -
SOLCI003620000       -            743 EOG09360DI6          -            459   1.6e-22   81.5   0.6   5   5   1.1e-13   1.6e-11   45.3   0.0   131   276   409   549   404   567 0.90 -
SOLCI002631500       -            704 EOG09360DI6          -            459   1.9e-22   81.2   0.6   1   3   1.1e-09   1.6e-07   32.0   0.0    98   353     2   252     1   264 0.89 -
SOLCI002631500       -            704 EOG09360DI6          -            459   1.9e-22   81.2   0.6   2   3   1.5e-06   0.00021   21.7   0.0   332   404   264   335   260   347 0.93 -
SOLCI002631500       -            704 EOG09360DI6          -            459   1.9e-22   81.2   0.6   3   3   3.1e-07   4.3e-05   24.0   0.0   135   292   448   600   421   644 0.83 -
SOLCI003893100       -            755 EOG09360DI6          -            459   2.1e-22   81.1   1.4   1   3   1.5e-06   0.00021   21.7   0.0   120   208    93   178    63   195 0.86 -
SOLCI003893100       -            755 EOG09360DI6          -            459   2.1e-22   81.1   1.4   2   3   4.2e-06   0.00059   20.3   0.1   177   367   248   445   202   455 0.78 -
SOLCI003893100       -            755 EOG09360DI6          -            459   2.1e-22   81.1   1.4   3   3   4.9e-11   6.9e-09   36.5   0.1   178   292   462   574   448   614 0.86 -
SOLCI005158000       -            837 EOG09360DI6          -            459   2.1e-22   81.1  14.9   1   4   1.4e-11     2e-09   38.3   3.5   196   405    94   299    88   313 0.91 -
SOLCI005158000       -            837 EOG09360DI6          -            459   2.1e-22   81.1  14.9   2   4   1.5e-08   2.1e-06   28.4   1.9   131   331   269   459   268   473 0.89 -
SOLCI005158000       -            837 EOG09360DI6          -            459   2.1e-22   81.1  14.9   3   4   5.2e-08   7.3e-06   26.6   1.1   229   370   393   533   365   545 0.84 -
SOLCI005158000       -            837 EOG09360DI6          -            459   2.1e-22   81.1  14.9   4   4   1.6e-08   2.3e-06   28.2   0.5   133   275   505   642   499   666 0.84 -
SOLCI002236600       -            691 EOG09360DI6          -            459   2.4e-22   80.9   9.0   1   4   2.6e-09   3.6e-07   30.9   2.7   162   402   118   356   115   358 0.82 -
SOLCI002236600       -            691 EOG09360DI6          -            459   2.4e-22   80.9   9.0   2   4   4.5e-05    0.0064   16.9   0.1   132   214   330   409   327   432 0.83 -
SOLCI002236600       -            691 EOG09360DI6          -            459   2.4e-22   80.9   9.0   3   4   3.5e-10     5e-08   33.7   0.0   133   272   432   566   415   582 0.87 -
SOLCI002236600       -            691 EOG09360DI6          -            459   2.4e-22   80.9   9.0   4   4      0.55        77    3.4   0.0   339   381   597   639   590   659 0.86 -
SOLCI005889000       -            891 EOG09360DI6          -            459   5.7e-22   79.7   7.2   1   4     0.015       2.1    8.6   0.0   128   224    82   179    71   184 0.67 -
SOLCI005889000       -            891 EOG09360DI6          -            459   5.7e-22   79.7   7.2   2   4   1.8e-06   0.00026   21.5   0.2   180   400   100   312    98   344 0.77 -
SOLCI005889000       -            891 EOG09360DI6          -            459   5.7e-22   79.7   7.2   3   4   1.4e-08   1.9e-06   28.5   1.6   125   379   350   592   344   599 0.86 -
SOLCI005889000       -            891 EOG09360DI6          -            459   5.7e-22   79.7   7.2   4   4   1.1e-11   1.5e-09   38.7   0.0   120   293   546   714   539   734 0.92 -
SOLCI004717000       -            722 EOG09360DI6          -            459   1.1e-21   78.7   0.7   1   3   3.4e-08   4.8e-06   27.2   0.1   162   403    86   319    76   321 0.83 -
SOLCI004717000       -            722 EOG09360DI6          -            459   1.1e-21   78.7   0.7   2   3     5e-06   0.00071   20.0   0.0   134   219   294   376   285   385 0.90 -
SOLCI004717000       -            722 EOG09360DI6          -            459   1.1e-21   78.7   0.7   3   3   3.2e-10   4.5e-08   33.9   0.0   131   275   392   527   381   537 0.90 -
SOLCI006293100       -            584 EOG09360DI6          -            459   1.1e-21   78.7   0.5   1   3   6.8e-09   9.6e-07   29.5   0.5   130   398    74   332    35   338 0.84 -
SOLCI006293100       -            584 EOG09360DI6          -            459   1.1e-21   78.7   0.5   2   3     1e-05    0.0015   19.0   0.4   187   365   230   404   226   405 0.85 -
SOLCI006293100       -            584 EOG09360DI6          -            459   1.1e-21   78.7   0.5   3   3   4.3e-13   6.1e-11   43.3   0.0   120   281   366   524   354   538 0.86 -
SOLCI001040500       -            727 EOG09360DI6          -            459   1.2e-21   78.7   4.6   1   4   6.4e-07     9e-05   23.0   0.1   129   367    22   248     3   254 0.81 -
SOLCI001040500       -            727 EOG09360DI6          -            459   1.2e-21   78.7   4.6   2   4     0.009       1.3    9.3   0.1   337   423   249   331   245   348 0.84 -
SOLCI001040500       -            727 EOG09360DI6          -            459   1.2e-21   78.7   4.6   3   4   4.4e-09   6.2e-07   30.1   0.1   196   397   349   538   337   544 0.84 -
SOLCI001040500       -            727 EOG09360DI6          -            459   1.2e-21   78.7   4.6   4   4   3.6e-05    0.0051   17.2   0.0   183   279   534   629   532   680 0.79 -
SOLCI003208000       -            804 EOG09360DI6          -            459   1.4e-21   78.4   0.5   1   6   4.3e-05    0.0061   16.9   0.0   161   319    18   175     2   213 0.77 -
SOLCI003208000       -            804 EOG09360DI6          -            459   1.4e-21   78.4   0.5   2   6       7.2     1e+03   -0.3   0.0   251   296   219   263   211   276 0.81 -
SOLCI003208000       -            804 EOG09360DI6          -            459   1.4e-21   78.4   0.5   3   6   2.8e-07     4e-05   24.1   0.2   166   328   269   423   250   425 0.84 -
SOLCI003208000       -            804 EOG09360DI6          -            459   1.4e-21   78.4   0.5   4   6      0.33        47    4.1   0.0   375   442   400   468   395   476 0.82 -
SOLCI003208000       -            804 EOG09360DI6          -            459   1.4e-21   78.4   0.5   5   6   2.4e-07   3.4e-05   24.4   0.0   171   283   507   617   465   627 0.81 -
SOLCI003208000       -            804 EOG09360DI6          -            459   1.4e-21   78.4   0.5   6   6   0.00059     0.083   13.2   0.0   126   229   567   667   563   674 0.90 -
SOLCI006755700       -            646 EOG09360DI6          -            459   1.5e-21   78.3   1.0   1   2    0.0036      0.51   10.6   0.5   291   373   196   274    35   287 0.61 -
SOLCI006755700       -            646 EOG09360DI6          -            459   1.5e-21   78.3   1.0   2   2   9.4e-18   1.3e-15   58.7   0.0   120   363   300   546   278   550 0.78 -
SOLCI005451900       -            786 EOG09360DI6          -            459   1.8e-21   78.0   2.5   1   3   1.8e-07   2.5e-05   24.8   0.0   126   335    77   277    64   302 0.82 -
SOLCI005451900       -            786 EOG09360DI6          -            459   1.8e-21   78.0   2.5   2   3   0.00021     0.029   14.7   0.0   127   246   346   462   332   476 0.79 -
SOLCI005451900       -            786 EOG09360DI6          -            459   1.8e-21   78.0   2.5   3   3   3.4e-11   4.8e-09   37.0   0.2   132   329   452   644   447   657 0.80 -
SOLCI006836000       -            638 EOG09360DI6          -            459   2.1e-21   77.8   4.4   1   4       8.2   1.2e+03   -0.5   0.0   133   157   164   188   148   195 0.86 -
SOLCI006836000       -            638 EOG09360DI6          -            459   2.1e-21   77.8   4.4   2   4   1.6e-10   2.2e-08   34.9   0.3   266   366   189   285   168   324 0.86 -
SOLCI006836000       -            638 EOG09360DI6          -            459   2.1e-21   77.8   4.4   3   4      0.66        93    3.1   0.0   192   234   355   397   338   415 0.70 -
SOLCI006836000       -            638 EOG09360DI6          -            459   2.1e-21   77.8   4.4   4   4   8.7e-11   1.2e-08   35.7   0.0   131   275   429   568   419   586 0.90 -
SOLCI006011700       -            536 EOG09360DI6          -            459   3.3e-21   77.2   3.9   1   3   6.4e-09     9e-07   29.6   1.0   194   404    73   273    63   290 0.82 -
SOLCI006011700       -            536 EOG09360DI6          -            459   3.3e-21   77.2   3.9   2   3   2.7e-07   3.8e-05   24.2   0.0   127   231   209   310   206   317 0.92 -
SOLCI006011700       -            536 EOG09360DI6          -            459   3.3e-21   77.2   3.9   3   3   1.1e-11   1.6e-09   38.7   0.0   133   278   316   456   308   509 0.83 -
SOLCI002281400       -            691 EOG09360DI6          -            459   4.2e-21   76.8  20.9   1   4   1.6e-05    0.0022   18.4   0.7   200   402    69   259    53   260 0.78 -
SOLCI002281400       -            691 EOG09360DI6          -            459   4.2e-21   76.8  20.9   2   4   8.1e-10   1.1e-07   32.5   4.1   200   403   139   322   127   330 0.89 -
SOLCI002281400       -            691 EOG09360DI6          -            459   4.2e-21   76.8  20.9   3   4   1.3e-05    0.0018   18.6   0.1   237   326   262   346   257   359 0.75 -
SOLCI002281400       -            691 EOG09360DI6          -            459   4.2e-21   76.8  20.9   4   4   7.2e-13     1e-10   42.6   0.4   123   275   387   534   360   554 0.88 -
SOLCI007091600       -            804 EOG09360DI6          -            459   4.8e-21   76.6   4.6   1   4   0.00027     0.038   14.3   0.0   277   403    68   194    44   195 0.90 -
SOLCI007091600       -            804 EOG09360DI6          -            459   4.8e-21   76.6   4.6   2   4    0.0003     0.043   14.1   0.1   154   313   120   275   115   291 0.85 -
SOLCI007091600       -            804 EOG09360DI6          -            459   4.8e-21   76.6   4.6   3   4   4.6e-06   0.00065   20.1   0.5   196   332   294   427   283   439 0.85 -
SOLCI007091600       -            804 EOG09360DI6          -            459   4.8e-21   76.6   4.6   4   4   1.1e-11   1.5e-09   38.7   0.0   127   277   466   611   458   631 0.87 -
SOLCI007165500       -            811 EOG09360DI6          -            459   5.2e-21   76.5   6.9   1   5      0.15        21    5.3   0.0   151   223   124   197   102   201 0.84 -
SOLCI007165500       -            811 EOG09360DI6          -            459   5.2e-21   76.5   6.9   2   5     0.019       2.7    8.2   0.1   274   334   178   234   134   247 0.72 -
SOLCI007165500       -            811 EOG09360DI6          -            459   5.2e-21   76.5   6.9   3   5     0.001      0.15   12.4   0.0   131   207   276   349   266   361 0.88 -
SOLCI007165500       -            811 EOG09360DI6          -            459   5.2e-21   76.5   6.9   4   5   0.00077      0.11   12.8   0.2   128   223   374   466   368   480 0.90 -
SOLCI007165500       -            811 EOG09360DI6          -            459   5.2e-21   76.5   6.9   5   5   1.4e-12     2e-10   41.6   0.0   131   282   478   623   463   642 0.89 -
SOLCI006161000       -            581 EOG09360DI6          -            459   6.6e-21   76.2   5.1   1   3    0.0081       1.1    9.4   0.2   277   395    46   152    27   156 0.54 -
SOLCI006161000       -            581 EOG09360DI6          -            459   6.6e-21   76.2   5.1   2   3   3.8e-08   5.3e-06   27.0   0.4   198   335   161   288   157   301 0.90 -
SOLCI006161000       -            581 EOG09360DI6          -            459   6.6e-21   76.2   5.1   3   3   1.7e-11   2.4e-09   38.1   0.0   124   280   321   472   307   491 0.90 -
SOLCI000401400       -            603 EOG09360DI6          -            459   6.9e-21   76.1   1.2   1   2   4.2e-05     0.006   17.0   0.0   146   275   109   233    86   244 0.86 -
SOLCI000401400       -            603 EOG09360DI6          -            459   6.9e-21   76.1   1.2   2   2   2.2e-17   3.2e-15   57.4   0.6   130   300   265   427   257   496 0.84 -
SOLCI001781600       -            651 EOG09360DI6          -            459   7.1e-21   76.1   1.6   1   2   0.00082      0.12   12.7   0.0   145   305   124   278   107   297 0.76 -
SOLCI001781600       -            651 EOG09360DI6          -            459   7.1e-21   76.1   1.6   2   2   1.5e-18     2e-16   61.4   0.4   133   274   317   453   309   472 0.92 -
SOLCI004142200       -            791 EOG09360DI6          -            459     8e-21   75.9   0.3   1   3    0.0064       0.9    9.8   0.0   144   214    62   133    38   255 0.69 -
SOLCI004142200       -            791 EOG09360DI6          -            459     8e-21   75.9   0.3   2   3     8e-05     0.011   16.1   0.1   131   310   255   427   242   434 0.86 -
SOLCI004142200       -            791 EOG09360DI6          -            459     8e-21   75.9   0.3   3   3   1.4e-13   1.9e-11   45.0   0.0   124   283   450   603   436   616 0.90 -
SOLCI000278900       -            237 EOG09360DI6          -            459   9.4e-21   75.7   3.9   1   1   1.2e-22   1.7e-20   74.8   3.8   244   419     3   179     1   205 0.93 -
SOLCI006585300       -            584 EOG09360DI6          -            459     1e-20   75.5   0.9   1   4   0.00081      0.11   12.7   0.0   113   220    36   136    15   140 0.81 -
SOLCI006585300       -            584 EOG09360DI6          -            459     1e-20   75.5   0.9   2   4   1.5e-09   2.1e-07   31.7   0.2   128   345    82   291    78   318 0.89 -
SOLCI006585300       -            584 EOG09360DI6          -            459     1e-20   75.5   0.9   3   4     5e-11     7e-09   36.5   0.0   129   259   322   447   314   452 0.93 -
SOLCI006585300       -            584 EOG09360DI6          -            459     1e-20   75.5   0.9   4   4       3.5   4.9e+02    0.8   0.0   170   229   463   522   452   567 0.69 -
SOLCI007024700       -            739 EOG09360DI6          -            459   1.3e-20   75.2   0.1   1   4   3.2e-06   0.00045   20.7   0.0   165   329   170   330   149   341 0.84 -
SOLCI007024700       -            739 EOG09360DI6          -            459   1.3e-20   75.2   0.1   2   4   7.5e-06    0.0011   19.4   0.0   198   424   238   456   234   468 0.88 -
SOLCI007024700       -            739 EOG09360DI6          -            459   1.3e-20   75.2   0.1   3   4   1.2e-12   1.7e-10   41.9   0.0   131   269   478   611   472   626 0.89 -
SOLCI007024700       -            739 EOG09360DI6          -            459   1.3e-20   75.2   0.1   4   4      0.09        13    6.0   0.0   125   258   574   709   569   721 0.72 -
SOLCI001595800       -           1086 EOG09360DI6          -            459   1.4e-20   75.1   7.1   1   5     0.014       1.9    8.7   0.0   318   403   109   190    84   203 0.83 -
SOLCI001595800       -           1086 EOG09360DI6          -            459   1.4e-20   75.1   7.1   2   5      0.55        77    3.4   0.0   178   295   248   366   220   371 0.76 -
SOLCI001595800       -           1086 EOG09360DI6          -            459   1.4e-20   75.1   7.1   3   5    0.0017      0.24   11.7   0.1   130   328   371   570   366   581 0.76 -
SOLCI001595800       -           1086 EOG09360DI6          -            459   1.4e-20   75.1   7.1   4   5   6.1e-07   8.6e-05   23.0   1.1   128   361   544   772   532   779 0.79 -
SOLCI001595800       -           1086 EOG09360DI6          -            459   1.4e-20   75.1   7.1   5   5   6.8e-10   9.5e-08   32.8   0.0   132   275   752   890   736   921 0.89 -
SOLCI002632800       -            605 EOG09360DI6          -            459   1.4e-20   75.1   0.7   1   5       2.6   3.6e+02    1.2   0.0   311   399    21   110    17   116 0.80 -
SOLCI002632800       -            605 EOG09360DI6          -            459   1.4e-20   75.1   0.7   2   5   7.8e-06    0.0011   19.4   0.0   236   328   217   304   184   323 0.86 -
SOLCI002632800       -            605 EOG09360DI6          -            459   1.4e-20   75.1   0.7   3   5   4.3e-11   6.1e-09   36.7   0.0   132   304   251   417   241   418 0.84 -
SOLCI002632800       -            605 EOG09360DI6          -            459   1.4e-20   75.1   0.7   4   5   1.1e-08   1.5e-06   28.8   0.0   126   261   347   476   332   476 0.90 -
SOLCI002632800       -            605 EOG09360DI6          -            459   1.4e-20   75.1   0.7   5   5    0.0058      0.82    9.9   0.0   125   231   447   550   443   581 0.79 -
SOLCI006158300       -            761 EOG09360DI6          -            459   1.4e-20   75.0   8.0   1   3     7e-06   0.00099   19.5   0.9   238   380   285   426   276   451 0.92 -
SOLCI006158300       -            761 EOG09360DI6          -            459   1.4e-20   75.0   8.0   2   3    0.0005      0.07   13.4   0.1   265   320   482   540   459   552 0.79 -
SOLCI006158300       -            761 EOG09360DI6          -            459   1.4e-20   75.0   8.0   3   3   3.1e-13   4.4e-11   43.8   0.1   134   289   560   709   552   721 0.92 -
SOLCI002576300       -            608 EOG09360DI6          -            459   1.5e-20   75.0   0.0   1   3   0.00057      0.08   13.3   0.0   249   390    80   216    66   230 0.83 -
SOLCI002576300       -            608 EOG09360DI6          -            459   1.5e-20   75.0   0.0   2   3    0.0021      0.29   11.4   0.0   116   233   256   370   213   374 0.83 -
SOLCI002576300       -            608 EOG09360DI6          -            459   1.5e-20   75.0   0.0   3   3     2e-14   2.9e-12   47.7   0.0   131   305   372   539   366   563 0.83 -
SOLCI007300500       -            403 EOG09360DI6          -            459   1.5e-20   74.9   4.5   1   2   2.2e-05     0.003   17.9   0.6   200   365   117   282    63   284 0.74 -
SOLCI007300500       -            403 EOG09360DI6          -            459   1.5e-20   74.9   4.5   2   2   4.1e-20   5.8e-18   66.5   0.2   185   366   207   388   183   399 0.80 -
SOLCI003824000       -            685 EOG09360DI6          -            459   2.1e-20   74.5   0.8   1   3   8.3e-06    0.0012   19.3   0.0   137   368    19   243    14   247 0.88 -
SOLCI003824000       -            685 EOG09360DI6          -            459   2.1e-20   74.5   0.8   2   3   5.2e-12   7.3e-10   39.8   0.1   131   329   246   441   239   446 0.89 -
SOLCI003824000       -            685 EOG09360DI6          -            459   2.1e-20   74.5   0.8   3   3   8.6e-09   1.2e-06   29.1   0.1   134   286   354   501   346   549 0.81 -
SOLCI003575300       -            729 EOG09360DI6          -            459   2.6e-20   74.2   5.9   1   4      0.13        18    5.5   0.0   273   330    89   145    65   161 0.71 -
SOLCI003575300       -            729 EOG09360DI6          -            459   2.6e-20   74.2   5.9   2   4   8.4e-07   0.00012   22.6   0.3   136   345    91   296    89   310 0.82 -
SOLCI003575300       -            729 EOG09360DI6          -            459   2.6e-20   74.2   5.9   3   4    0.0015      0.22   11.8   0.1   130   225   325   420   315   433 0.74 -
SOLCI003575300       -            729 EOG09360DI6          -            459   2.6e-20   74.2   5.9   4   4   1.8e-10   2.5e-08   34.7   0.0   132   284   466   613   452   626 0.87 -
SOLCI002194900       -            720 EOG09360DI6          -            459   2.8e-20   74.1   0.0   1   3   7.5e-06    0.0011   19.4   0.0   123   333    71   273    56   291 0.89 -
SOLCI002194900       -            720 EOG09360DI6          -            459   2.8e-20   74.1   0.0   2   3   0.00068     0.096   13.0   0.1   250   347   293   390   283   390 0.80 -
SOLCI002194900       -            720 EOG09360DI6          -            459   2.8e-20   74.1   0.0   3   3   8.9e-12   1.3e-09   39.0   0.0   128   286   380   533   364   544 0.90 -
SOLCI003479000       -            528 EOG09360DI6          -            459   2.8e-20   74.1   4.1   1   4   0.00016     0.022   15.1   0.2   133   261    80   196    66   198 0.84 -
SOLCI003479000       -            528 EOG09360DI6          -            459   2.8e-20   74.1   4.1   2   4     0.096        14    5.9   0.0   198   232   171   205   164   212 0.83 -
SOLCI003479000       -            528 EOG09360DI6          -            459   2.8e-20   74.1   4.1   3   4   6.8e-05    0.0096   16.3   0.0   137   230   210   300   205   304 0.91 -
SOLCI003479000       -            528 EOG09360DI6          -            459   2.8e-20   74.1   4.1   4   4   4.1e-12   5.7e-10   40.1   0.1   129   301   303   469   299   499 0.86 -
SOLCI006161400       -            527 EOG09360DI6          -            459   2.9e-20   74.1   2.6   1   3      0.22        32    4.7   0.0   229   276    89   139    58   150 0.81 -
SOLCI006161400       -            527 EOG09360DI6          -            459   2.9e-20   74.1   2.6   2   3   4.1e-09   5.7e-07   30.2   1.5   124   347    91   312    80   312 0.82 -
SOLCI006161400       -            527 EOG09360DI6          -            459   2.9e-20   74.1   2.6   3   3   2.3e-13   3.2e-11   44.2   0.0   129   293   303   463   287   499 0.88 -
SOLCI004944500       -            405 EOG09360DI6          -            459   3.3e-20   73.9   1.0   1   2   8.1e-14   1.1e-11   45.7   0.4   204   351   115   263   108   271 0.89 -
SOLCI004944500       -            405 EOG09360DI6          -            459   3.3e-20   73.9   1.0   2   2   7.8e-08   1.1e-05   26.0   0.0   252   338   269   355   265   366 0.92 -
SOLCI007166700       -            607 EOG09360DI6          -            459   3.3e-20   73.9   3.4   1   4     0.038       5.4    7.2   0.2   268   351    54   138    44   152 0.79 -
SOLCI007166700       -            607 EOG09360DI6          -            459   3.3e-20   73.9   3.4   2   4    0.0059      0.83    9.9   0.2   300   398   153   251   141   269 0.59 -
SOLCI007166700       -            607 EOG09360DI6          -            459   3.3e-20   73.9   3.4   3   4   7.8e-06    0.0011   19.4   0.0   125   226   283   381   266   386 0.90 -
SOLCI007166700       -            607 EOG09360DI6          -            459   3.3e-20   73.9   3.4   4   4   1.6e-10   2.3e-08   34.8   0.0   133   277   391   531   379   551 0.85 -
SOLCI006508900       -            600 EOG09360DI6          -            459     5e-20   73.3   2.5   1   4     0.026       3.7    7.8   0.0   164   226    75   137    61   143 0.87 -
SOLCI006508900       -            600 EOG09360DI6          -            459     5e-20   73.3   2.5   2   4   1.1e-10   1.5e-08   35.4   3.9   129   372   175   411   163   420 0.84 -
SOLCI006508900       -            600 EOG09360DI6          -            459     5e-20   73.3   2.5   3   4   2.9e-07   4.1e-05   24.1   0.1   133   224   381   469   363   474 0.87 -
SOLCI006508900       -            600 EOG09360DI6          -            459     5e-20   73.3   2.5   4   4     0.052       7.3    6.8   0.0   124   229   474   579   469   587 0.76 -
SOLCI003435600       -            529 EOG09360DI6          -            459   5.3e-20   73.2   0.0   1   3    0.0043       0.6   10.4   0.0   129   208    51   128    32   140 0.90 -
SOLCI003435600       -            529 EOG09360DI6          -            459   5.3e-20   73.2   0.0   2   3     5e-05     0.007   16.7   0.0   261   343   208   286   178   296 0.89 -
SOLCI003435600       -            529 EOG09360DI6          -            459   5.3e-20   73.2   0.0   3   3   9.8e-13   1.4e-10   42.1   0.0   130   274   317   456   308   469 0.91 -
SOLCI006320100       -            758 EOG09360DI6          -            459   5.4e-20   73.1   3.9   1   2   1.8e-05    0.0025   18.2   1.5    59   309   160   400   153   410 0.85 -
SOLCI006320100       -            758 EOG09360DI6          -            459   5.4e-20   73.1   3.9   2   2   2.4e-16   3.4e-14   54.0   0.0   132   328   434   624   420   656 0.87 -
SOLCI005700900       -            705 EOG09360DI6          -            459   5.5e-20   73.1   7.2   1   4       1.3   1.8e+02    2.2   0.0   286   364    32   105    26   120 0.74 -
SOLCI005700900       -            705 EOG09360DI6          -            459   5.5e-20   73.1   7.2   2   4   3.4e-12   4.8e-10   40.4   0.8   134   395   155   405   147   425 0.92 -
SOLCI005700900       -            705 EOG09360DI6          -            459   5.5e-20   73.1   7.2   3   4       6.2   8.7e+02   -0.1   0.0   200   228   385   413   381   439 0.79 -
SOLCI005700900       -            705 EOG09360DI6          -            459   5.5e-20   73.1   7.2   4   4   9.2e-10   1.3e-07   32.3   0.1   131   289   455   608   448   652 0.87 -
SOLCI002575800       -            399 EOG09360DI6          -            459   7.3e-20   72.7   4.5   1   3     0.018       2.5    8.3   0.0    29    72    93   135    72   150 0.72 -
SOLCI002575800       -            399 EOG09360DI6          -            459   7.3e-20   72.7   4.5   2   3   0.00055     0.078   13.3   0.3   305   350   159   207   126   220 0.74 -
SOLCI002575800       -            399 EOG09360DI6          -            459   7.3e-20   72.7   4.5   3   3   8.4e-16   1.2e-13   52.2   0.2   249   404   219   375   213   385 0.93 -
SOLCI006336700       -            522 EOG09360DI6          -            459   9.3e-20   72.4   0.0   1   2   4.4e-09   6.2e-07   30.1   0.0   135   305    91   255    80   271 0.54 -
SOLCI006336700       -            522 EOG09360DI6          -            459   9.3e-20   72.4   0.0   2   2   8.8e-12   1.2e-09   39.0   0.1   128   286   287   440   271   485 0.88 -
SOLCI002775000       -            651 EOG09360DI6          -            459   1.1e-19   72.1   0.2   1   2   7.2e-09     1e-06   29.4   0.1   128   333   192   391   184   397 0.89 -
SOLCI002775000       -            651 EOG09360DI6          -            459   1.1e-19   72.1   0.2   2   2     2e-11   2.8e-09   37.8   0.0   134   284   401   545   386   589 0.89 -
SOLCI003135400       -            590 EOG09360DI6          -            459   1.1e-19   72.1   2.2   1   4     0.034       4.7    7.4   0.0   319   391    20    88     8    95 0.80 -
SOLCI003135400       -            590 EOG09360DI6          -            459   1.1e-19   72.1   2.2   2   4   1.1e-09   1.5e-07   32.1   0.5   128   363    38   263    26   267 0.84 -
SOLCI003135400       -            590 EOG09360DI6          -            459   1.1e-19   72.1   2.2   3   4   6.6e-06   0.00092   19.6   0.0   132   230   241   337   229   339 0.85 -
SOLCI003135400       -            590 EOG09360DI6          -            459   1.1e-19   72.1   2.2   4   4   2.8e-07     4e-05   24.1   0.0   120   259   331   465   322   498 0.87 -
SOLCI003665000       -            522 EOG09360DI6          -            459   1.4e-19   71.8   7.1   1   3   1.8e-05    0.0026   18.2   2.4   263   386    61   180    46   189 0.82 -
SOLCI003665000       -            522 EOG09360DI6          -            459   1.4e-19   71.8   7.1   2   3     0.012       1.7    8.9   0.1   322   373   182   233   175   250 0.85 -
SOLCI003665000       -            522 EOG09360DI6          -            459   1.4e-19   71.8   7.1   3   3   5.8e-14   8.2e-12   46.2   0.0   131   328   271   460   257   475 0.87 -
SOLCI004428300       -            605 EOG09360DI6          -            459   1.8e-19   71.4   0.1   1   4      0.08        11    6.2   0.0   124   224    67   165    60   171 0.75 -
SOLCI004428300       -            605 EOG09360DI6          -            459   1.8e-19   71.4   0.1   2   4   1.3e-05    0.0019   18.6   0.1   132   307   142   311   134   314 0.90 -
SOLCI004428300       -            605 EOG09360DI6          -            459   1.8e-19   71.4   0.1   3   4   0.00057     0.081   13.2   0.0   132   229   244   338   234   346 0.84 -
SOLCI004428300       -            605 EOG09360DI6          -            459   1.8e-19   71.4   0.1   4   4   5.1e-13   7.2e-11   43.1   0.0   132   287   345   491   333   538 0.88 -
SOLCI004828000       -            675 EOG09360DI6          -            459   2.2e-19   71.2   3.3   1   3   6.5e-07   9.2e-05   22.9   0.2   237   367    70   199    44   212 0.86 -
SOLCI004828000       -            675 EOG09360DI6          -            459   2.2e-19   71.2   3.3   2   3    0.0067      0.94    9.7   0.0   118   211   229   319   204   334 0.82 -
SOLCI004828000       -            675 EOG09360DI6          -            459   2.2e-19   71.2   3.3   3   3   3.5e-11   4.9e-09   37.0   0.2   134   283   345   488   338   539 0.89 -
SOLCI000248800       -            602 EOG09360DI6          -            459   2.3e-19   71.1   1.3   1   4     0.016       2.3    8.4   0.0   328   382    73   127    60   149 0.84 -
SOLCI000248800       -            602 EOG09360DI6          -            459   2.3e-19   71.1   1.3   2   4      0.37        52    4.0   0.0   127   188   151   211   133   213 0.68 -
SOLCI000248800       -            602 EOG09360DI6          -            459   2.3e-19   71.1   1.3   3   4   6.2e-06   0.00088   19.7   0.1   197   311   185   287   179   308 0.79 -
SOLCI000248800       -            602 EOG09360DI6          -            459   2.3e-19   71.1   1.3   4   4   7.3e-11     1e-08   36.0   0.2    90   284   310   499   302   512 0.87 -
SOLCI002302700       -            744 EOG09360DI6          -            459   2.3e-19   71.1   0.7   1   4   0.00036     0.051   13.9   0.0   265   340   170   241    85   262 0.63 -
SOLCI002302700       -            744 EOG09360DI6          -            459   2.3e-19   71.1   0.7   2   4   0.00025     0.036   14.4   0.0   132   220   277   358   260   362 0.84 -
SOLCI002302700       -            744 EOG09360DI6          -            459   2.3e-19   71.1   0.7   3   4      0.45        63    3.7   0.0   164   227   337   401   331   411 0.77 -
SOLCI002302700       -            744 EOG09360DI6          -            459   2.3e-19   71.1   0.7   4   4   5.6e-11   7.9e-09   36.3   0.0   132   330   410   602   392   641 0.84 -
SOLCI004080700       -            597 EOG09360DI6          -            459   2.3e-19   71.1   8.4   1   4     0.026       3.6    7.8   0.1   267   432    78   239    26   246 0.86 -
SOLCI004080700       -            597 EOG09360DI6          -            459   2.3e-19   71.1   8.4   2   4   2.8e-07   3.9e-05   24.2   0.5   130   224   251   338   236   343 0.89 -
SOLCI004080700       -            597 EOG09360DI6          -            459   2.3e-19   71.1   8.4   3   4     0.002      0.28   11.4   0.1   165   225   314   374   307   383 0.68 -
SOLCI004080700       -            597 EOG09360DI6          -            459   2.3e-19   71.1   8.4   4   4   3.2e-12   4.5e-10   40.5   0.2   127   282   380   530   364   545 0.88 -
SOLCI000868000       -            709 EOG09360DI6          -            459   2.4e-19   71.0   5.9   1   3   0.00029     0.041   14.2   0.7   189   368    49   220    34   223 0.89 -
SOLCI000868000       -            709 EOG09360DI6          -            459   2.4e-19   71.0   5.9   2   3      0.03       4.2    7.6   0.0   130   227   293   383   282   405 0.81 -
SOLCI000868000       -            709 EOG09360DI6          -            459   2.4e-19   71.0   5.9   3   3   1.4e-13     2e-11   44.9   0.0   118   276   417   572   405   591 0.87 -
SOLCI006982000       -            615 EOG09360DI6          -            459   2.5e-19   71.0   1.6   1   4   1.3e-08   1.8e-06   28.6   0.2   121   369    16   260     5   283 0.80 -
SOLCI006982000       -            615 EOG09360DI6          -            459   2.5e-19   71.0   1.6   2   4    0.0022      0.31   11.3   0.0   248   367   319   437   295   440 0.87 -
SOLCI006982000       -            615 EOG09360DI6          -            459   2.5e-19   71.0   1.6   3   4    0.0022      0.31   11.3   0.0   273   328   413   464   410   466 0.89 -
SOLCI006982000       -            615 EOG09360DI6          -            459   2.5e-19   71.0   1.6   4   4   2.2e-07     3e-05   24.5   0.0   190   328   463   598   453   607 0.89 -
SOLCI002358300       -            602 EOG09360DI6          -            459   3.4e-19   70.5   0.3   1   4      0.58        82    3.3   0.0   132   205    48   118    38   142 0.69 -
SOLCI002358300       -            602 EOG09360DI6          -            459   3.4e-19   70.5   0.3   2   4   9.1e-05     0.013   15.9   0.0    60   213    76   228    71   249 0.71 -
SOLCI002358300       -            602 EOG09360DI6          -            459   3.4e-19   70.5   0.3   3   4    0.0028       0.4   11.0   0.1   130   214   249   329   243   344 0.88 -
SOLCI002358300       -            602 EOG09360DI6          -            459   3.4e-19   70.5   0.3   4   4   3.3e-11   4.7e-09   37.1   0.0   132   275   351   489   344   501 0.90 -
SOLCI001304300       -            741 EOG09360DI6          -            459   3.5e-19   70.5   3.6   1   3   2.4e-08   3.4e-06   27.7   0.0   164   398   114   340    87   345 0.89 -
SOLCI001304300       -            741 EOG09360DI6          -            459   3.5e-19   70.5   3.6   2   3   7.9e-05     0.011   16.1   0.8   268   391   346   465   337   469 0.86 -
SOLCI001304300       -            741 EOG09360DI6          -            459   3.5e-19   70.5   3.6   3   3   1.2e-11   1.7e-09   38.5   0.2   127   281   414   562   402   601 0.88 -
SOLCI001011300       -            607 EOG09360DI6          -            459   4.4e-19   70.2   8.4   1   3    0.0025      0.35   11.1   2.0   251   430    63   240    22   250 0.72 -
SOLCI001011300       -            607 EOG09360DI6          -            459   4.4e-19   70.2   8.4   2   3     4e-05    0.0056   17.1   0.1   269   425   184   336   180   348 0.83 -
SOLCI001011300       -            607 EOG09360DI6          -            459   4.4e-19   70.2   8.4   3   3   1.6e-14   2.3e-12   48.0   0.2   132   329   357   548   338   563 0.89 -
SOLCI005192800       -            605 EOG09360DI6          -            459   5.5e-19   69.8   1.4   1   3   2.4e-05    0.0034   17.8   0.0   133   223    72   159    64   166 0.86 -
SOLCI005192800       -            605 EOG09360DI6          -            459   5.5e-19   69.8   1.4   2   3    0.0054      0.76   10.0   0.1   193   263   164   227   159   250 0.86 -
SOLCI005192800       -            605 EOG09360DI6          -            459   5.5e-19   69.8   1.4   3   3   7.1e-12     1e-09   39.3   0.0   133   328   274   462   267   535 0.84 -
SOLCI003466100       -            531 EOG09360DI6          -            459   5.5e-19   69.8   0.3   1   3       6.3   8.9e+02   -0.1   0.0   190   293    77   180    73   189 0.56 -
SOLCI003466100       -            531 EOG09360DI6          -            459   5.5e-19   69.8   0.3   2   3   2.1e-08   2.9e-06   27.9   0.1   127   232   184   286   173   290 0.92 -
SOLCI003466100       -            531 EOG09360DI6          -            459   5.5e-19   69.8   0.3   3   3   2.7e-12   3.8e-10   40.7   0.0   112   326   274   478   272   491 0.87 -
SOLCI000174900       -            830 EOG09360DI6          -            459   5.8e-19   69.8   0.7   1   4   1.2e-06   0.00017   22.1   0.2   265   433   118   277   102   282 0.89 -
SOLCI000174900       -            830 EOG09360DI6          -            459   5.8e-19   69.8   0.7   2   4     0.082        11    6.1   0.1   244   317   297   370   288   447 0.70 -
SOLCI000174900       -            830 EOG09360DI6          -            459   5.8e-19   69.8   0.7   3   4      0.58        82    3.3   0.0   301   398   421   519   396   523 0.66 -
SOLCI000174900       -            830 EOG09360DI6          -            459   5.8e-19   69.8   0.7   4   4   7.3e-11     1e-08   36.0   0.0   132   279   497   639   459   656 0.84 -
SOLCI001442100       -            653 EOG09360DI6          -            459     6e-19   69.7   0.3   1   3    0.0021       0.3   11.4   0.0   123   206   110   190    58   197 0.79 -
SOLCI001442100       -            653 EOG09360DI6          -            459     6e-19   69.7   0.3   2   3   8.8e-05     0.012   15.9   0.0   133   227   221   312   212   319 0.86 -
SOLCI001442100       -            653 EOG09360DI6          -            459     6e-19   69.7   0.3   3   3   8.2e-12   1.2e-09   39.1   0.1   132   284   321   467   305   552 0.87 -
SOLCI000288900       -            605 EOG09360DI6          -            459   6.6e-19   69.6   0.3   1   2   9.2e-06    0.0013   19.1   0.1   151   261   120   223    93   252 0.58 -
SOLCI000288900       -            605 EOG09360DI6          -            459   6.6e-19   69.6   0.3   2   2   1.8e-14   2.5e-12   47.9   0.0   132   277   272   412   230   428 0.89 -
SOLCI006543400       -            676 EOG09360DI6          -            459   6.7e-19   69.5   1.2   1   4    0.0044      0.61   10.3   0.0   159   208    71   119    48   129 0.82 -
SOLCI006543400       -            676 EOG09360DI6          -            459   6.7e-19   69.5   1.2   2   4       3.4   4.7e+02    0.8   0.0   191   295   138   235   121   246 0.69 -
SOLCI006543400       -            676 EOG09360DI6          -            459   6.7e-19   69.5   1.2   3   4   1.1e-10   1.5e-08   35.4   0.1   238   368   241   370   237   379 0.89 -
SOLCI006543400       -            676 EOG09360DI6          -            459   6.7e-19   69.5   1.2   4   4   1.7e-08   2.4e-06   28.1   0.0   133   291   344   497   336   503 0.89 -
SOLCI007470700       -            854 EOG09360DI6          -            459   7.1e-19   69.5  10.9   1   5   2.3e-05    0.0032   17.9   0.3   256   387    56   184     2   195 0.64 -
SOLCI007470700       -            854 EOG09360DI6          -            459   7.1e-19   69.5  10.9   2   5      0.28        40    4.3   0.2   115   235   192   307   186   314 0.82 -
SOLCI007470700       -            854 EOG09360DI6          -            459   7.1e-19   69.5  10.9   3   5   6.1e-05    0.0086   16.4   1.2    77   391   284   592   274   598 0.80 -
SOLCI007470700       -            854 EOG09360DI6          -            459   7.1e-19   69.5  10.9   4   5      0.24        34    4.6   0.1   125   224   538   635   521   643 0.80 -
SOLCI007470700       -            854 EOG09360DI6          -            459   7.1e-19   69.5  10.9   5   5   1.2e-10   1.7e-08   35.3   0.0   131   303   646   815   607   843 0.85 -
SOLCI004937200       -            610 EOG09360DI6          -            459   8.5e-19   69.2   0.2   1   3   0.00013     0.019   15.3   0.0   131   217    42   125    36   137 0.89 -
SOLCI004937200       -            610 EOG09360DI6          -            459   8.5e-19   69.2   0.2   2   3    0.0012      0.17   12.2   0.0   196   297   139   232   124   237 0.85 -
SOLCI004937200       -            610 EOG09360DI6          -            459   8.5e-19   69.2   0.2   3   3   1.9e-11   2.7e-09   37.9   0.0   132   282   277   422   258   438 0.90 -
SOLCI004586700       -            198 EOG09360DI6          -            459   1.3e-18   68.6   0.7   1   2   4.6e-09   6.5e-07   30.0   0.0   312   397     4    89     1    95 0.92 -
SOLCI004586700       -            198 EOG09360DI6          -            459   1.3e-18   68.6   0.7   2   2   1.1e-11   1.5e-09   38.7   0.5   251   343    83   175    81   181 0.88 -
SOLCI001442000       -            759 EOG09360DI6          -            459   1.4e-18   68.5   1.9   1   3   5.3e-05    0.0074   16.7   0.0   241   328   156   242   112   248 0.84 -
SOLCI001442000       -            759 EOG09360DI6          -            459   1.4e-18   68.5   1.9   2   3    0.0012      0.17   12.2   0.0   129   204   318   394   307   416 0.80 -
SOLCI001442000       -            759 EOG09360DI6          -            459   1.4e-18   68.5   1.9   3   3   7.4e-11     1e-08   35.9   0.0   133   274   427   563   419   573 0.89 -
SOLCI002337100       -            757 EOG09360DI6          -            459   2.1e-18   67.9   2.2   1   3      0.31        44    4.2   0.0   203   369    43   201    20   218 0.77 -
SOLCI002337100       -            757 EOG09360DI6          -            459   2.1e-18   67.9   2.2   2   3     1e-08   1.4e-06   28.9   0.9   123   424   234   524   221   536 0.88 -
SOLCI002337100       -            757 EOG09360DI6          -            459   2.1e-18   67.9   2.2   3   3     8e-10   1.1e-07   32.5   0.0   132   295   546   703   526   751 0.81 -
SOLCI007220200       -            850 EOG09360DI6          -            459   2.3e-18   67.8   7.8   1   4     0.095        13    5.9   0.0   248   341   141   228    51   242 0.69 -
SOLCI007220200       -            850 EOG09360DI6          -            459   2.3e-18   67.8   7.8   2   4       6.7   9.5e+02   -0.2   0.0   122   158   257   293   247   339 0.74 -
SOLCI007220200       -            850 EOG09360DI6          -            459   2.3e-18   67.8   7.8   3   4     5e-09   7.1e-07   29.9   0.7   127   340   365   571   357   585 0.91 -
SOLCI007220200       -            850 EOG09360DI6          -            459   2.3e-18   67.8   7.8   4   4   2.3e-10   3.3e-08   34.3   0.4    89   289   564   759   558   802 0.79 -
SOLCI004821100       -            375 EOG09360DI6          -            459   2.5e-18   67.7   0.7   1   2   9.9e-07   0.00014   22.3   0.1    19   102   163   245   152   250 0.89 -
SOLCI004821100       -            375 EOG09360DI6          -            459   2.5e-18   67.7   0.7   2   2   2.8e-13     4e-11   43.9   0.1   264   377   260   374   255   375 0.93 -
SOLCI004421600       -            720 EOG09360DI6          -            459   2.8e-18   67.5   4.1   1   3   5.2e-09   7.3e-07   29.9   0.6   129   413     9   284     3   302 0.76 -
SOLCI004421600       -            720 EOG09360DI6          -            459   2.8e-18   67.5   4.1   2   3    0.0015      0.22   11.8   0.0   128   227   408   504   399   510 0.87 -
SOLCI004421600       -            720 EOG09360DI6          -            459   2.8e-18   67.5   4.1   3   3   1.9e-07   2.6e-05   24.7   0.0   127   265   508   642   506   670 0.85 -
SOLCI002088500       -            776 EOG09360DI6          -            459   3.1e-18   67.4   0.9   1   3     0.033       4.6    7.4   0.3   265   366   247   351   223   361 0.84 -
SOLCI002088500       -            776 EOG09360DI6          -            459   3.1e-18   67.4   0.9   2   3   8.9e-14   1.3e-11   45.6   0.0   212   410   421   623   406   626 0.89 -
SOLCI002088500       -            776 EOG09360DI6          -            459   3.1e-18   67.4   0.9   3   3    0.0026      0.37   11.0   0.0   303   364   623   685   606   694 0.83 -
SOLCI001670900       -            653 EOG09360DI6          -            459   3.3e-18   67.3   0.2   1   3    0.0049      0.69   10.2   0.0   199   342    50   185    47   192 0.83 -
SOLCI001670900       -            653 EOG09360DI6          -            459   3.3e-18   67.3   0.2   2   3   2.4e-05    0.0033   17.8   0.1   126   270   212   349   189   360 0.81 -
SOLCI001670900       -            653 EOG09360DI6          -            459   3.3e-18   67.3   0.2   3   3   3.5e-11     5e-09   37.0   0.0   134   277   321   459   315   526 0.76 -
SOLCI002277900       -            656 EOG09360DI6          -            459   3.3e-18   67.3   0.3   1   3   4.6e-08   6.4e-06   26.7   0.0   239   398   128   274    50   280 0.73 -
SOLCI002277900       -            656 EOG09360DI6          -            459   3.3e-18   67.3   0.3   2   3     0.051       7.2    6.8   0.0   196   227   309   340   289   385 0.74 -
SOLCI002277900       -            656 EOG09360DI6          -            459   3.3e-18   67.3   0.3   3   3   7.7e-08   1.1e-05   26.0   0.0   132   262   412   537   404   573 0.81 -
SOLCI000270700       -            850 EOG09360DI6          -            459   3.3e-18   67.3  11.4   1   4      0.02       2.8    8.2   0.0   177   293   203   319   197   343 0.79 -
SOLCI000270700       -            850 EOG09360DI6          -            459   3.3e-18   67.3  11.4   2   4   1.3e-11   1.9e-09   38.4   2.3   251   405   382   536   372   542 0.88 -
SOLCI000270700       -            850 EOG09360DI6          -            459   3.3e-18   67.3  11.4   3   4   5.6e-05    0.0079   16.6   0.3   235   364   538   666   529   701 0.80 -
SOLCI000270700       -            850 EOG09360DI6          -            459   3.3e-18   67.3  11.4   4   4      0.02       2.9    8.1   0.0   308   399   713   810   694   819 0.75 -
SOLCI001076200       -            753 EOG09360DI6          -            459   3.6e-18   67.1   7.9   1   4    0.0016      0.23   11.7   0.0   265   347   161   239    97   245 0.61 -
SOLCI001076200       -            753 EOG09360DI6          -            459   3.6e-18   67.1   7.9   2   4   0.00021     0.029   14.7   0.7   246   448   275   470   263   483 0.84 -
SOLCI001076200       -            753 EOG09360DI6          -            459   3.6e-18   67.1   7.9   3   4     0.064         9    6.5   0.0   159   204   521   566   481   589 0.64 -
SOLCI001076200       -            753 EOG09360DI6          -            459   3.6e-18   67.1   7.9   4   4   6.6e-09   9.4e-07   29.5   0.1   128   285   595   747   582   752 0.88 -
SOLCI001264300       -            628 EOG09360DI6          -            459   5.1e-18   66.6   2.4   1   3    0.0034      0.49   10.7   0.1   265   367    87   189    62   194 0.85 -
SOLCI001264300       -            628 EOG09360DI6          -            459   5.1e-18   66.6   2.4   2   3     3e-05    0.0043   17.4   0.1   198   267   191   253   187   292 0.81 -
SOLCI001264300       -            628 EOG09360DI6          -            459   5.1e-18   66.6   2.4   3   3   2.2e-11   3.1e-09   37.7   0.0   133   281   296   438   282   451 0.89 -
SOLCI002884000       -            602 EOG09360DI6          -            459   5.4e-18   66.6   1.8   1   4     0.031       4.4    7.5   0.0   280   402    34   153    21   155 0.77 -
SOLCI002884000       -            602 EOG09360DI6          -            459   5.4e-18   66.6   1.8   2   4   1.3e-05    0.0019   18.6   0.1   125   341   120   325   117   330 0.86 -
SOLCI002884000       -            602 EOG09360DI6          -            459   5.4e-18   66.6   1.8   3   4     0.001      0.14   12.4   0.0   128   227   255   351   250   353 0.88 -
SOLCI002884000       -            602 EOG09360DI6          -            459   5.4e-18   66.6   1.8   4   4   1.4e-11     2e-09   38.3   0.1   125   279   353   502   348   521 0.90 -
SOLCI004319000       -            329 EOG09360DI6          -            459   6.3e-18   66.3   0.1   1   1   5.8e-20   8.2e-18   66.0   0.1   194   405   100   311    48   325 0.90 -
SOLCI000669300       -            552 EOG09360DI6          -            459   7.8e-18   66.0   0.1   1   4     6e-05    0.0085   16.5   0.0   137   219    59   138    26   152 0.81 -
SOLCI000669300       -            552 EOG09360DI6          -            459   7.8e-18   66.0   0.1   2   4   1.2e-05    0.0017   18.8   0.1   314   398   162   242   147   268 0.82 -
SOLCI000669300       -            552 EOG09360DI6          -            459   7.8e-18   66.0   0.1   3   4   1.8e-05    0.0025   18.2   0.0   266   396   215   345   211   351 0.84 -
SOLCI000669300       -            552 EOG09360DI6          -            459   7.8e-18   66.0   0.1   4   4   1.2e-07   1.7e-05   25.4   0.0   128   317   290   477   282   498 0.84 -
SOLCI003074500       -            721 EOG09360DI6          -            459   8.6e-18   65.9   1.7   1   4   1.9e-05    0.0027   18.1   0.5    75   226    88   231    72   235 0.75 -
SOLCI003074500       -            721 EOG09360DI6          -            459   8.6e-18   65.9   1.7   2   4   0.00012     0.017   15.4   0.0   196   331   232   364   227   376 0.87 -
SOLCI003074500       -            721 EOG09360DI6          -            459   8.6e-18   65.9   1.7   3   4   1.9e-07   2.7e-05   24.7   0.0   186   394   386   591   377   592 0.84 -
SOLCI003074500       -            721 EOG09360DI6          -            459   8.6e-18   65.9   1.7   4   4   6.4e-05     0.009   16.4   0.0   164   286   500   620   497   707 0.76 -
SOLCI000152100       -            889 EOG09360DI6          -            459   1.7e-17   64.9   6.6   1   3   0.00047     0.066   13.5   0.0   187   367    83   263    65   296 0.74 -
SOLCI000152100       -            889 EOG09360DI6          -            459   1.7e-17   64.9   6.6   2   3     0.088        12    6.0   0.9   311   398   413   494   365   503 0.68 -
SOLCI000152100       -            889 EOG09360DI6          -            459   1.7e-17   64.9   6.6   3   3   3.9e-13   5.6e-11   43.4   0.1   128   262   550   680   526   703 0.84 -
SOLCI005755800       -            441 EOG09360DI6          -            459   1.7e-17   64.9   0.8   1   2   0.00016     0.023   15.0   0.0   336   424   122   207    89   221 0.83 -
SOLCI005755800       -            441 EOG09360DI6          -            459   1.7e-17   64.9   0.8   2   2   1.8e-14   2.6e-12   47.9   0.1   132   299   231   392   217   428 0.87 -
SOLCI004636900       -            632 EOG09360DI6          -            459   1.8e-17   64.9   0.1   1   3    0.0074         1    9.6   0.0   286   380    67   150    58   170 0.84 -
SOLCI004636900       -            632 EOG09360DI6          -            459   1.8e-17   64.9   0.1   2   3   7.5e-06    0.0011   19.4   0.3   128   225   206   304   196   323 0.88 -
SOLCI004636900       -            632 EOG09360DI6          -            459   1.8e-17   64.9   0.1   3   3   2.3e-09   3.2e-07   31.0   0.0   134   274   382   517   368   556 0.89 -
SOLCI000001500       -            642 EOG09360DI6          -            459     2e-17   64.7   0.1   1   2   1.2e-05    0.0017   18.7   0.0   128   379    31   277    24   301 0.76 -
SOLCI000001500       -            642 EOG09360DI6          -            459     2e-17   64.7   0.1   2   2   2.1e-13     3e-11   44.3   0.1   116   276   293   448   272   458 0.89 -
SOLCI004716000       -            622 EOG09360DI6          -            459   2.1e-17   64.6   5.4   1   2   4.6e-08   6.5e-06   26.7   0.9   118   299    73   247    50   261 0.82 -
SOLCI004716000       -            622 EOG09360DI6          -            459   2.1e-17   64.6   5.4   2   2   8.3e-12   1.2e-09   39.1   0.2   131   286   288   438   273   449 0.89 -
SOLCI000643300       -            605 EOG09360DI6          -            459   2.2e-17   64.5   0.1   1   2   6.5e-07   9.2e-05   22.9   0.0   257   367   121   227    89   240 0.86 -
SOLCI000643300       -            605 EOG09360DI6          -            459   2.2e-17   64.5   0.1   2   2     6e-12   8.5e-10   39.5   0.1   133   305   272   441   261   503 0.85 -
SOLCI006099100       -            782 EOG09360DI6          -            459   2.6e-17   64.3   0.4   1   4     0.072        10    6.3   0.0   298   363    32    93     3    98 0.79 -
SOLCI006099100       -            782 EOG09360DI6          -            459   2.6e-17   64.3   0.4   2   4       2.4   3.3e+02    1.3   0.0   181   228    86   135    69   148 0.75 -
SOLCI006099100       -            782 EOG09360DI6          -            459   2.6e-17   64.3   0.4   3   4   1.5e-08   2.2e-06   28.3   0.0   161   319   268   422   244   450 0.81 -
SOLCI006099100       -            782 EOG09360DI6          -            459   2.6e-17   64.3   0.4   4   4   2.4e-06   0.00034   21.1   0.0   128   321   440   627   423   643 0.77 -
SOLCI006110800       -            484 EOG09360DI6          -            459   2.7e-17   64.2   0.0   1   3      0.86   1.2e+02    2.8   0.0   265   313    70   118    48   131 0.87 -
SOLCI006110800       -            484 EOG09360DI6          -            459   2.7e-17   64.2   0.0   2   3   7.4e-05      0.01   16.2   0.0   248   346   155   248   142   265 0.84 -
SOLCI006110800       -            484 EOG09360DI6          -            459   2.7e-17   64.2   0.0   3   3   1.4e-12     2e-10   41.6   0.0   131   293   278   435   270   444 0.89 -
SOLCI002784600       -            727 EOG09360DI6          -            459     3e-17   64.1   0.2   1   4       1.6   2.3e+02    1.9   0.0   334   405    34   101    14   126 0.50 -
SOLCI002784600       -            727 EOG09360DI6          -            459     3e-17   64.1   0.2   2   4      0.14        19    5.4   0.0   238   311   172   246   164   254 0.83 -
SOLCI002784600       -            727 EOG09360DI6          -            459     3e-17   64.1   0.2   3   4   2.2e-05    0.0031   17.9   0.1   232   377   300   436   258   460 0.57 -
SOLCI002784600       -            727 EOG09360DI6          -            459     3e-17   64.1   0.2   4   4   4.5e-10   6.3e-08   33.4   0.0   124   276   460   609   456   626 0.88 -
SOLCI005818800       -            585 EOG09360DI6          -            459   3.4e-17   63.9   0.1   1   2   3.4e-05    0.0048   17.3   0.0   263   403    73   209    21   230 0.58 -
SOLCI005818800       -            585 EOG09360DI6          -            459   3.4e-17   63.9   0.1   2   2   2.4e-13   3.3e-11   44.2   0.0   120   281   240   396   215   411 0.86 -
SOLCI003278300       -            830 EOG09360DI6          -            459   4.1e-17   63.7   7.0   1   4     0.084        12    6.1   0.0   240   318    94   171    91   181 0.69 -
SOLCI003278300       -            830 EOG09360DI6          -            459   4.1e-17   63.7   7.0   2   4    0.0081       1.1    9.4   0.1   190   322   183   311   171   317 0.80 -
SOLCI003278300       -            830 EOG09360DI6          -            459   4.1e-17   63.7   7.0   3   4   1.2e-06   0.00016   22.1   0.9   133   316   296   472   280   487 0.82 -
SOLCI003278300       -            830 EOG09360DI6          -            459   4.1e-17   63.7   7.0   4   4   1.4e-08   1.9e-06   28.5   0.0   131   285   496   645   484   691 0.88 -
SOLCI004441600       -            343 EOG09360DI6          -            459   4.2e-17   63.6   0.3   1   1   2.9e-18   4.1e-16   60.3   0.3   178   326   154   299   152   304 0.82 -
SOLCI003417500       -            751 EOG09360DI6          -            459   7.2e-17   62.9   0.0   1   4     0.047       6.6    6.9   0.0   287   368   128   208    96   229 0.73 -
SOLCI003417500       -            751 EOG09360DI6          -            459   7.2e-17   62.9   0.0   2   4     0.012       1.7    8.8   0.0   243   310   287   353   210   367 0.60 -
SOLCI003417500       -            751 EOG09360DI6          -            459   7.2e-17   62.9   0.0   3   4   0.00019     0.027   14.8   0.0   130   206   382   455   358   467 0.85 -
SOLCI003417500       -            751 EOG09360DI6          -            459   7.2e-17   62.9   0.0   4   4   3.7e-08   5.2e-06   27.1   0.0   133   270   486   620   461   634 0.87 -
SOLCI002514300       -            555 EOG09360DI6          -            459   8.4e-17   62.6   0.9   1   3     0.014         2    8.6   0.0   165   205    72   112    56   123 0.74 -
SOLCI002514300       -            555 EOG09360DI6          -            459   8.4e-17   62.6   0.9   2   3   8.7e-06    0.0012   19.2   0.0   134   309   145   313   137   331 0.88 -
SOLCI002514300       -            555 EOG09360DI6          -            459   8.4e-17   62.6   0.9   3   3   1.3e-09   1.8e-07   31.8   0.1   127   261   340   469   332   487 0.87 -
SOLCI006954000       -            616 EOG09360DI6          -            459   8.5e-17   62.6   0.9   1   2   3.1e-10   4.4e-08   33.9   0.0   108   412    74   378    64   401 0.84 -
SOLCI006954000       -            616 EOG09360DI6          -            459   8.5e-17   62.6   0.9   2   2     1e-07   1.4e-05   25.6   0.2   133   332   413   606   405   610 0.83 -
SOLCI002364300       -            528 EOG09360DI6          -            459   9.4e-17   62.5   3.9   1   3      0.66        94    3.1   0.0   160   203    18    61     5    87 0.72 -
SOLCI002364300       -            528 EOG09360DI6          -            459   9.4e-17   62.5   3.9   2   3   2.2e-05    0.0031   17.9   0.4   132   225    94   184    87   190 0.89 -
SOLCI002364300       -            528 EOG09360DI6          -            459   9.4e-17   62.5   3.9   3   3     3e-12   4.2e-10   40.5   0.1   134   274   197   332   191   360 0.88 -
SOLCI001246800       -           1038 EOG09360DI6          -            459   1.4e-16   61.9   0.6   1   6       2.9     4e+02    1.0   0.0   197   365    93   121    73   177 0.66 -
SOLCI001246800       -           1038 EOG09360DI6          -            459   1.4e-16   61.9   0.6   2   6   7.2e-05      0.01   16.2   0.0   148   325   246   420   218   424 0.82 -
SOLCI001246800       -           1038 EOG09360DI6          -            459   1.4e-16   61.9   0.6   3   6      0.18        25    5.0   0.0   130   225   399   491   388   496 0.83 -
SOLCI001246800       -           1038 EOG09360DI6          -            459   1.4e-16   61.9   0.6   4   6    0.0047      0.66   10.2   0.0   132   206   502   573   495   598 0.89 -
SOLCI001246800       -           1038 EOG09360DI6          -            459   1.4e-16   61.9   0.6   5   6       1.5   2.2e+02    1.9   0.0   132   215   604   684   590   697 0.82 -
SOLCI001246800       -           1038 EOG09360DI6          -            459   1.4e-16   61.9   0.6   6   6   1.2e-06   0.00017   22.1   0.0   163   285   733   852   701   900 0.76 -
SOLCI000091600       -            538 EOG09360DI6          -            459   1.5e-16   61.8   0.1   1   3      0.02       2.9    8.1   0.0   324   369   137   182    80   212 0.51 -
SOLCI000091600       -            538 EOG09360DI6          -            459   1.5e-16   61.8   0.1   2   3   2.1e-05    0.0029   18.0   0.0   260   367   143   242   131   262 0.86 -
SOLCI000091600       -            538 EOG09360DI6          -            459   1.5e-16   61.8   0.1   3   3   2.7e-12   3.9e-10   40.7   0.1   133   280   290   432   277   463 0.90 -
SOLCI000019300       -            622 EOG09360DI6          -            459   1.6e-16   61.7   0.6   1   3     0.044       6.2    7.0   0.1   268   423    95   247    77   258 0.73 -
SOLCI000019300       -            622 EOG09360DI6          -            459   1.6e-16   61.7   0.6   2   3   2.9e-08   4.1e-06   27.4   0.0   193   328   293   424   275   429 0.84 -
SOLCI000019300       -            622 EOG09360DI6          -            459   1.6e-16   61.7   0.6   3   3   7.4e-07    0.0001   22.8   0.0   193   291   431   527   425   568 0.79 -
SOLCI003177800       -            637 EOG09360DI6          -            459   2.2e-16   61.3   4.8   1   3   0.00097      0.14   12.5   0.1   266   403   101   232    72   263 0.80 -
SOLCI003177800       -            637 EOG09360DI6          -            459   2.2e-16   61.3   4.8   2   3     0.038       5.4    7.2   0.1   131   227   274   367   267   375 0.81 -
SOLCI003177800       -            637 EOG09360DI6          -            459   2.2e-16   61.3   4.8   3   3   2.9e-12     4e-10   40.6   0.1   130   270   382   517   369   575 0.89 -
SOLCI000060300       -            370 EOG09360DI6          -            459   2.3e-16   61.2   4.6   1   2   5.8e-11   8.1e-09   36.3   1.6   124   292    46   215    32   222 0.76 -
SOLCI000060300       -            370 EOG09360DI6          -            459   2.3e-16   61.2   4.6   2   2   8.6e-08   1.2e-05   25.8   0.1   321   403   221   303   217   314 0.94 -
SOLCI002282800       -            559 EOG09360DI6          -            459   2.7e-16   60.9   5.3   1   2   0.00075      0.11   12.8   0.2   137   214    57   131    44   253 0.74 -
SOLCI002282800       -            559 EOG09360DI6          -            459   2.7e-16   60.9   5.3   2   2   4.7e-13   6.7e-11   43.2   0.8   134   289   287   438   277   476 0.92 -
SOLCI000357500       -            662 EOG09360DI6          -            459   2.8e-16   60.9   1.6   1   3   1.5e-08   2.1e-06   28.3   0.1   130   358    42   267    35   286 0.85 -
SOLCI000357500       -            662 EOG09360DI6          -            459   2.8e-16   60.9   1.6   2   3    0.0029      0.41   10.9   0.2   166   362   176   370   174   424 0.59 -
SOLCI000357500       -            662 EOG09360DI6          -            459   2.8e-16   60.9   1.6   3   3   8.6e-09   1.2e-06   29.1   0.0   131   270   451   585   438   599 0.85 -
SOLCI005367200       -            658 EOG09360DI6          -            459     3e-16   60.8   0.0   1   4      0.98   1.4e+02    2.6   0.0   205   295    30   116    21   119 0.75 -
SOLCI005367200       -            658 EOG09360DI6          -            459     3e-16   60.8   0.0   2   4   0.00027     0.038   14.3   0.0   303   395    80   173    54   182 0.68 -
SOLCI005367200       -            658 EOG09360DI6          -            459     3e-16   60.8   0.0   3   4   4.1e-07   5.8e-05   23.6   0.0   130   365   121   349   119   365 0.86 -
SOLCI005367200       -            658 EOG09360DI6          -            459     3e-16   60.8   0.0   4   4   2.8e-10     4e-08   34.0   0.1   132   328   325   515   318   527 0.86 -
SOLCI006966600       -            935 EOG09360DI6          -            459   4.3e-16   60.3   8.9   1   4     0.069       9.7    6.4   0.1   295   384   107   192    82   203 0.85 -
SOLCI006966600       -            935 EOG09360DI6          -            459   4.3e-16   60.3   8.9   2   4   4.8e-08   6.7e-06   26.7   1.6   132   396   219   475   207   481 0.86 -
SOLCI006966600       -            935 EOG09360DI6          -            459   4.3e-16   60.3   8.9   3   4    0.0038      0.54   10.5   0.2   176   326   535   679   511   690 0.76 -
SOLCI006966600       -            935 EOG09360DI6          -            459   4.3e-16   60.3   8.9   4   4   0.00016     0.023   15.0   0.0   161   270   752   859   720   874 0.75 -
SOLCI005287700       -            761 EOG09360DI6          -            459   6.1e-16   59.8   5.2   1   3   2.9e-05    0.0041   17.5   2.5   132   369   102   330    89   340 0.85 -
SOLCI005287700       -            761 EOG09360DI6          -            459   6.1e-16   59.8   5.2   2   3      0.35        49    4.1   0.1   284   383   341   436   330   471 0.73 -
SOLCI005287700       -            761 EOG09360DI6          -            459   6.1e-16   59.8   5.2   3   3   3.5e-11   4.9e-09   37.0   0.0   133   291   501   654   492   693 0.93 -
SOLCI005477300       -            449 EOG09360DI6          -            459   6.6e-16   59.7   0.1   1   3      0.91   1.3e+02    2.7   0.0   335   367   100   130    89   133 0.84 -
SOLCI005477300       -            449 EOG09360DI6          -            459   6.6e-16   59.7   0.1   2   3     0.025       3.6    7.8   0.0   128   202   131   203   127   218 0.72 -
SOLCI005477300       -            449 EOG09360DI6          -            459   6.6e-16   59.7   0.1   3   3   5.8e-14   8.2e-12   46.2   0.0   133   294   238   395   196   435 0.87 -
SOLCI007336400       -            882 EOG09360DI6          -            459   8.3e-16   59.3   7.4   1   6       7.7   1.1e+03   -0.4   0.1   157   275    65   179    57   228 0.69 -
SOLCI007336400       -            882 EOG09360DI6          -            459   8.3e-16   59.3   7.4   2   6   2.4e-05    0.0033   17.8   1.4   165   404   205   437   167   460 0.72 -
SOLCI007336400       -            882 EOG09360DI6          -            459   8.3e-16   59.3   7.4   3   6     0.032       4.5    7.5   0.1   176   356   419   592   402   646 0.53 -
SOLCI007336400       -            882 EOG09360DI6          -            459   8.3e-16   59.3   7.4   4   6    0.0044      0.62   10.3   0.6   133   362   477   699   468   702 0.82 -
SOLCI007336400       -            882 EOG09360DI6          -            459   8.3e-16   59.3   7.4   5   6   0.00043     0.061   13.6   0.1   195   331   602   734   590   737 0.88 -
SOLCI007336400       -            882 EOG09360DI6          -            459   8.3e-16   59.3   7.4   6   6   3.7e-10   5.2e-08   33.6   0.0   120   322   666   862   660   872 0.82 -
SOLCI001388900       -            521 EOG09360DI6          -            459   9.1e-16   59.2   2.1   1   3     0.015       2.2    8.5   0.1   130   216   120   205    80   215 0.78 -
SOLCI001388900       -            521 EOG09360DI6          -            459   9.1e-16   59.2   2.1   2   3   1.6e-08   2.3e-06   28.2   0.0   277   379   196   297   188   302 0.89 -
SOLCI001388900       -            521 EOG09360DI6          -            459   9.1e-16   59.2   2.1   3   3   2.7e-07   3.8e-05   24.2   0.2   236   362   291   420   285   492 0.78 -
SOLCI000257300       -            607 EOG09360DI6          -            459     1e-15   59.1   0.8   1   2   7.6e-13   1.1e-10   42.5   0.1   181   402   117   331    99   333 0.80 -
SOLCI000257300       -            607 EOG09360DI6          -            459     1e-15   59.1   0.8   2   2   3.7e-06   0.00052   20.5   0.1   179   285   318   422   303   502 0.79 -
SOLCI003478900       -            616 EOG09360DI6          -            459     1e-15   59.1   6.7   1   4     0.054       7.6    6.7   0.5   269   424    67   214    58   223 0.70 -
SOLCI003478900       -            616 EOG09360DI6          -            459     1e-15   59.1   6.7   2   4      0.03       4.2    7.6   0.0   241   297   203   258   198   277 0.89 -
SOLCI003478900       -            616 EOG09360DI6          -            459     1e-15   59.1   6.7   3   4     0.024       3.3    7.9   0.0   240   341   233   330   231   350 0.82 -
SOLCI003478900       -            616 EOG09360DI6          -            459     1e-15   59.1   6.7   4   4   1.3e-12   1.8e-10   41.8   0.5   132   275   365   503   348   517 0.92 -
SOLCI005079900       -            558 EOG09360DI6          -            459     1e-15   59.0   6.2   1   4     0.053       7.5    6.7   0.1   262   376    34   109     9   128 0.49 -
SOLCI005079900       -            558 EOG09360DI6          -            459     1e-15   59.0   6.2   2   4       4.6   6.5e+02    0.4   0.0   195   224   169   198   156   202 0.86 -
SOLCI005079900       -            558 EOG09360DI6          -            459     1e-15   59.0   6.2   3   4   4.4e-06   0.00062   20.2   0.1   128   228   202   299   196   306 0.91 -
SOLCI005079900       -            558 EOG09360DI6          -            459     1e-15   59.0   6.2   4   4   1.2e-09   1.7e-07   31.9   0.1   133   294   308   464   303   495 0.87 -
SOLCI001866000       -            507 EOG09360DI6          -            459   1.4e-15   58.6   0.1   1   2     4e-10   5.6e-08   33.5   0.0   131   366    47   278    26   280 0.87 -
SOLCI001866000       -            507 EOG09360DI6          -            459   1.4e-15   58.6   0.1   2   2     2e-09   2.8e-07   31.2   0.0   125   266   246   382   235   409 0.87 -
SOLCI005213900       -            936 EOG09360DI6          -            459   1.5e-15   58.5  11.2   1   4       0.4        56    3.9   0.0   138   211   103   173    94   190 0.76 -
SOLCI005213900       -            936 EOG09360DI6          -            459   1.5e-15   58.5  11.2   2   4   2.8e-09   3.9e-07   30.8   1.2   128   307   194   367   184   377 0.89 -
SOLCI005213900       -            936 EOG09360DI6          -            459   1.5e-15   58.5  11.2   3   4      0.81   1.1e+02    2.9   0.1   128   197   397   463   387   571 0.83 -
SOLCI005213900       -            936 EOG09360DI6          -            459   1.5e-15   58.5  11.2   4   4   2.4e-07   3.4e-05   24.4   0.1   134   262   604   727   597   748 0.88 -
SOLCI005997200       -            564 EOG09360DI6          -            459   1.5e-15   58.5   2.5   1   3    0.0037      0.52   10.6   0.1   220   382    70   221    22   242 0.68 -
SOLCI005997200       -            564 EOG09360DI6          -            459   1.5e-15   58.5   2.5   2   3   1.5e-09   2.2e-07   31.6   0.4   128   309   242   417   235   420 0.89 -
SOLCI005997200       -            564 EOG09360DI6          -            459   1.5e-15   58.5   2.5   3   3   2.3e-08   3.2e-06   27.7   0.1   132   274   348   485   341   506 0.88 -
SOLCI003658300       -            765 EOG09360DI6          -            459   1.6e-15   58.4   0.1   1   2    0.0029      0.41   10.9   0.0   259   314   250   305   235   359 0.82 -
SOLCI003658300       -            765 EOG09360DI6          -            459   1.6e-15   58.4   0.1   2   2   2.4e-13   3.4e-11   44.1   0.0   106   296   407   591   386   628 0.86 -
SOLCI005586600       -            624 EOG09360DI6          -            459     2e-15   58.1   1.1   1   3      0.71     1e+02    3.0   0.1   190   243    83   133    63   185 0.69 -
SOLCI005586600       -            624 EOG09360DI6          -            459     2e-15   58.1   1.1   2   3   0.00015     0.022   15.1   0.0   129   226   188   282   180   292 0.88 -
SOLCI005586600       -            624 EOG09360DI6          -            459     2e-15   58.1   1.1   3   3   4.4e-11   6.3e-09   36.7   0.0   133   289   293   443   274   459 0.86 -
SOLCI002977100       -            630 EOG09360DI6          -            459   2.3e-15   57.9   1.5   1   2   5.9e-05    0.0084   16.5   0.9   149   311   113   267    83   278 0.76 -
SOLCI002977100       -            630 EOG09360DI6          -            459   2.3e-15   57.9   1.5   2   2   1.4e-11     2e-09   38.3   0.0   134   330   299   489   285   501 0.84 -
SOLCI002625600       -            591 EOG09360DI6          -            459   2.3e-15   57.9   0.1   1   2    0.0028      0.39   11.0   0.0   255   369   107   217    52   236 0.82 -
SOLCI002625600       -            591 EOG09360DI6          -            459   2.3e-15   57.9   0.1   2   2   1.9e-13   2.6e-11   44.5   0.0   127   276   254   398   239   419 0.89 -
SOLCI002438100       -            614 EOG09360DI6          -            459   2.6e-15   57.7   0.8   1   3   0.00022     0.032   14.6   0.1   192   362    88   254    78   262 0.74 -
SOLCI002438100       -            614 EOG09360DI6          -            459   2.6e-15   57.7   0.8   2   3   8.1e-06    0.0011   19.3   0.0   238   330   263   350   254   371 0.82 -
SOLCI002438100       -            614 EOG09360DI6          -            459   2.6e-15   57.7   0.8   3   3   5.9e-06   0.00083   19.8   0.2   133   285   397   546   377   565 0.87 -
SOLCI003956600       -            581 EOG09360DI6          -            459   3.5e-15   57.3   0.6   1   2   1.4e-06   0.00019   21.9   0.0   300   423   104   223    92   235 0.86 -
SOLCI003956600       -            581 EOG09360DI6          -            459   3.5e-15   57.3   0.6   2   2   3.6e-10   5.1e-08   33.7   0.1   110   293   228   402   208   443 0.84 -
SOLCI001872400       -            654 EOG09360DI6          -            459   4.1e-15   57.1   2.0   1   2   1.2e-13   1.7e-11   45.2   0.0   125   400   209   493   170   500 0.86 -
SOLCI001872400       -            654 EOG09360DI6          -            459   4.1e-15   57.1   2.0   2   2     0.004      0.56   10.5   0.3   339   399   503   563   494   635 0.52 -
SOLCI004518400       -            428 EOG09360DI6          -            459   4.6e-15   56.9   0.1   1   2   9.2e-06    0.0013   19.1   0.0   182   310    67   189    13   199 0.78 -
SOLCI004518400       -            428 EOG09360DI6          -            459   4.6e-15   56.9   0.1   2   2   9.7e-11   1.4e-08   35.6   0.0   121   284   209   367   185   419 0.81 -
SOLCI000302400       -            476 EOG09360DI6          -            459   5.3e-15   56.7   0.2   1   2   0.00041     0.057   13.7   0.1   292   402   108   214    99   237 0.85 -
SOLCI000302400       -            476 EOG09360DI6          -            459   5.3e-15   56.7   0.2   2   2   2.8e-12     4e-10   40.6   0.0   134   281   260   403   250   416 0.93 -
SOLCI006210600       -            498 EOG09360DI6          -            459   5.8e-15   56.6   0.1   1   3     0.026       3.6    7.8   0.0   168   206    49    87    20    91 0.73 -
SOLCI006210600       -            498 EOG09360DI6          -            459   5.8e-15   56.6   0.1   2   3   1.9e-05    0.0027   18.1   0.0   136   310    51   218    47   230 0.80 -
SOLCI006210600       -            498 EOG09360DI6          -            459   5.8e-15   56.6   0.1   3   3   1.8e-09   2.5e-07   31.4   0.0   132   279   249   391   235   419 0.91 -
SOLCI003542100       -            437 EOG09360DI6          -            459   6.2e-15   56.5   0.5   1   2   1.8e-14   2.5e-12   47.9   0.2   247   375    54   182    35   210 0.82 -
SOLCI003542100       -            437 EOG09360DI6          -            459   6.2e-15   56.5   0.5   2   2     0.049       6.9    6.9   0.0   160   227   252   319   238   341 0.78 -
SOLCI004636700       -            698 EOG09360DI6          -            459   7.2e-15   56.3   5.9   1   5   0.00027     0.037   14.3   0.0   179   353    80   246    59   249 0.81 -
SOLCI004636700       -            698 EOG09360DI6          -            459   7.2e-15   56.3   5.9   2   5   5.5e-05    0.0078   16.6   0.6   134   330   205   390   198   392 0.82 -
SOLCI004636700       -            698 EOG09360DI6          -            459   7.2e-15   56.3   5.9   3   5   6.6e-06   0.00093   19.6   0.2   172   363   275   458   259   459 0.90 -
SOLCI004636700       -            698 EOG09360DI6          -            459   7.2e-15   56.3   5.9   4   5   3.6e-06   0.00051   20.5   0.3   129   309   433   606   425   607 0.83 -
SOLCI004636700       -            698 EOG09360DI6          -            459   7.2e-15   56.3   5.9   5   5    0.0052      0.73   10.1   0.0   134   254   539   654   529   669 0.76 -
SOLCI000194500       -            625 EOG09360DI6          -            459   9.1e-15   55.9  10.3   1   3   5.8e-05    0.0082   16.5   0.9   165   328    90   248    77   254 0.77 -
SOLCI000194500       -            625 EOG09360DI6          -            459   9.1e-15   55.9  10.3   2   3    0.0067      0.94    9.7   0.4   238   351   256   365   250   381 0.82 -
SOLCI000194500       -            625 EOG09360DI6          -            459   9.1e-15   55.9  10.3   3   3   2.2e-10   3.1e-08   34.4   0.1   134   275   392   528   383   539 0.92 -
SOLCI006898400       -            451 EOG09360DI6          -            459     1e-14   55.7   0.0   1   2     0.034       4.8    7.4   0.0   163   245    99   181    69   192 0.60 -
SOLCI006898400       -            451 EOG09360DI6          -            459     1e-14   55.7   0.0   2   2     6e-14   8.5e-12   46.1   0.0   130   295   208   370   199   410 0.84 -
SOLCI004732000       -            116 EOG09360DI6          -            459   1.1e-14   55.7   0.0   1   1   8.7e-12   1.2e-09   39.0   0.0   260   321    52   113    50   116 0.91 -
SOLCI003109000       -            456 EOG09360DI6          -            459   1.4e-14   55.4   0.3   1   2   0.00013     0.018   15.4   0.0   166   312    75   217    58   242 0.66 -
SOLCI003109000       -            456 EOG09360DI6          -            459   1.4e-14   55.4   0.3   2   2   2.3e-11   3.3e-09   37.6   0.4   130   273   246   384   236   397 0.90 -
SOLCI001933400       -            674 EOG09360DI6          -            459   1.4e-14   55.3   2.1   1   4     0.097        14    5.9   0.0   142   224    79   162    60   167 0.82 -
SOLCI001933400       -            674 EOG09360DI6          -            459   1.4e-14   55.3   2.1   2   4      0.07       9.9    6.3   0.0   288   402   189   299   163   319 0.81 -
SOLCI001933400       -            674 EOG09360DI6          -            459   1.4e-14   55.3   2.1   3   4   1.3e-08   1.8e-06   28.6   0.1   270   415   374   510   350   525 0.90 -
SOLCI001933400       -            674 EOG09360DI6          -            459   1.4e-14   55.3   2.1   4   4     0.003      0.42   10.9   0.0   181   255   592   664   560   671 0.72 -
SOLCI004780800       -            688 EOG09360DI6          -            459   1.5e-14   55.2   2.0   1   3   0.00021     0.029   14.7   0.0   253   425    64   232    50   243 0.87 -
SOLCI004780800       -            688 EOG09360DI6          -            459   1.5e-14   55.2   2.0   2   3   2.8e-08     4e-06   27.4   2.0   134   341   255   457   241   460 0.84 -
SOLCI004780800       -            688 EOG09360DI6          -            459   1.5e-14   55.2   2.0   3   3     0.002      0.28   11.5   0.0   125   192   450   515   437   536 0.87 -
SOLCI005428400       -            643 EOG09360DI6          -            459   1.8e-14   55.0   1.5   1   3   1.4e-06   0.00019   21.9   0.2   130   368    38   270    16   283 0.88 -
SOLCI005428400       -            643 EOG09360DI6          -            459   1.8e-14   55.0   1.5   2   3    0.0043      0.61   10.3   0.2   267   366   239   338   217   353 0.72 -
SOLCI005428400       -            643 EOG09360DI6          -            459   1.8e-14   55.0   1.5   3   3   4.5e-09   6.3e-07   30.1   0.0   131   325   312   500   297   512 0.78 -
SOLCI000673300       -            704 EOG09360DI6          -            459   1.9e-14   54.9   0.8   1   3     0.024       3.3    7.9   0.1   275   391   103   216    78   246 0.56 -
SOLCI000673300       -            704 EOG09360DI6          -            459   1.9e-14   54.9   0.8   2   3     0.023       3.3    7.9   0.1   144   315   283   346   273   363 0.52 -
SOLCI000673300       -            704 EOG09360DI6          -            459   1.9e-14   54.9   0.8   3   3     3e-10   4.2e-08   33.9   0.0   127   326   367   560   349   566 0.87 -
SOLCI007161600       -            555 EOG09360DI6          -            459     2e-14   54.8   0.2   1   2   4.8e-06   0.00067   20.1   0.1   129   225   121   214    98   220 0.87 -
SOLCI007161600       -            555 EOG09360DI6          -            459     2e-14   54.8   0.2   2   2   8.6e-10   1.2e-07   32.4   0.0   133   323   226   407   219   418 0.83 -
SOLCI004171700       -            633 EOG09360DI6          -            459   2.9e-14   54.3   2.5   1   3   2.1e-06    0.0003   21.2   0.4   273   424    97   245    89   261 0.88 -
SOLCI004171700       -            633 EOG09360DI6          -            459   2.9e-14   54.3   2.5   2   3      0.36        50    4.0   0.0   255   315   293   352   273   362 0.78 -
SOLCI004171700       -            633 EOG09360DI6          -            459   2.9e-14   54.3   2.5   3   3     4e-08   5.6e-06   26.9   0.0   126   294   372   539   366   554 0.91 -
SOLCI002052500       -            534 EOG09360DI6          -            459   3.6e-14   53.9   2.7   1   2   1.8e-05    0.0026   18.2   1.2   140   335    56   240    41   243 0.81 -
SOLCI002052500       -            534 EOG09360DI6          -            459   3.6e-14   53.9   2.7   2   2   2.5e-10   3.5e-08   34.2   0.0   130   291   279   435   275   476 0.89 -
SOLCI002836800       -            596 EOG09360DI6          -            459   3.9e-14   53.8   3.2   1   3      0.13        18    5.5   0.1   265   363   190   288   177   295 0.87 -
SOLCI002836800       -            596 EOG09360DI6          -            459   3.9e-14   53.8   3.2   2   3   3.9e-06   0.00055   20.4   0.1   126   226   291   392   287   394 0.83 -
SOLCI002836800       -            596 EOG09360DI6          -            459   3.9e-14   53.8   3.2   3   3   8.3e-11   1.2e-08   35.8   0.0   134   330   369   562   365   571 0.90 -
SOLCI007179400       -            482 EOG09360DI6          -            459     4e-14   53.8   2.6   1   2     3e-12   4.3e-10   40.5   0.4   228   428   138   340   124   357 0.85 -
SOLCI007179400       -            482 EOG09360DI6          -            459     4e-14   53.8   2.6   2   2   5.7e-05     0.008   16.5   0.0   232   336   316   422   311   468 0.75 -
SOLCI002323000       -            564 EOG09360DI6          -            459   4.4e-14   53.7   0.1   1   2      0.11        15    5.7   0.0   126   228    52   154    36   186 0.81 -
SOLCI002323000       -            564 EOG09360DI6          -            459   4.4e-14   53.7   0.1   2   2   1.5e-13   2.1e-11   44.8   0.0   133   331   229   422   216   428 0.90 -
SOLCI001503200       -            492 EOG09360DI6          -            459   4.5e-14   53.6   0.8   1   2   7.1e-12     1e-09   39.3   0.7   196   386   124   315   117   328 0.80 -
SOLCI001503200       -            492 EOG09360DI6          -            459   4.5e-14   53.6   0.8   2   2    0.0062      0.88    9.8   0.0   128   193   336   402   331   420 0.86 -
SOLCI007107400       -            626 EOG09360DI6          -            459   7.3e-14   52.9   5.7   1   3   3.3e-05    0.0046   17.3   0.1   125   224    92   192    87   206 0.93 -
SOLCI007107400       -            626 EOG09360DI6          -            459   7.3e-14   52.9   5.7   2   3      0.01       1.5    9.1   0.7   134   223   275   361   266   372 0.85 -
SOLCI007107400       -            626 EOG09360DI6          -            459   7.3e-14   52.9   5.7   3   3   3.2e-08   4.5e-06   27.2   0.0   132   286   374   524   362   536 0.87 -
SOLCI004309800       -            545 EOG09360DI6          -            459     8e-14   52.8   0.0   1   3   0.00026     0.037   14.4   0.0   216   320   132   236    91   239 0.78 -
SOLCI004309800       -            545 EOG09360DI6          -            459     8e-14   52.8   0.0   2   3   3.7e-07   5.3e-05   23.7   0.0   284   395   235   347   229   384 0.80 -
SOLCI004309800       -            545 EOG09360DI6          -            459     8e-14   52.8   0.0   3   3   0.00095      0.13   12.5   0.0   158   267   390   503   365   517 0.76 -
SOLCI000350900       -            651 EOG09360DI6          -            459   8.8e-14   52.7   0.0   1   2   9.5e-05     0.013   15.8   0.0   270   328   117   176    72   187 0.63 -
SOLCI000350900       -            651 EOG09360DI6          -            459   8.8e-14   52.7   0.0   2   2   1.8e-10   2.6e-08   34.7   0.0   257   430   234   420   218   427 0.80 -
SOLCI000005400       -            477 EOG09360DI6          -            459   9.3e-14   52.6   0.1   1   2    0.0088       1.2    9.3   0.0   120   229   156   262   129   271 0.86 -
SOLCI000005400       -            477 EOG09360DI6          -            459   9.3e-14   52.6   0.1   2   2   2.8e-12     4e-10   40.6   0.0   134   331   271   462   265   468 0.92 -
SOLCI004016100       -            333 EOG09360DI6          -            459     2e-13   51.5   0.1   1   2      0.11        16    5.7   0.0   298   365    86   154    82   157 0.78 -
SOLCI004016100       -            333 EOG09360DI6          -            459     2e-13   51.5   0.1   2   2   2.6e-13   3.6e-11   44.1   0.2   258   422   152   317   141   329 0.89 -
SOLCI001686500       -            621 EOG09360DI6          -            459   2.1e-13   51.4   3.2   1   3    0.0017      0.23   11.7   0.2   276   344   191   256   172   266 0.86 -
SOLCI001686500       -            621 EOG09360DI6          -            459   2.1e-13   51.4   3.2   2   3   4.6e-10   6.4e-08   33.3   0.1   128   279   284   429   279   444 0.89 -
SOLCI001686500       -            621 EOG09360DI6          -            459   2.1e-13   51.4   3.2   3   3       4.8   6.8e+02    0.3   0.0   322   370   438   485   428   497 0.82 -
SOLCI002018900       -            617 EOG09360DI6          -            459   2.3e-13   51.3   0.7   1   2   1.3e-05    0.0018   18.7   0.2   298   414   133   259    85   284 0.80 -
SOLCI002018900       -            617 EOG09360DI6          -            459   2.3e-13   51.3   0.7   2   2   2.7e-09   3.8e-07   30.8   0.0   273   365   464   557   452   579 0.88 -
SOLCI002887100       -            535 EOG09360DI6          -            459   2.4e-13   51.3   0.2   1   3   0.00058     0.082   13.2   0.0   270   393   170   292   164   325 0.64 -
SOLCI002887100       -            535 EOG09360DI6          -            459   2.4e-13   51.3   0.2   2   3   4.8e-07   6.8e-05   23.4   0.0   197   291   341   435   306   441 0.67 -
SOLCI002887100       -            535 EOG09360DI6          -            459   2.4e-13   51.3   0.2   3   3    0.0066      0.93    9.7   0.0   265   345   451   529   439   531 0.88 -
SOLCI003387500       -            695 EOG09360DI6          -            459   2.9e-13   51.0   4.9   1   2   0.00037     0.052   13.9   3.6   241   376   195   327    94   338 0.66 -
SOLCI003387500       -            695 EOG09360DI6          -            459   2.9e-13   51.0   4.9   2   2   2.3e-09   3.3e-07   31.0   0.0   125   262   355   487   343   510 0.91 -
SOLCI004023700       -            541 EOG09360DI6          -            459     4e-13   50.5   4.7   1   2     0.001      0.14   12.4   1.4   194   367    89   215    18   269 0.54 -
SOLCI004023700       -            541 EOG09360DI6          -            459     4e-13   50.5   4.7   2   2   2.4e-11   3.4e-09   37.5   0.1   128   328   287   481   280   491 0.85 -
SOLCI002236200       -            721 EOG09360DI6          -            459     5e-13   50.2   0.6   1   2    0.0016      0.22   11.8   0.2   134   306   159   326   152   340 0.78 -
SOLCI002236200       -            721 EOG09360DI6          -            459     5e-13   50.2   0.6   2   2   1.1e-09   1.6e-07   32.0   0.1   120   348   349   571   324   585 0.88 -
SOLCI002952600       -            627 EOG09360DI6          -            459   5.8e-13   50.0   1.3   1   3   0.00027     0.038   14.3   0.0   193   366    91   264    83   295 0.78 -
SOLCI002952600       -            627 EOG09360DI6          -            459   5.8e-13   50.0   1.3   2   3       3.8   5.3e+02    0.7   0.0   210   289   285   364   279   377 0.72 -
SOLCI002952600       -            627 EOG09360DI6          -            459   5.8e-13   50.0   1.3   3   3   8.2e-10   1.2e-07   32.5   0.0   132   288   385   536   378   553 0.91 -
SOLCI004420700       -            667 EOG09360DI6          -            459   6.7e-13   49.8   4.4   1   3   0.00017     0.024   15.0   0.5   239   427    90   277    73   282 0.81 -
SOLCI004420700       -            667 EOG09360DI6          -            459   6.7e-13   49.8   4.4   2   3    0.0045      0.63   10.3   0.3   238   386   222   368   219   387 0.80 -
SOLCI004420700       -            667 EOG09360DI6          -            459   6.7e-13   49.8   4.4   3   3   3.4e-09   4.8e-07   30.5   0.0   132   278   394   534   388   547 0.91 -
SOLCI001074300       -            601 EOG09360DI6          -            459   7.2e-13   49.7   4.4   1   3      0.47        66    3.6   0.7   245   315    87   158    48   170 0.82 -
SOLCI001074300       -            601 EOG09360DI6          -            459   7.2e-13   49.7   4.4   2   3     0.047       6.6    6.9   0.1   255   364   194   309   185   316 0.75 -
SOLCI001074300       -            601 EOG09360DI6          -            459   7.2e-13   49.7   4.4   3   3   8.6e-12   1.2e-09   39.0   0.0   139   363   293   511   288   524 0.82 -
SOLCI007478000       -            589 EOG09360DI6          -            459   9.2e-13   49.3   2.2   1   4     0.023       3.2    8.0   0.0   196   340    29   168    12   176 0.57 -
SOLCI007478000       -            589 EOG09360DI6          -            459   9.2e-13   49.3   2.2   2   4    0.0038      0.53   10.5   0.0   341   425   102   183    86   207 0.79 -
SOLCI007478000       -            589 EOG09360DI6          -            459   9.2e-13   49.3   2.2   3   4      0.34        48    4.1   0.0   137   229   209   294   197   300 0.71 -
SOLCI007478000       -            589 EOG09360DI6          -            459   9.2e-13   49.3   2.2   4   4   1.4e-09     2e-07   31.7   0.1   122   271   327   471   317   494 0.86 -
SOLCI002776600       -            596 EOG09360DI6          -            459   9.5e-13   49.3   0.2   1   2     0.022       3.1    8.0   0.0   134   217   165   245   151   265 0.87 -
SOLCI002776600       -            596 EOG09360DI6          -            459   9.5e-13   49.3   0.2   2   2   1.6e-11   2.3e-09   38.1   0.0   134   289   266   415   242   426 0.90 -
SOLCI002658500       -            512 EOG09360DI6          -            459   9.6e-13   49.3   0.0   1   2   0.00015     0.021   15.2   0.0   122   301    46   223    25   236 0.83 -
SOLCI002658500       -            512 EOG09360DI6          -            459   9.6e-13   49.3   0.0   2   2   2.1e-09     3e-07   31.1   0.0   133   293   265   421   257   464 0.83 -
SOLCI003282300       -            649 EOG09360DI6          -            459   1.6e-12   48.5  12.8   1   4       3.6   5.1e+02    0.7   0.0   299   330    61    92    44   105 0.86 -
SOLCI003282300       -            649 EOG09360DI6          -            459   1.6e-12   48.5  12.8   2   4     0.026       3.7    7.8   0.1   273   334   140   197    62   214 0.87 -
SOLCI003282300       -            649 EOG09360DI6          -            459   1.6e-12   48.5  12.8   3   4      0.17        24    5.1   0.1   133   224   342   430   335   441 0.84 -
SOLCI003282300       -            649 EOG09360DI6          -            459   1.6e-12   48.5  12.8   4   4   7.9e-10   1.1e-07   32.5   0.5   134   263   444   569   440   629 0.91 -
SOLCI007077600       -            506 EOG09360DI6          -            459     2e-12   48.2   2.9   1   3    0.0046      0.64   10.3   0.2   145   229   142   225    20   237 0.61 -
SOLCI007077600       -            506 EOG09360DI6          -            459     2e-12   48.2   2.9   2   3   6.9e-07   9.7e-05   22.9   0.0   288   397   249   358   240   369 0.89 -
SOLCI007077600       -            506 EOG09360DI6          -            459     2e-12   48.2   2.9   3   3   0.00065     0.091   13.1   0.0   132   192   372   433   362   439 0.87 -
SOLCI001655700       -            472 EOG09360DI6          -            459   2.8e-12   47.7   0.2   1   3     0.035         5    7.3   0.0   293   368     1    76     1    80 0.90 -
SOLCI001655700       -            472 EOG09360DI6          -            459   2.8e-12   47.7   0.2   2   3   6.6e-09   9.4e-07   29.5   0.0   125   366    42   276    35   278 0.86 -
SOLCI001655700       -            472 EOG09360DI6          -            459   2.8e-12   47.7   0.2   3   3   9.9e-07   0.00014   22.3   0.1   120   269   239   385   232   401 0.84 -
SOLCI001322300       -            109 EOG09360DI6          -            459     3e-12   47.6   0.1   1   1     3e-14   4.2e-12   47.1   0.1   261   382     8    94     1   104 0.62 -
SOLCI003806100       -            707 EOG09360DI6          -            459   4.2e-12   47.1   1.0   1   3      0.15        22    5.2   0.0   148   272    87   138    42   172 0.56 -
SOLCI003806100       -            707 EOG09360DI6          -            459   4.2e-12   47.1   1.0   2   3    0.0033      0.47   10.7   0.1   197   309   199   306   159   332 0.73 -
SOLCI003806100       -            707 EOG09360DI6          -            459   4.2e-12   47.1   1.0   3   3     2e-08   2.8e-06   27.9   0.0   135   282   377   519   361   534 0.88 -
SOLCI005378000       -            625 EOG09360DI6          -            459   5.1e-12   46.9   0.2   1   2     6e-05    0.0085   16.5   0.1   268   424   259   414   193   425 0.81 -
SOLCI005378000       -            625 EOG09360DI6          -            459   5.1e-12   46.9   0.2   2   2   1.9e-08   2.7e-06   28.0   0.0   201   352   433   585   423   596 0.89 -
SOLCI002443800       -            566 EOG09360DI6          -            459   5.2e-12   46.8   2.2   1   2   1.3e-07   1.8e-05   25.3   0.6   125   367    92   327    87   343 0.84 -
SOLCI002443800       -            566 EOG09360DI6          -            459   5.2e-12   46.8   2.2   2   2   2.3e-06   0.00032   21.2   0.0   180   274   346   438   329   463 0.67 -
SOLCI002934700       -            481 EOG09360DI6          -            459   6.9e-12   46.4   0.4   1   2       1.2   1.6e+02    2.3   0.1   267   331   122   182    51   199 0.77 -
SOLCI002934700       -            481 EOG09360DI6          -            459   6.9e-12   46.4   0.4   2   2     1e-12   1.4e-10   42.1   0.0   127   273   222   362   211   374 0.91 -
SOLCI006342700       -            489 EOG09360DI6          -            459     7e-12   46.4   2.6   1   3   0.00049      0.07   13.4   1.0   123   290   112   275    51   281 0.67 -
SOLCI006342700       -            489 EOG09360DI6          -            459     7e-12   46.4   2.6   2   3   2.5e-07   3.5e-05   24.3   2.7   200   389   151   339   147   351 0.81 -
SOLCI006342700       -            489 EOG09360DI6          -            459     7e-12   46.4   2.6   3   3   2.4e-05    0.0034   17.8   0.0   127   227   356   460   345   464 0.81 -
SOLCI006221800       -            453 EOG09360DI6          -            459   8.5e-12   46.1   0.1   1   2     0.031       4.3    7.5   0.0   285   395    80   186    60   216 0.83 -
SOLCI006221800       -            453 EOG09360DI6          -            459   8.5e-12   46.1   0.1   2   2   5.5e-11   7.7e-09   36.4   0.0   133   280   238   380   225   396 0.89 -
SOLCI002114100       -            727 EOG09360DI6          -            459   9.6e-12   45.9   1.9   1   2   8.2e-13   1.2e-10   42.4   1.3   273   439   336   498   324   504 0.92 -
SOLCI002114100       -            727 EOG09360DI6          -            459   9.6e-12   45.9   1.9   2   2       1.9   2.7e+02    1.6   0.0   200   258   505   563   502   567 0.83 -
SOLCI005795600       -            687 EOG09360DI6          -            459   1.1e-11   45.8   0.2   1   2     0.012       1.7    8.8   0.0   153   224   100   172    72   186 0.87 -
SOLCI005795600       -            687 EOG09360DI6          -            459   1.1e-11   45.8   0.2   2   2   5.4e-10   7.6e-08   33.1   0.1   132   279   352   495   335   509 0.88 -
SOLCI000130800       -            698 EOG09360DI6          -            459   1.2e-11   45.6   0.2   1   3       0.4        57    3.8   0.1   186   265   117   194   107   212 0.70 -
SOLCI000130800       -            698 EOG09360DI6          -            459   1.2e-11   45.6   0.2   2   3      0.39        55    3.9   0.0   130   170   374   411   317   430 0.60 -
SOLCI000130800       -            698 EOG09360DI6          -            459   1.2e-11   45.6   0.2   3   3   5.4e-10   7.6e-08   33.1   0.0   138   334   413   612   403   625 0.80 -
SOLCI000794400       -            632 EOG09360DI6          -            459   1.3e-11   45.5   2.8   1   2   2.6e-07   3.6e-05   24.3   3.0   134   394    89   340    79   346 0.82 -
SOLCI000794400       -            632 EOG09360DI6          -            459   1.3e-11   45.5   2.8   2   2   2.1e-08     3e-06   27.9   0.0   133   315   292   466   286   486 0.83 -
SOLCI006728300       -            871 EOG09360DI6          -            459   1.5e-11   45.3   0.1   1   3     0.016       2.3    8.4   0.0   164   228   254   319   217   329 0.85 -
SOLCI006728300       -            871 EOG09360DI6          -            459   1.5e-11   45.3   0.1   2   3   8.3e-06    0.0012   19.3   0.0   265   378   335   448   330   471 0.66 -
SOLCI006728300       -            871 EOG09360DI6          -            459   1.5e-11   45.3   0.1   3   3   0.00056     0.079   13.3   0.3   139   337   453   665   447   674 0.69 -
SOLCI004901500       -            466 EOG09360DI6          -            459   1.6e-11   45.2   0.4   1   2    0.0012      0.17   12.2   0.0   132   236   125   220    97   253 0.77 -
SOLCI004901500       -            466 EOG09360DI6          -            459   1.6e-11   45.2   0.4   2   2   1.9e-09   2.6e-07   31.3   0.1   127   304   254   431   250   454 0.85 -
SOLCI006485100       -            894 EOG09360DI6          -            459   1.8e-11   45.1  10.3   1   3   0.00058     0.082   13.2   0.0   128   206   115   190    97   198 0.80 -
SOLCI006485100       -            894 EOG09360DI6          -            459   1.8e-11   45.1  10.3   2   3   0.00016     0.023   15.0   5.0   124   398   212   476   207   486 0.87 -
SOLCI006485100       -            894 EOG09360DI6          -            459   1.8e-11   45.1  10.3   3   3   0.00013     0.018   15.4   0.0   132   277   558   700   547   710 0.86 -
SOLCI006180800       -            554 EOG09360DI6          -            459   2.4e-11   44.6   0.1   1   2   0.00018     0.026   14.9   0.1   229   426   100   296    51   300 0.82 -
SOLCI006180800       -            554 EOG09360DI6          -            459   2.4e-11   44.6   0.1   2   2   4.9e-08     7e-06   26.6   0.0   131   275   318   457   300   465 0.89 -
SOLCI002635400       -            608 EOG09360DI6          -            459   2.9e-11   44.4   1.7   1   4      0.26        36    4.5   0.0   256   366     8   115     1   119 0.70 -
SOLCI002635400       -            608 EOG09360DI6          -            459   2.9e-11   44.4   1.7   2   4     0.057       8.1    6.6   0.0   161   310   116   261   105   269 0.76 -
SOLCI002635400       -            608 EOG09360DI6          -            459   2.9e-11   44.4   1.7   3   4       1.1   1.5e+02    2.5   0.1   134   161   297   324   291   379 0.75 -
SOLCI002635400       -            608 EOG09360DI6          -            459   2.9e-11   44.4   1.7   4   4   2.9e-08     4e-06   27.4   0.0   122   281   387   541   376   564 0.83 -
SOLCI006245500       -            603 EOG09360DI6          -            459   3.3e-11   44.2   6.2   1   3      0.26        37    4.5   2.0   241   395    90   241    30   273 0.68 -
SOLCI006245500       -            603 EOG09360DI6          -            459   3.3e-11   44.2   6.2   2   3       1.4   1.9e+02    2.1   0.0   160   206   315   362   295   387 0.63 -
SOLCI006245500       -            603 EOG09360DI6          -            459   3.3e-11   44.2   6.2   3   3   2.5e-11   3.5e-09   37.5   0.0   132   295   392   550   387   568 0.91 -
SOLCI001668200       -            599 EOG09360DI6          -            459   4.2e-11   43.8   1.0   1   4      0.08        11    6.2   0.1   180   397    81   287    40   290 0.69 -
SOLCI001668200       -            599 EOG09360DI6          -            459   4.2e-11   43.8   1.0   2   4       0.2        28    4.9   0.0   125   207   228   307   205   337 0.76 -
SOLCI001668200       -            599 EOG09360DI6          -            459   4.2e-11   43.8   1.0   3   4      0.31        44    4.2   0.0   142   208   346   409   330   418 0.81 -
SOLCI001668200       -            599 EOG09360DI6          -            459   4.2e-11   43.8   1.0   4   4   6.9e-09   9.7e-07   29.5   0.0   132   274   437   574   420   588 0.89 -
SOLCI003496400       -            264 EOG09360DI6          -            459   4.7e-11   43.7   0.0   1   1   5.6e-13   7.8e-11   42.9   0.0   284   367     2    85     1   114 0.93 -
SOLCI006582300       -            682 EOG09360DI6          -            459   6.2e-11   43.3   3.4   1   3    0.0016      0.23   11.8   0.0   127   202    67   139    23   146 0.80 -
SOLCI006582300       -            682 EOG09360DI6          -            459   6.2e-11   43.3   3.4   2   3    0.0064       0.9    9.8   1.0   190   365   162   329   140   396 0.54 -
SOLCI006582300       -            682 EOG09360DI6          -            459   6.2e-11   43.3   3.4   3   3     2e-05    0.0028   18.0   0.0   239   331   477   569   368   582 0.78 -
SOLCI004671100       -            639 EOG09360DI6          -            459     7e-11   43.1   2.9   1   4     0.058       8.1    6.6   0.2   327   415   115   204    98   223 0.77 -
SOLCI004671100       -            639 EOG09360DI6          -            459     7e-11   43.1   2.9   2   4    0.0058      0.81    9.9   0.1   129   224   162   254   146   257 0.81 -
SOLCI004671100       -            639 EOG09360DI6          -            459     7e-11   43.1   2.9   3   4   0.00023     0.032   14.6   0.1   237   363   229   346   219   367 0.83 -
SOLCI004671100       -            639 EOG09360DI6          -            459     7e-11   43.1   2.9   4   4   6.1e-06   0.00086   19.7   0.0   125   262   389   521   379   631 0.84 -
SOLCI002338600       -            706 EOG09360DI6          -            459   8.6e-11   42.8   0.0   1   3     0.035         5    7.3   0.0   131   226    68   161    26   167 0.85 -
SOLCI002338600       -            706 EOG09360DI6          -            459   8.6e-11   42.8   0.0   2   3    0.0034      0.47   10.7   0.1   132   220   202   291   163   337 0.86 -
SOLCI002338600       -            706 EOG09360DI6          -            459   8.6e-11   42.8   0.0   3   3   4.2e-06   0.00059   20.3   0.0   132   316   373   551   352   573 0.81 -
SOLCI004915200       -            542 EOG09360DI6          -            459   9.7e-11   42.6   0.1   1   3      0.09        13    6.0   0.0   269   340   137   206    92   212 0.79 -
SOLCI004915200       -            542 EOG09360DI6          -            459   9.7e-11   42.6   0.1   2   3     0.021         3    8.1   0.0   141   225   148   231   131   238 0.75 -
SOLCI004915200       -            542 EOG09360DI6          -            459   9.7e-11   42.6   0.1   3   3   6.8e-09   9.6e-07   29.5   0.1   130   360   240   458   225   466 0.82 -
SOLCI002278200       -            639 EOG09360DI6          -            459   9.9e-11   42.6   0.7   1   4      0.11        15    5.7   0.1    37   100     5    67     1    79 0.87 -
SOLCI002278200       -            639 EOG09360DI6          -            459   9.9e-11   42.6   0.7   2   4      0.22        31    4.7   0.0   250   370    44   176    36   185 0.66 -
SOLCI002278200       -            639 EOG09360DI6          -            459   9.9e-11   42.6   0.7   3   4   1.6e-07   2.3e-05   25.0   0.0   291   421   167   297   151   311 0.87 -
SOLCI002278200       -            639 EOG09360DI6          -            459   9.9e-11   42.6   0.7   4   4     0.028       3.9    7.7   0.0   125   193   314   384   306   391 0.87 -
SOLCI006342600       -            498 EOG09360DI6          -            459   1.2e-10   42.3   1.6   1   3     0.007      0.99    9.6   0.3   232   328   148   246    59   287 0.64 -
SOLCI006342600       -            498 EOG09360DI6          -            459   1.2e-10   42.3   1.6   2   3   6.9e-06   0.00097   19.6   0.8   200   388   154   341   145   354 0.77 -
SOLCI006342600       -            498 EOG09360DI6          -            459   1.2e-10   42.3   1.6   3   3     2e-05    0.0028   18.1   0.0   124   191   356   424   348   466 0.80 -
SOLCI004636500       -            458 EOG09360DI6          -            459   1.9e-10   41.7   5.7   1   2    0.0031      0.44   10.8   2.7   258   353   131   222    84   240 0.85 -
SOLCI004636500       -            458 EOG09360DI6          -            459   1.9e-10   41.7   5.7   2   2   1.9e-09   2.7e-07   31.3   0.0   134   276   247   384   238   395 0.92 -
SOLCI002665900       -            528 EOG09360DI6          -            459     2e-10   41.6   1.4   1   2      0.32        45    4.2   0.1   265   335   177   243    73   258 0.75 -
SOLCI002665900       -            528 EOG09360DI6          -            459     2e-10   41.6   1.4   2   2   5.8e-11   8.1e-09   36.3   0.2   133   331   285   484   274   507 0.82 -
SOLCI002908200       -            626 EOG09360DI6          -            459   1.2e-09   39.0   0.2   1   3     0.002      0.29   11.4   0.1   216   398    36   210    18   215 0.77 -
SOLCI002908200       -            626 EOG09360DI6          -            459   1.2e-09   39.0   0.2   2   3   0.00018     0.026   14.9   0.0   242   332   160   245    99   260 0.72 -
SOLCI002908200       -            626 EOG09360DI6          -            459   1.2e-09   39.0   0.2   3   3   6.6e-06   0.00093   19.6   0.0   134   263   293   419   272   442 0.87 -
SOLCI002540800       -            491 EOG09360DI6          -            459     2e-09   38.3   2.1   1   2   9.6e-11   1.4e-08   35.6   0.6   196   397   127   329   120   350 0.90 -
SOLCI002540800       -            491 EOG09360DI6          -            459     2e-09   38.3   2.1   2   2       3.8   5.4e+02    0.6   0.0   121   169   407   455   386   474 0.79 -
SOLCI005437800       -            530 EOG09360DI6          -            459   2.2e-09   38.2   0.4   1   3         4   5.7e+02    0.6   0.2   282   310    87   115    59   210 0.49 -
SOLCI005437800       -            530 EOG09360DI6          -            459   2.2e-09   38.2   0.4   2   3   1.3e-09   1.8e-07   31.9   0.2   131   261   277   402   259   404 0.90 -
SOLCI005437800       -            530 EOG09360DI6          -            459   2.2e-09   38.2   0.4   3   3   0.00086      0.12   12.7   0.0   182   226   360   405   359   474 0.85 -
SOLCI002878000       -            323 EOG09360DI6          -            459   2.9e-09   37.8   0.0   1   1   4.9e-11   6.9e-09   36.5   0.0   124   274   150   305   139   312 0.79 -
SOLCI007508800       -            478 EOG09360DI6          -            459   3.1e-09   37.7   0.7   1   3      0.12        17    5.5   0.3   133   206   158   228   151   243 0.90 -
SOLCI007508800       -            478 EOG09360DI6          -            459   3.1e-09   37.7   0.7   2   3   3.1e-08   4.4e-06   27.3   0.0   132   261   260   390   245   395 0.87 -
SOLCI007508800       -            478 EOG09360DI6          -            459   3.1e-09   37.7   0.7   3   3       4.4   6.3e+02    0.4   0.0   110   157   417   463   402   473 0.79 -
SOLCI002464900       -            240 EOG09360DI6          -            459   3.1e-09   37.7   0.0   1   1   9.6e-11   1.3e-08   35.6   0.0   132   334    12   208     2   215 0.83 -
SOLCI000868800       -            495 EOG09360DI6          -            459   3.4e-09   37.6   5.8   1   2   3.1e-08   4.3e-06   27.3   0.5   215   425    82   294    63   299 0.75 -
SOLCI000868800       -            495 EOG09360DI6          -            459   3.4e-09   37.6   5.8   2   2   0.00015     0.021   15.2   1.4   144   393   218   471   204   485 0.74 -
SOLCI005620200       -            417 EOG09360DI6          -            459   5.1e-09   37.0   1.5   1   3     9e-05     0.013   15.9   0.3   289   397    72   176    64   186 0.90 -
SOLCI005620200       -            417 EOG09360DI6          -            459   5.1e-09   37.0   1.5   2   3      0.33        47    4.1   0.0   273   316   265   308   245   313 0.74 -
SOLCI005620200       -            417 EOG09360DI6          -            459   5.1e-09   37.0   1.5   3   3   0.00031     0.043   14.1   0.0   121   197   323   397   313   405 0.86 -
SOLCI002318700       -            617 EOG09360DI6          -            459     6e-09   36.7   5.1   1   4      0.16        23    5.2   0.1   239   311   120   191    98   199 0.84 -
SOLCI002318700       -            617 EOG09360DI6          -            459     6e-09   36.7   5.1   2   4   0.00081      0.11   12.7   0.2   247   395   228   371   220   399 0.87 -
SOLCI002318700       -            617 EOG09360DI6          -            459     6e-09   36.7   5.1   3   4   2.7e-05    0.0038   17.6   0.0   247   367   430   549   420   557 0.86 -
SOLCI002318700       -            617 EOG09360DI6          -            459     6e-09   36.7   5.1   4   4      0.49        70    3.6   0.0   198   261   520   576   505   586 0.75 -
SOLCI000806600       -            891 EOG09360DI6          -            459   7.4e-09   36.4   0.0   1   2   1.2e-09   1.7e-07   32.0   0.0   158   381   101   330    87   340 0.83 -
SOLCI000806600       -            891 EOG09360DI6          -            459   7.4e-09   36.4   0.0   2   2      0.28        40    4.4   0.0   123   156   316   349   311   364 0.85 -
SOLCI003556900       -            534 EOG09360DI6          -            459   5.1e-08   33.7   0.5   1   3   1.2e-07   1.6e-05   25.4   0.4   158   392    59   283     3   312 0.74 -
SOLCI003556900       -            534 EOG09360DI6          -            459   5.1e-08   33.7   0.5   2   3      0.18        25    5.0   0.0   134   260   304   437   295   445 0.75 -
SOLCI003556900       -            534 EOG09360DI6          -            459   5.1e-08   33.7   0.5   3   3       6.1   8.6e+02   -0.0   0.0   156   227   442   512   417   517 0.66 -
SOLCI002123900       -            238 EOG09360DI6          -            459     7e-08   33.2   0.9   1   1   1.3e-09   1.9e-07   31.8   0.9   213   320   102   210    67   223 0.62 -
SOLCI002464800       -            234 EOG09360DI6          -            459   7.5e-08   33.1   0.2   1   1     9e-10   1.3e-07   32.4   0.2   263   402    86   223    61   230 0.89 -
SOLCI003280800       -            713 EOG09360DI6          -            459   9.1e-08   32.8   6.6   1   3       0.1        15    5.8   0.0   282   360   252   333   234   341 0.79 -
SOLCI003280800       -            713 EOG09360DI6          -            459   9.1e-08   32.8   6.6   2   3   9.8e-05     0.014   15.8   0.1   236   328   405   500   385   508 0.86 -
SOLCI003280800       -            713 EOG09360DI6          -            459   9.1e-08   32.8   6.6   3   3   0.00065     0.091   13.1   0.7   280   380   535   641   524   708 0.71 -
SOLCI000488700       -            102 EOG09360DI6          -            459   9.4e-08   32.8   0.0   1   1   8.8e-10   1.2e-07   32.4   0.0   258   324    22    88     8    96 0.89 -
SOLCI005040000       -            636 EOG09360DI6          -            459     1e-07   32.7   0.2   1   1   1.1e-09   1.6e-07   32.1   0.2   134   324   268   452   254   471 0.88 -
SOLCI005783200       -            285 EOG09360DI6          -            459   1.3e-07   32.3   0.0   1   1   2.5e-09   3.5e-07   30.9   0.0   198   306   177   285   123   285 0.73 -
SOLCI004389500       -            415 EOG09360DI6          -            459   1.5e-07   32.2   0.1   1   1   1.6e-09   2.3e-07   31.5   0.1   155   368   164   377   107   388 0.90 -
SOLCI007033000       -            473 EOG09360DI6          -            459   1.7e-07   32.0   2.3   1   2   2.1e-07   2.9e-05   24.6   1.7   103   289   115   302    78   310 0.70 -
SOLCI007033000       -            473 EOG09360DI6          -            459   1.7e-07   32.0   2.3   2   2      0.36        50    4.0   0.0   132   220   353   445   321   458 0.65 -
SOLCI006353400       -            401 EOG09360DI6          -            459   2.8e-07   31.2   0.3   1   2     0.025       3.5    7.8   0.1   274   363     2    91     1    91 0.79 -
SOLCI006353400       -            401 EOG09360DI6          -            459   2.8e-07   31.2   0.3   2   2   2.1e-07   2.9e-05   24.6   0.1   133   279    70   210    58   226 0.86 -
SOLCI004538200       -            504 EOG09360DI6          -            459   6.5e-07   30.0   0.6   1   2   4.6e-09   6.5e-07   30.0   0.6   164   325   152   313   135   351 0.76 -
SOLCI004538200       -            504 EOG09360DI6          -            459   6.5e-07   30.0   0.6   2   2       5.8   8.2e+02    0.0   1.4   240   359   366   489   362   499 0.74 -
SOLCI006404500       -            256 EOG09360DI6          -            459     7e-07   29.9   0.0   1   1   6.5e-09   9.1e-07   29.5   0.0   232   310   139   220   108   230 0.61 -
SOLCI000669400       -            426 EOG09360DI6          -            459   2.3e-06   28.2   1.0   1   2   9.5e-06    0.0013   19.1   0.5   133   395   103   254    33   266 0.52 -
SOLCI000669400       -            426 EOG09360DI6          -            459   2.3e-06   28.2   1.0   2   2   0.00084      0.12   12.7   0.1   128   275   200   356   193   378 0.79 -
SOLCI000502000       -            507 EOG09360DI6          -            459     5e-06   27.1   0.2   1   1   5.3e-08   7.4e-06   26.5   0.2   280   393   372   485   286   503 0.60 -
SOLCI000074000       -            467 EOG09360DI6          -            459   5.1e-06   27.1   6.1   1   3       1.9   2.7e+02    1.6   0.0   165   340    49    84    10   104 0.63 -
SOLCI000074000       -            467 EOG09360DI6          -            459   5.1e-06   27.1   6.1   2   3   0.00098      0.14   12.5   3.0   229   402   144   320   121   321 0.77 -
SOLCI000074000       -            467 EOG09360DI6          -            459   5.1e-06   27.1   6.1   3   3   4.9e-05    0.0069   16.8   0.1   179   282   307   408   293   461 0.79 -
SOLCI000407500       -            406 EOG09360DI6          -            459   5.9e-06   26.9   0.5   1   2     7e-06   0.00099   19.5   0.2   273   425    44   196    34   230 0.91 -
SOLCI000407500       -            406 EOG09360DI6          -            459   5.9e-06   26.9   0.5   2   2      0.12        17    5.5   0.0   325   385   271   331   236   351 0.65 -
SOLCI001037700       -             74 EOG09360DI6          -            459   7.8e-06   26.5   0.0   1   1   5.5e-08   7.8e-06   26.5   0.0   259   327     2    71     1    74 0.86 -
SOLCI004114400       -            466 EOG09360DI6          -            459   1.9e-05   25.2   0.0   1   1   1.9e-07   2.6e-05   24.7   0.0   130   276   154   296   102   321 0.85 -
SOLCI004519700       -            400 EOG09360DI6          -            459   2.1e-05   25.1   0.9   1   2     1e-06   0.00014   22.3   0.9   221   327   141   245    93   346 0.61 -
SOLCI004519700       -            400 EOG09360DI6          -            459   2.1e-05   25.1   0.9   2   2       2.9   4.1e+02    1.0   0.0   339   397   294   352   288   363 0.89 -
SOLCI000844300       -            213 EOG09360DI6          -            459   2.5e-05   24.8   0.1   1   1   2.1e-07     3e-05   24.5   0.1   256   314    14    70     1   113 0.57 -
SOLCI001911000       -            768 EOG09360DI6          -            459   2.9e-05   24.6   0.0   1   1   3.1e-07   4.4e-05   24.0   0.0   217   339   254   376   247   398 0.90 -
SOLCI002442400       -            142 EOG09360DI6          -            459   6.6e-05   23.4   0.2   1   2      0.25        36    4.5   0.0   333   380    29    76    18    82 0.64 -
SOLCI002442400       -            142 EOG09360DI6          -            459   6.6e-05   23.4   0.2   2   2     4e-05    0.0056   17.1   0.1   128   180    86   138    77   141 0.91 -
SOLCI006787800       -            567 EOG09360DI6          -            459   0.00017   22.1   0.1   1   1   3.5e-06   0.00049   20.5   0.1   206   329   134   263    73   281 0.66 -
SOLCI000797300       -            259 EOG09360DI6          -            459   0.00024   21.5   0.2   1   1   2.4e-06   0.00034   21.1   0.2   283   394   117   230    79   237 0.84 -
SOLCI006700700       -             95 EOG09360DI6          -            459   0.00031   21.2   0.0   1   1   2.4e-06   0.00034   21.1   0.0   207   270    17    78     5    92 0.87 -
SOLCI003460600       -            459 EOG09360DI6          -            459   0.00035   21.0   0.0   1   1    0.0047      0.66   10.2   0.0   278   344   234   300   224   306 0.82 -
SOLCI004751900       -             65 EOG09360DI6          -            459    0.0004   20.8   0.1   1   1   2.8e-06    0.0004   20.8   0.1   128   185     3    57     1    64 0.86 -
SOLCI001206300       -            146 EOG09360DI6          -            459   0.00041   20.8   0.0   1   1   3.4e-06   0.00049   20.6   0.0     6    70    50   117    45   144 0.78 -
SOLCI006661200       -            107 EOG09360DI6          -            459   0.00053   20.4   0.0   1   1   3.8e-06   0.00053   20.4   0.0     5    77    10    85     6   105 0.82 -
SOLCI005832900       -            510 EOG09360DI6          -            459   0.00054   20.4   0.3   1   3       4.6   6.5e+02    0.4   0.1   319   398   163   242   151   270 0.58 -
SOLCI005832900       -            510 EOG09360DI6          -            459   0.00054   20.4   0.3   2   3       6.1   8.6e+02   -0.0   0.0   328   392   277   342   259   350 0.71 -
SOLCI005832900       -            510 EOG09360DI6          -            459   0.00054   20.4   0.3   3   3   0.00021     0.029   14.7   0.0   127   193   356   424   349   463 0.77 -
SOLCI001037500       -             84 EOG09360DI6          -            459   0.00062   20.2   0.0   1   1   4.4e-06   0.00062   20.2   0.0   259   315     2    58     1    78 0.86 -
SOLCI004088300       -            238 EOG09360DI6          -            459     0.002   18.5   0.0   1   1   1.8e-05    0.0026   18.2   0.0   297   384   110   197    80   211 0.87 -
SOLCI003800800       -            105 EOG09360DI6          -            459    0.0024   18.2   0.0   1   1   1.9e-05    0.0026   18.1   0.0   124   157    41    74    16    87 0.85 -
SOLCI002760700       -             99 EOG09360DI6          -            459    0.0026   18.1   0.1   1   1   2.1e-05    0.0029   18.0   0.1   273   356     1    84     1    93 0.91 -
SOLCI006298800       -            134 EOG09360DI6          -            459    0.0053   17.1   0.0   1   2   0.00087      0.12   12.6   0.0   147   226     4    80     1    87 0.87 -
SOLCI006298800       -            134 EOG09360DI6          -            459    0.0053   17.1   0.0   2   2      0.72     1e+02    3.0   0.0   134   372    91   117    80   133 0.57 -
SOLCI003934000       -            602 EOG09360DI6          -            459     0.019   15.3   0.0   1   1   0.00035      0.05   13.9   0.0   160   272   294   404   263   510 0.62 -
SOLCI006344900       -            107 EOG09360DI6          -            459     0.025   14.9   0.2   1   2       3.5   4.9e+02    0.8   0.0   188   231     1    44     1    48 0.88 -
SOLCI006344900       -            107 EOG09360DI6          -            459     0.025   14.9   0.2   2   2   0.00044     0.062   13.6   0.3   125   161    42    78    30    93 0.83 -
SOLCI004312600       -            552 EOG09360DI6          -            459     0.026   14.8   0.0   1   1   0.00028     0.039   14.3   0.0   197   327    56   186    18   210 0.80 -
SOLCI005014100       -            265 EOG09360DI6          -            459     0.048   14.0   0.0   1   1   0.00038     0.054   13.8   0.0   177   290   127   241    45   249 0.69 -
SOLCI006707800       -             84 EOG09360DI6          -            459     0.048   14.0   0.0   1   1   0.00035      0.05   13.9   0.0   193   261     6    71     1    77 0.83 -
SOLCI000063800       -            262 EOG09360DI6          -            459      0.05   13.9   0.4   1   1   0.00051     0.072   13.4   0.4   260   397     9   144     2   187 0.79 -
SOLCI001092000       -            257 EOG09360DI6          -            459     0.073   13.4   0.1   1   2     0.055       7.8    6.7   0.0   162   305    50    88    26   106 0.59 -
SOLCI001092000       -            257 EOG09360DI6          -            459     0.073   13.4   0.1   2   2       0.2        29    4.8   0.0   125   221   149   246   136   255 0.80 -
SOLCI005237900       -            150 EOG09360DI6          -            459      0.24   11.6   0.0   1   1    0.0021       0.3   11.4   0.0   165   205    74   114    54   128 0.73 -
SOLCI005940200       -            156 EOG09360DI6          -            459      0.26   11.6   0.0   1   1    0.0023      0.32   11.3   0.0    13    92    39   116    27   127 0.79 -
SOLCI000971700       -            311 EOG09360DI6          -            459       0.3   11.3   0.0   1   1    0.0031      0.44   10.8   0.0   280   321    11    52     5    60 0.81 -
SOLCI000039200       -            122 EOG09360DI6          -            459      0.36   11.1   0.0   1   1    0.0029      0.41   10.9   0.0   176   222    76   122    55   122 0.89 -
SOLCI000151700       -            253 EOG09360DI6          -            459       0.5   10.6   0.1   1   2         1   1.5e+02    2.5   0.0   124   153    53    82    45   128 0.82 -
SOLCI000151700       -            253 EOG09360DI6          -            459       0.5   10.6   0.1   2   2      0.14        20    5.3   0.0   341   402   133   196   118   202 0.68 -
#
# Program:         hmmsearch
# Version:         3.1b2 (February 2015)
# Pipeline mode:   SEARCH
# Query file:      /home/pgsb/tetiana.nosenko/lineages/embryophyta_odb9//hmms/EOG09360DI6.hmm
# Target file:     /nfs/pgsb/data/S_chilense/Schilense_genome/Solanum_chilense_v3.3_protein.fa
# Option settings: hmmsearch -o ./tmp/temp_Schil_BUSCO_prot_1362887668 --domtblout /home/ibis/tetiana.nosenko/Documents/S_chilense/11_S_chilense_genome/Schilense_genome_sequence/BUSCO_assessment/run_Schil_BUSCO_prot/hmmer_output/EOG09360DI6.out.1 --cpu 1 /home/pgsb/tetiana.nosenko/lineages/embryophyta_odb9//hmms/EOG09360DI6.hmm /nfs/pgsb/data/S_chilense/Schilense_genome/Solanum_chilense_v3.3_protein.fa 
# Current dir:     /home/ibis/tetiana.nosenko/Documents/S_chilense/11_S_chilense_genome/Schilense_genome_sequence/BUSCO_assessment
# Date:            Wed Mar  8 09:22:14 2017
# [ok]
```
