## Supplementary material for "The *de novo* reference genome and transcriptome assemblies of the wild tomato species *Solanum chilense*": EOG09360DII.out.1

```
#                                                                            --- full sequence --- -------------- this domain -------------   hmm coord   ali coord   env coord
# target name        accession   tlen query name           accession   qlen   E-value  score  bias   #  of  c-Evalue  i-Evalue  score  bias  from    to  from    to  from    to  acc description of target
#------------------- ---------- ----- -------------------- ---------- ----- --------- ------ ----- --- --- --------- --------- ------ ----- ----- ----- ----- ----- ----- ----- ---- ---------------------
SOLCI003188000       -            518 EOG09360DII          -            320  3.3e-123  413.0  64.0   1   4   2.4e-05     0.046   15.0   7.6     1    41     1    45     1    63 0.72 -
SOLCI003188000       -            518 EOG09360DII          -            320  3.3e-123  413.0  64.0   2   4   3.2e-29   6.3e-26   93.4  32.8     3   148    38   201    36   221 0.76 -
SOLCI003188000       -            518 EOG09360DII          -            320  3.3e-123  413.0  64.0   3   4   3.3e-06    0.0063   17.8   9.8   113   178   217   286   186   324 0.63 -
SOLCI003188000       -            518 EOG09360DII          -            320  3.3e-123  413.0  64.0   4   4   1.6e-89   3.1e-86  291.5   4.5   175   320   371   516   290   516 0.79 -
SOLCI002957400       -            598 EOG09360DII          -            320   1.5e-11   46.1   0.1   1   1   1.4e-14   2.7e-11   45.3   0.1   180   320   462   596   401   596 0.79 -
SOLCI000665300       -            590 EOG09360DII          -            320   2.8e-11   45.3   1.2   1   2       7.5   1.4e+04   -3.1   0.0   174   195    27    48    21    51 0.81 -
SOLCI000665300       -            590 EOG09360DII          -            320   2.8e-11   45.3   1.2   2   2   2.3e-14   4.5e-11   44.6   0.5   198   319   472   587   442   588 0.91 -
SOLCI007472900       -            261 EOG09360DII          -            320   5.1e-10   41.1   0.1   1   1   3.4e-13   6.6e-10   40.8   0.1   199   318    88   208    33   210 0.87 -
SOLCI005530900       -           1055 EOG09360DII          -            320   7.5e-09   37.3   2.7   1   5    0.0045       8.6    7.5   0.1   224   273    21    70     8    83 0.85 -
SOLCI005530900       -           1055 EOG09360DII          -            320   7.5e-09   37.3   2.7   2   5       9.7   1.9e+04   -3.5   0.0   246   272   303   329   288   340 0.72 -
SOLCI005530900       -           1055 EOG09360DII          -            320   7.5e-09   37.3   2.7   3   5   0.00059       1.1   10.4   0.0   244   310   369   435   347   440 0.88 -
SOLCI005530900       -           1055 EOG09360DII          -            320   7.5e-09   37.3   2.7   4   5       0.1     2e+02    3.0   0.0   239   307   466   534   450   535 0.90 -
SOLCI005530900       -           1055 EOG09360DII          -            320   7.5e-09   37.3   2.7   5   5   1.6e-05     0.031   15.6   0.2   214   282   515   577   497   588 0.73 -
SOLCI004295900       -            253 EOG09360DII          -            320   1.3e-08   36.5   0.5   1   2   7.9e-11   1.5e-07   33.0   0.1   207   317    13   120     2   123 0.87 -
SOLCI004295900       -            253 EOG09360DII          -            320   1.3e-08   36.5   0.5   2   2      0.24   4.7e+02    1.8   0.0   160   195   155   190   139   218 0.81 -
SOLCI001377000       -            574 EOG09360DII          -            320   4.5e-08   34.7   2.5   1   1   3.6e-11   6.9e-08   34.1   2.5   213   308   421   518   354   528 0.79 -
SOLCI006494500       -            581 EOG09360DII          -            320   8.3e-08   33.8   4.6   1   1   6.7e-11   1.3e-07   33.2   4.6   214   308   432   528   409   537 0.88 -
SOLCI005886600       -            579 EOG09360DII          -            320   2.9e-07   32.1   5.5   1   3   0.00015      0.29   12.4   0.1   201   268     3    64     1   105 0.86 -
SOLCI005886600       -            579 EOG09360DII          -            320   2.9e-07   32.1   5.5   2   3   0.00013      0.26   12.5   0.8   203   270   254   315   234   342 0.68 -
SOLCI005886600       -            579 EOG09360DII          -            320   2.9e-07   32.1   5.5   3   3    0.0031         6    8.0   0.0   204   308   394   492   386   503 0.83 -
SOLCI007103200       -            555 EOG09360DII          -            320   3.7e-07   31.7   3.6   1   1   2.9e-10   5.7e-07   31.1   3.6   213   308   421   518   398   528 0.83 -
SOLCI006783600       -            685 EOG09360DII          -            320   2.1e-06   29.2   0.1   1   1   1.9e-09   3.6e-06   28.5   0.1   236   312    73   151    50   158 0.88 -
SOLCI004200100       -            669 EOG09360DII          -            320   3.8e-06   28.4   0.0   1   1   3.2e-09   6.1e-06   27.7   0.0   238   310    72   146    56   155 0.88 -
SOLCI002338700       -           1296 EOG09360DII          -            320   4.2e-06   28.3   0.2   1   2      0.63   1.2e+03    0.4   0.0   240   284   771   815   686   844 0.82 -
SOLCI002338700       -           1296 EOG09360DII          -            320   4.2e-06   28.3   0.2   2   2   2.7e-08   5.1e-05   24.7   0.0   203   300  1011  1106   970  1124 0.82 -
SOLCI004481100       -            778 EOG09360DII          -            320     2e-05   26.0   0.3   1   1     1e-08     2e-05   26.0   0.3   212   317    48   153    33   156 0.83 -
SOLCI006467800       -            624 EOG09360DII          -            320   3.9e-05   25.1   0.0   1   1   5.6e-08   0.00011   23.6   0.0   208   287   273   351   265   364 0.87 -
SOLCI004564800       -            780 EOG09360DII          -            320   4.1e-05   25.0   0.0   1   1   4.3e-08   8.3e-05   24.0   0.0   204   317    53   166    42   168 0.83 -
SOLCI003882500       -            523 EOG09360DII          -            320   6.4e-05   24.4   0.3   1   1   5.1e-08   9.7e-05   23.8   0.3   244   316   424   496   374   500 0.78 -
SOLCI002924400       -            187 EOG09360DII          -            320   6.7e-05   24.3   0.1   1   1   4.7e-08   9.1e-05   23.9   0.1   202   259   116   173   105   181 0.93 -
SOLCI001242800       -           1358 EOG09360DII          -            320   0.00016   23.0   0.1   1   1   8.4e-08   0.00016   23.0   0.1   204   304  1130  1228  1117  1241 0.86 -
SOLCI004902000       -            575 EOG09360DII          -            320   0.00021   22.7   0.0   1   1   1.7e-07   0.00033   22.0   0.0   205   287   235   316   183   329 0.86 -
SOLCI002727300       -            588 EOG09360DII          -            320   0.00026   22.4   1.5   1   3   1.3e-07   0.00026   22.4   1.5   203   307   106   213    78   229 0.83 -
SOLCI002727300       -            588 EOG09360DII          -            320   0.00026   22.4   1.5   2   3    0.0015       2.8    9.1   0.1   243   274   183   216   180   245 0.75 -
SOLCI002727300       -            588 EOG09360DII          -            320   0.00026   22.4   1.5   3   3         8   1.5e+04   -3.2   1.4   155   155   467   467   397   535 0.57 -
SOLCI004234500       -            621 EOG09360DII          -            320   0.00029   22.2   1.0   1   2   2.6e-07   0.00051   21.4   0.2   246   308   459   521   437   533 0.85 -
SOLCI004234500       -            621 EOG09360DII          -            320   0.00029   22.2   1.0   2   2       3.7   7.2e+03   -2.1   0.0   175   199   579   603   551   608 0.59 -
SOLCI007094500       -            584 EOG09360DII          -            320    0.0003   22.2   1.2   1   1   2.4e-07   0.00047   21.5   1.2   204   311   410   526   403   535 0.76 -
SOLCI001885000       -            291 EOG09360DII          -            320   0.00083   20.7   0.1   1   1   5.9e-07    0.0011   20.3   0.1   201   260   219   278   187   288 0.90 -
SOLCI004375000       -            503 EOG09360DII          -            320    0.0045   18.3   2.3   1   4      0.27   5.1e+02    1.7   0.3    99   225    46   175    12   228 0.64 -
SOLCI004375000       -            503 EOG09360DII          -            320    0.0045   18.3   2.3   2   4     0.053     1e+02    4.0   0.0   239   280   337   380   325   395 0.76 -
SOLCI004375000       -            503 EOG09360DII          -            320    0.0045   18.3   2.3   3   4     0.017        32    5.6   0.0   243   267   421   445   410   448 0.88 -
SOLCI004375000       -            503 EOG09360DII          -            320    0.0045   18.3   2.3   4   4     0.084   1.6e+02    3.3   0.0   246   269   458   481   451   497 0.80 -
SOLCI002680100       -            470 EOG09360DII          -            320    0.0093   17.3   0.2   1   1   9.3e-06     0.018   16.3   0.2   195   307   102   207    82   213 0.90 -
SOLCI005114700       -            768 EOG09360DII          -            320     0.012   16.9   0.0   1   1   1.1e-05     0.021   16.1   0.0   239   316    76   153    36   157 0.75 -
SOLCI003186100       -            587 EOG09360DII          -            320     0.013   16.8   0.1   1   4       3.3   6.4e+03   -1.9   0.5    29    57    18    48    15    60 0.69 -
SOLCI003186100       -            587 EOG09360DII          -            320     0.013   16.8   0.1   2   4       2.1     4e+03   -1.3   0.0    35    55   192   212   183   228 0.83 -
SOLCI003186100       -            587 EOG09360DII          -            320     0.013   16.8   0.1   3   4       4.9   9.4e+03   -2.5   0.0   205   225   241   261   232   277 0.80 -
SOLCI003186100       -            587 EOG09360DII          -            320     0.013   16.8   0.1   4   4   6.7e-06     0.013   16.8   0.1   197   307   469   571   431   582 0.79 -
SOLCI006550700       -            488 EOG09360DII          -            320     0.022   16.1   1.9   1   2       1.5   2.8e+03   -0.7   0.1   255   284   181   210   131   233 0.75 -
SOLCI006550700       -            488 EOG09360DII          -            320     0.022   16.1   1.9   2   2   4.4e-05     0.085   14.1   0.1   252   316   296   360   249   364 0.85 -
SOLCI003515600       -            337 EOG09360DII          -            320     0.051   14.8   0.1   1   1   4.5e-05     0.087   14.1   0.1   203   308   173   273   102   284 0.83 -
SOLCI004706400       -            432 EOG09360DII          -            320     0.093   14.0   0.7   1   1   8.1e-05      0.15   13.2   0.7   202   308   127   227   113   234 0.88 -
SOLCI004743700       -            700 EOG09360DII          -            320      0.14   13.4   0.1   1   2       4.6   8.9e+03   -2.4   2.7    77   120    45    88     7   179 0.56 -
SOLCI004743700       -            700 EOG09360DII          -            320      0.14   13.4   0.1   2   2   7.3e-05      0.14   13.4   0.1   239   315   499   576   462   581 0.75 -
SOLCI004175200       -            100 EOG09360DII          -            320      0.16   13.2   0.1   1   1   0.00012      0.23   12.7   0.1   274   318     3    47     1    49 0.93 -
SOLCI001420800       -            535 EOG09360DII          -            320      0.27   12.4   0.1   1   1   0.00021      0.41   11.9   0.1   237   277   106   146    67   156 0.84 -
SOLCI000377300       -            368 EOG09360DII          -            320      0.33   12.2   0.0   1   1   0.00024      0.47   11.7   0.0   246   281   241   276   202   305 0.83 -
#
# Program:         hmmsearch
# Version:         3.1b2 (February 2015)
# Pipeline mode:   SEARCH
# Query file:      /home/pgsb/tetiana.nosenko/lineages/embryophyta_odb9//hmms/EOG09360DII.hmm
# Target file:     /nfs/pgsb/data/S_chilense/Schilense_genome/Solanum_chilense_v3.3_protein.fa
# Option settings: hmmsearch -o ./tmp/temp_Schil_BUSCO_prot_1362887668 --domtblout /home/ibis/tetiana.nosenko/Documents/S_chilense/11_S_chilense_genome/Schilense_genome_sequence/BUSCO_assessment/run_Schil_BUSCO_prot/hmmer_output/EOG09360DII.out.1 --cpu 1 /home/pgsb/tetiana.nosenko/lineages/embryophyta_odb9//hmms/EOG09360DII.hmm /nfs/pgsb/data/S_chilense/Schilense_genome/Solanum_chilense_v3.3_protein.fa 
# Current dir:     /home/ibis/tetiana.nosenko/Documents/S_chilense/11_S_chilense_genome/Schilense_genome_sequence/BUSCO_assessment
# Date:            Wed Mar  8 09:22:07 2017
# [ok]
```
