## Supplementary material for "The *de novo* reference genome and transcriptome assemblies of the wild tomato species *Solanum chilense*": EOG09360DJL.out.1

```
#                                                                            --- full sequence --- -------------- this domain -------------   hmm coord   ali coord   env coord
# target name        accession   tlen query name           accession   qlen   E-value  score  bias   #  of  c-Evalue  i-Evalue  score  bias  from    to  from    to  from    to  acc description of target
#------------------- ---------- ----- -------------------- ---------- ----- --------- ------ ----- --- --- --------- --------- ------ ----- ----- ----- ----- ----- ----- ----- ---- ---------------------
SOLCI000986200       -            351 EOG09360DJL          -            300  5.6e-161  536.5   4.8   1   1  1.8e-162  1.2e-160  535.5   4.8     1   300     8   346     8   346 0.91 -
SOLCI006943600       -            601 EOG09360DJL          -            300   4.9e-95  320.0   0.0   1   1   1.1e-96   7.4e-95  319.5   0.0    48   298   310   582   301   584 0.92 -
SOLCI002772200       -            589 EOG09360DJL          -            300   1.3e-92  312.1   0.0   1   1   2.9e-94   1.8e-92  311.6   0.0    48   298   303   573   243   575 0.87 -
SOLCI001066700       -           1153 EOG09360DJL          -            300   1.3e-87  295.7   0.0   1   2   2.7e-66   1.8e-64  219.7   0.0    52   298   513   785   464   787 0.87 -
SOLCI001066700       -           1153 EOG09360DJL          -            300   1.3e-87  295.7   0.0   2   2   8.5e-22   5.4e-20   73.6   0.0    98   298   928  1142   881  1144 0.80 -
SOLCI002050700       -            964 EOG09360DJL          -            300   6.6e-81  273.6   0.0   1   2   6.9e-45   4.4e-43  149.4   0.0    49   296   240   531   232   534 0.81 -
SOLCI002050700       -            964 EOG09360DJL          -            300   6.6e-81  273.6   0.0   2   2   4.7e-35     3e-33  117.1   0.0    49   297   643   925   615   928 0.75 -
SOLCI004292600       -           1192 EOG09360DJL          -            300   9.1e-79  266.6   0.0   1   1   2.7e-80   1.7e-78  265.7   0.0    49   295   889  1161   879  1166 0.88 -
SOLCI001805500       -           1275 EOG09360DJL          -            300   2.6e-78  265.1   0.0   1   1   1.3e-79   8.1e-78  263.5   0.0    49   297   997  1270   984  1273 0.87 -
SOLCI002599500       -           1207 EOG09360DJL          -            300   2.7e-78  265.1   0.1   1   1   7.1e-80   4.6e-78  264.3   0.1    50   299   889  1163   879  1164 0.85 -
SOLCI002356300       -           1270 EOG09360DJL          -            300   2.6e-77  261.8   0.0   1   1   6.5e-79   4.2e-77  261.2   0.0    49   300   988  1263   980  1263 0.88 -
SOLCI002088200       -           1126 EOG09360DJL          -            300   7.7e-77  260.3   1.0   1   1     6e-78   3.9e-76  258.0   1.0    49   298   831  1115   818  1117 0.86 -
SOLCI006854900       -            532 EOG09360DJL          -            300   3.1e-76  258.3   0.0   1   3   1.7e-35   1.1e-33  118.6   0.0    53   196    12   174     3   176 0.84 -
SOLCI006854900       -            532 EOG09360DJL          -            300   3.1e-76  258.3   0.0   2   3    0.0007     0.045   14.8   0.0   242   297   171   233   162   236 0.83 -
SOLCI006854900       -            532 EOG09360DJL          -            300   3.1e-76  258.3   0.0   3   3   1.4e-35   8.8e-34  118.9   0.0    47   265   268   518   260   524 0.83 -
SOLCI003755300       -           1022 EOG09360DJL          -            300     4e-76  257.9   0.1   1   1   9.1e-78   5.8e-76  257.4   0.1     5   298   649   967   645   969 0.88 -
SOLCI000770700       -            986 EOG09360DJL          -            300   3.5e-75  254.8   0.6   1   1   1.1e-76   7.1e-75  253.8   0.6     3   297   644   970   642   972 0.83 -
SOLCI004555800       -           1015 EOG09360DJL          -            300   8.2e-75  253.6   0.1   1   1     2e-76   1.3e-74  253.0   0.1     5   297   644   961   640   964 0.87 -
SOLCI007355800       -           1109 EOG09360DJL          -            300   2.4e-73  248.8   0.1   1   1   6.3e-75     4e-73  248.1   0.1    49   298   806  1081   800  1083 0.86 -
SOLCI004318000       -            975 EOG09360DJL          -            300   5.4e-73  247.7   0.1   1   1   1.4e-74     9e-73  246.9   0.1    49   296   651   917   638   920 0.87 -
SOLCI001434800       -            995 EOG09360DJL          -            300   4.3e-72  244.7   0.1   1   1   1.1e-73   7.1e-72  244.0   0.1     4   298   638   955   634   957 0.84 -
SOLCI006753100       -            960 EOG09360DJL          -            300   5.7e-72  244.3   0.3   1   1   1.3e-73   8.4e-72  243.8   0.3     7   300   637   952   628   952 0.83 -
SOLCI000166100       -            508 EOG09360DJL          -            300   1.9e-71  242.6   0.2   1   1   5.3e-73   3.4e-71  241.8   0.2    47   298   182   457   170   459 0.89 -
SOLCI005873500       -            503 EOG09360DJL          -            300     6e-71  240.9   0.0   1   1   1.5e-72   9.4e-71  240.3   0.0    48   298   179   453   165   455 0.89 -
SOLCI007109800       -            508 EOG09360DJL          -            300   1.8e-70  239.4   0.0   1   1   4.5e-72   2.9e-70  238.7   0.0    48   298   187   461   176   463 0.90 -
SOLCI002452100       -            629 EOG09360DJL          -            300   2.2e-70  239.1   0.0   1   1   5.4e-72   3.5e-70  238.4   0.0    46   297   303   581   289   583 0.89 -
SOLCI006698600       -            990 EOG09360DJL          -            300   5.6e-70  237.7   0.2   1   1   1.4e-71   8.7e-70  237.1   0.2    47   298   654   925   636   927 0.85 -
SOLCI000879600       -           1013 EOG09360DJL          -            300   9.1e-70  237.1   0.0   1   1     3e-71   1.9e-69  236.0   0.0    50   299   731  1004   714  1005 0.91 -
SOLCI005026300       -            957 EOG09360DJL          -            300   1.2e-69  236.7   0.2   1   1   3.2e-71   2.1e-69  235.9   0.2    49   298   644   924   631   926 0.85 -
SOLCI001000400       -            615 EOG09360DJL          -            300   1.6e-69  236.3   0.0   1   1   3.9e-71   2.5e-69  235.6   0.0    46   297   288   566   274   568 0.89 -
SOLCI005218700       -            400 EOG09360DJL          -            300   6.3e-69  234.3   0.0   1   1   1.5e-70   9.6e-69  233.7   0.0    48   297    75   351    59   353 0.89 -
SOLCI000848200       -           1000 EOG09360DJL          -            300   3.2e-68  232.0   0.0   1   1   1.1e-69     7e-68  230.9   0.0     5   298   636   969   631   971 0.81 -
SOLCI002450000       -           1097 EOG09360DJL          -            300   4.1e-68  231.6   0.2   1   1     1e-69   6.7e-68  230.9   0.2    51   298   813  1084   801  1086 0.86 -
SOLCI000869000       -            732 EOG09360DJL          -            300   4.3e-68  231.6   0.0   1   1     1e-69   6.6e-68  231.0   0.0    52   298   392   666   383   668 0.87 -
SOLCI007350200       -           1018 EOG09360DJL          -            300   2.1e-67  229.3   0.1   1   1   5.7e-69   3.7e-67  228.5   0.1    50   300   712   989   696   989 0.87 -
SOLCI001847900       -            886 EOG09360DJL          -            300   2.1e-67  229.3   0.0   1   1   6.6e-69   4.2e-67  228.3   0.0    53   297   511   781   489   783 0.89 -
SOLCI005041900       -            631 EOG09360DJL          -            300   2.3e-67  229.2   0.0   1   1   5.2e-69   3.3e-67  228.6   0.0    41   297   285   565   237   567 0.88 -
SOLCI003305600       -            349 EOG09360DJL          -            300   2.4e-67  229.1   0.0   1   1   5.3e-69   3.4e-67  228.6   0.0    16   294    25   330     9   334 0.79 -
SOLCI004800500       -           1087 EOG09360DJL          -            300     4e-67  228.4   0.0   1   1   9.6e-69   6.2e-67  227.8   0.0    39   298   794  1078   784  1080 0.89 -
SOLCI003787800       -           1017 EOG09360DJL          -            300   4.5e-67  228.2   0.0   1   1   1.1e-68   6.9e-67  227.6   0.0    48   299   739  1011   714  1012 0.89 -
SOLCI005251400       -           1088 EOG09360DJL          -            300   5.3e-67  228.0   0.1   1   1   1.3e-68   8.1e-67  227.4   0.1    49   299   790  1065   781  1066 0.87 -
SOLCI003747400       -            616 EOG09360DJL          -            300   1.4e-66  226.6   0.0   1   1   3.4e-68   2.2e-66  226.0   0.0    10   298   243   567   234   569 0.80 -
SOLCI006465400       -           1077 EOG09360DJL          -            300   1.6e-66  226.4   0.0   1   1   4.2e-68   2.7e-66  225.7   0.0    49   299   781  1056   772  1057 0.85 -
SOLCI005023100       -            620 EOG09360DJL          -            300   1.8e-66  226.2   0.0   1   1   4.3e-68   2.7e-66  225.6   0.0    37   297   298   588   284   591 0.87 -
SOLCI001279800       -            961 EOG09360DJL          -            300   2.4e-66  225.9   0.3   1   1     7e-68   4.5e-66  224.9   0.3    50   297   685   957   667   960 0.85 -
SOLCI000964000       -            987 EOG09360DJL          -            300     3e-66  225.5   0.0   1   1     8e-68   5.1e-66  224.7   0.0     6   298   633   962   628   964 0.78 -
SOLCI004469300       -           1002 EOG09360DJL          -            300   4.1e-66  225.1   0.0   1   1   1.9e-67   1.2e-65  223.5   0.0    26   298   665   971   636   973 0.81 -
SOLCI001791500       -            721 EOG09360DJL          -            300   5.3e-66  224.7   0.0   1   1   1.2e-67   7.9e-66  224.1   0.0    12   297   339   659   328   662 0.83 -
SOLCI001073500       -            501 EOG09360DJL          -            300   6.7e-66  224.4   0.0   1   1   1.7e-67   1.1e-65  223.7   0.0    47   298   164   439   149   441 0.90 -
SOLCI005384800       -            620 EOG09360DJL          -            300   7.8e-66  224.1   0.1   1   1   1.9e-67   1.2e-65  223.5   0.1    41   297   289   569   273   571 0.87 -
SOLCI003993200       -            626 EOG09360DJL          -            300   9.7e-66  223.8   0.1   1   1   2.2e-67   1.4e-65  223.3   0.1    41   297   295   575   274   577 0.86 -
SOLCI004019800       -            498 EOG09360DJL          -            300   1.6e-65  223.2   0.0   1   1     4e-67   2.6e-65  222.4   0.0    50   298   165   437   153   439 0.90 -
SOLCI001636800       -            621 EOG09360DJL          -            300   1.8e-65  222.9   0.1   1   1   4.5e-67   2.9e-65  222.3   0.1    41   297   291   571   271   573 0.87 -
SOLCI007407600       -            513 EOG09360DJL          -            300   1.9e-65  222.9   0.0   1   1   4.5e-67   2.9e-65  222.3   0.0    49   298   178   451   166   453 0.90 -
SOLCI003769800       -            791 EOG09360DJL          -            300     2e-65  222.8   0.0   1   1   5.2e-67   3.3e-65  222.1   0.0    48   297   384   659   375   662 0.90 -
SOLCI005499800       -           1025 EOG09360DJL          -            300   2.5e-65  222.5   0.1   1   1   7.5e-67   4.8e-65  221.6   0.1    48   300   710   992   650   992 0.84 -
SOLCI005847100       -           1250 EOG09360DJL          -            300   3.7e-65  221.9   0.0   1   1   1.6e-66     1e-64  220.5   0.0    47   296   946  1230   940  1234 0.82 -
SOLCI007226000       -           1093 EOG09360DJL          -            300   3.8e-65  221.9   0.0   1   1   9.1e-67   5.9e-65  221.3   0.0    50   297   697   970   687   972 0.88 -
SOLCI003744500       -            607 EOG09360DJL          -            300   3.8e-65  221.9   0.0   1   1     1e-66   6.5e-65  221.1   0.0    48   297   283   559   270   561 0.88 -
SOLCI005301700       -           1012 EOG09360DJL          -            300     4e-65  221.8   0.1   1   1   9.4e-67   6.1e-65  221.2   0.1    42   300   694   980   644   980 0.86 -
SOLCI000511700       -            977 EOG09360DJL          -            300   4.8e-65  221.6   0.1   1   1   1.2e-66   7.8e-65  220.9   0.1    41   298   673   955   657   957 0.86 -
SOLCI001671300       -            604 EOG09360DJL          -            300   6.7e-65  221.1   0.1   1   1   1.7e-66   1.1e-64  220.4   0.1    48   297   280   556   267   558 0.87 -
SOLCI000061300       -            719 EOG09360DJL          -            300   2.3e-64  219.3   0.0   1   1   5.5e-66   3.6e-64  218.7   0.0    49   296   383   655   327   659 0.83 -
SOLCI006322800       -            386 EOG09360DJL          -            300   4.7e-64  218.3   0.0   1   1   1.2e-65   7.7e-64  217.6   0.0    50   297    43   314    26   317 0.87 -
SOLCI001454600       -            603 EOG09360DJL          -            300   4.7e-64  218.3   0.1   1   1   1.2e-65   7.7e-64  217.6   0.1    48   297   279   555   266   557 0.88 -
SOLCI000998800       -            989 EOG09360DJL          -            300   5.7e-64  218.0   1.1   1   2   3.8e-61   2.5e-59  202.8   0.2    25   259   659   915   628   925 0.81 -
SOLCI000998800       -            989 EOG09360DJL          -            300   5.7e-64  218.0   1.1   2   2    0.0013     0.085   13.9   0.0   255   298   936   979   928   981 0.85 -
SOLCI004774300       -            964 EOG09360DJL          -            300   6.9e-64  217.8   0.1   1   1   1.8e-65   1.2e-63  217.0   0.1    49   299   629   902   622   903 0.85 -
SOLCI001901000       -            623 EOG09360DJL          -            300   1.5e-63  216.7   0.1   1   1   3.7e-65   2.4e-63  216.0   0.1    38   297   285   572   242   574 0.83 -
SOLCI004265800       -            938 EOG09360DJL          -            300   1.8e-63  216.4   0.2   1   1   4.1e-65   2.7e-63  215.8   0.2    44   256   706   936   649   938 0.84 -
SOLCI004688600       -           1104 EOG09360DJL          -            300     4e-63  215.3   0.3   1   1   8.9e-65   5.7e-63  214.7   0.3     4   298   766  1095   763  1097 0.81 -
SOLCI001036800       -            620 EOG09360DJL          -            300   4.4e-63  215.1   0.3   1   2   4.5e-18   2.9e-16   61.4   0.3     9   137   199   351   190   364 0.69 -
SOLCI001036800       -            620 EOG09360DJL          -            300   4.4e-63  215.1   0.3   2   2   1.1e-45   7.1e-44  152.1   0.0   130   294   362   536   352   541 0.81 -
SOLCI007106200       -           1107 EOG09360DJL          -            300   8.1e-63  214.2   0.0   1   1   1.9e-64   1.2e-62  213.6   0.0    47   298   766  1043   752  1045 0.86 -
SOLCI002308500       -            666 EOG09360DJL          -            300   1.1e-62  213.8   0.0   1   1   2.8e-64   1.8e-62  213.1   0.0    31   298   326   620   299   622 0.86 -
SOLCI000272700       -            414 EOG09360DJL          -            300   1.6e-62  213.3   0.0   1   1   3.6e-64   2.3e-62  212.7   0.0    50   298    92   366    76   368 0.87 -
SOLCI006644100       -           1088 EOG09360DJL          -            300   2.7e-62  212.5   0.0   1   1   6.4e-64   4.1e-62  211.9   0.0    48   299   768  1048   755  1049 0.85 -
SOLCI005026100       -            984 EOG09360DJL          -            300   3.3e-62  212.3   0.3   1   1   5.8e-63   3.7e-61  208.8   0.3    37   299   654   956   609   957 0.80 -
SOLCI000130700       -            446 EOG09360DJL          -            300   5.1e-62  211.6   0.0   1   1   1.1e-63   7.3e-62  211.1   0.0    48   297   104   380    83   383 0.83 -
SOLCI005873400       -            354 EOG09360DJL          -            300   6.6e-62  211.3   0.0   1   1   2.4e-62   1.5e-60  206.8   0.0    50   297    69   345    61   347 0.88 -
SOLCI000020500       -            433 EOG09360DJL          -            300   7.5e-62  211.1   0.1   1   1   1.2e-63   7.5e-62  211.1   0.1    44   296   127   406   113   409 0.84 -
SOLCI004199100       -            418 EOG09360DJL          -            300   7.7e-62  211.0   0.0   1   1   2.2e-63   1.4e-61  210.2   0.0    48   299    86   372    71   373 0.82 -
SOLCI005823900       -           1075 EOG09360DJL          -            300   8.5e-62  210.9   0.6   1   1   5.1e-63   3.3e-61  209.0   0.6     7   299   690  1020   684  1021 0.75 -
SOLCI002242300       -            385 EOG09360DJL          -            300   9.6e-62  210.7   0.0   1   1   9.3e-62     6e-60  204.8   0.0    50   298    94   377    81   379 0.83 -
SOLCI004405100       -            826 EOG09360DJL          -            300   1.3e-61  210.3   0.0   1   1   3.2e-63   2.1e-61  209.6   0.0    41   297   486   767   476   770 0.88 -
SOLCI002770100       -            360 EOG09360DJL          -            300   1.3e-61  210.2   0.1   1   1     5e-62   3.2e-60  205.7   0.1    50   297    69   345    62   347 0.88 -
SOLCI004296100       -           1027 EOG09360DJL          -            300     2e-61  209.7   0.0   1   1   4.7e-63     3e-61  209.1   0.0    49   296   691   959   675   963 0.92 -
SOLCI003387000       -            864 EOG09360DJL          -            300   2.5e-61  209.4   0.0   1   1   7.3e-63   4.7e-61  208.5   0.0    14   297   487   805   475   808 0.81 -
SOLCI006937100       -            696 EOG09360DJL          -            300   3.7e-61  208.8   0.3   1   1   5.1e-61   3.3e-59  202.4   0.3    16   291   376   694   359   695 0.77 -
SOLCI004927300       -           1008 EOG09360DJL          -            300   5.2e-61  208.3   0.1   1   1   5.9e-61   3.8e-59  202.2   0.1     5   298   632   965   628   967 0.77 -
SOLCI003353900       -           1092 EOG09360DJL          -            300   6.6e-61  208.0   0.0   1   1   1.8e-62   1.2e-60  207.2   0.0    48   297   800  1074   793  1077 0.84 -
SOLCI001728200       -            367 EOG09360DJL          -            300   6.7e-61  207.9   0.0   1   1   2.1e-62   1.3e-60  207.0   0.0    51   297    42   312    24   315 0.88 -
SOLCI000455700       -           1125 EOG09360DJL          -            300   6.8e-61  207.9   0.0   1   1   1.7e-62   1.1e-60  207.3   0.0    16   299   800  1120   783  1121 0.79 -
SOLCI004458900       -            616 EOG09360DJL          -            300     9e-61  207.5   0.0   1   1   2.4e-62   1.6e-60  206.7   0.0    48   297   293   568   274   570 0.87 -
SOLCI005717900       -            365 EOG09360DJL          -            300     2e-60  206.4   0.0   1   1   4.9e-62   3.1e-60  205.8   0.0    49   298    43   316    34   318 0.88 -
SOLCI003652000       -            446 EOG09360DJL          -            300   2.1e-60  206.3   0.0   1   1   6.3e-62   4.1e-60  205.4   0.0    48   293   152   420   124   424 0.84 -
SOLCI001442800       -            937 EOG09360DJL          -            300   2.6e-60  206.0   0.1   1   1   6.7e-62   4.3e-60  205.3   0.1    31   297   563   861   551   864 0.85 -
SOLCI007103000       -            941 EOG09360DJL          -            300   2.8e-60  205.9   2.0   1   1   1.3e-61   8.4e-60  204.3   0.0    46   296   581   860   559   863 0.84 -
SOLCI004890500       -            409 EOG09360DJL          -            300   2.9e-60  205.9   0.0   1   1   6.4e-62   4.1e-60  205.4   0.0    50   297    80   354    66   357 0.86 -
SOLCI000919600       -            396 EOG09360DJL          -            300   3.3e-60  205.7   0.0   1   1   7.6e-62   4.9e-60  205.1   0.0    48   296    80   355    56   358 0.87 -
SOLCI007222100       -            637 EOG09360DJL          -            300   4.1e-60  205.4   0.1   1   1   1.3e-61   8.1e-60  204.4   0.1    49   297   294   569   222   572 0.84 -
SOLCI006566300       -            940 EOG09360DJL          -            300     6e-60  204.8   0.1   1   1   1.5e-61   9.7e-60  204.1   0.1    31   297   567   865   564   868 0.83 -
SOLCI002194800       -            959 EOG09360DJL          -            300   8.7e-60  204.3   0.0   1   1   2.1e-61   1.4e-59  203.6   0.0    48   299   636   909   617   910 0.86 -
SOLCI004502100       -           1132 EOG09360DJL          -            300     9e-60  204.3   0.0   1   1   2.1e-61   1.4e-59  203.6   0.0    49   300   772  1055   718  1055 0.85 -
SOLCI005511200       -           1106 EOG09360DJL          -            300   1.1e-59  203.9   0.0   1   1   2.9e-61   1.9e-59  203.2   0.0    48   297   808  1083   801  1086 0.84 -
SOLCI004650900       -            436 EOG09360DJL          -            300   1.1e-59  203.9   0.0   1   1   2.6e-61   1.7e-59  203.4   0.0    23   296    73   373    65   376 0.83 -
SOLCI003675100       -            571 EOG09360DJL          -            300   1.2e-59  203.9   0.0   1   1   3.3e-61   2.1e-59  203.0   0.0    47   299   252   526   232   527 0.82 -
SOLCI006714900       -           1128 EOG09360DJL          -            300   1.6e-59  203.4   0.0   1   1   7.5e-61   4.8e-59  201.8   0.0    49   299   778  1064   764  1065 0.81 -
SOLCI002776300       -            362 EOG09360DJL          -            300   1.6e-59  203.4   0.0   1   1   3.5e-61   2.3e-59  202.9   0.0    36   297    29   318    11   321 0.85 -
SOLCI002633400       -            375 EOG09360DJL          -            300   1.9e-59  203.2   0.0   1   1   7.9e-61   5.1e-59  201.8   0.0    33   296    45   340    37   343 0.82 -
SOLCI006391300       -            366 EOG09360DJL          -            300     2e-59  203.1   0.0   1   1   6.3e-61     4e-59  202.1   0.0    52   297    49   316    34   319 0.88 -
SOLCI001963500       -            420 EOG09360DJL          -            300   2.6e-59  202.8   0.0   1   1   5.5e-61   3.5e-59  202.3   0.0    48   298    81   358    63   360 0.85 -
SOLCI000041400       -            844 EOG09360DJL          -            300     3e-59  202.5   0.0   1   1   9.1e-61   5.8e-59  201.6   0.0    41   297   479   763   470   765 0.86 -
SOLCI005736500       -            921 EOG09360DJL          -            300     4e-59  202.1   0.0   1   1   6.3e-61     4e-59  202.1   0.0    32   296   554   850   549   853 0.84 -
SOLCI002860900       -            511 EOG09360DJL          -            300   4.9e-59  201.8   0.0   1   1   1.1e-60     7e-59  201.3   0.0    51   297    87   360    68   363 0.85 -
SOLCI006394300       -            426 EOG09360DJL          -            300     6e-59  201.6   0.0   1   1   1.3e-60   8.3e-59  201.1   0.0    48   298    84   364    61   366 0.83 -
SOLCI004937400       -            932 EOG09360DJL          -            300   6.1e-59  201.5   0.8   1   1   5.5e-60   3.6e-58  199.0   0.0    47   296   581   859   560   863 0.84 -
SOLCI004704900       -            375 EOG09360DJL          -            300     8e-59  201.1   0.0   1   1   1.7e-60   1.1e-58  200.7   0.0    45   298    84   367    73   369 0.85 -
SOLCI000565900       -            744 EOG09360DJL          -            300   8.3e-59  201.1   0.0   1   1     2e-60   1.3e-58  200.5   0.0    54   298   459   725   435   727 0.86 -
SOLCI002417600       -            870 EOG09360DJL          -            300   1.1e-58  200.7   0.0   1   1   2.4e-60   1.6e-58  200.2   0.0    32   299   523   812   490   813 0.85 -
SOLCI002374600       -            400 EOG09360DJL          -            300   1.3e-58  200.5   0.0   1   1   2.7e-60   1.8e-58  200.0   0.0    45   297    77   354    58   357 0.86 -
SOLCI003459200       -            820 EOG09360DJL          -            300   1.5e-58  200.3   0.1   1   1   3.2e-60   2.1e-58  199.8   0.1     4   297   439   759   436   762 0.81 -
SOLCI000208500       -            408 EOG09360DJL          -            300   1.8e-58  200.0   0.0   1   1     4e-60   2.6e-58  199.5   0.0    45   297    69   350    58   352 0.86 -
SOLCI000499000       -           1082 EOG09360DJL          -            300   1.8e-58  200.0   0.0   1   1   4.1e-60   2.7e-58  199.4   0.0    47   299   752  1032   699  1033 0.80 -
SOLCI000599100       -            371 EOG09360DJL          -            300   1.8e-58  200.0   0.0   1   1     4e-60   2.6e-58  199.5   0.0    37   297    53   340    41   343 0.85 -
SOLCI006209500       -            403 EOG09360DJL          -            300   2.1e-58  199.7   0.1   1   1   6.4e-59   4.1e-57  195.5   0.1    49   297   112   390   104   392 0.87 -
SOLCI007241100       -            306 EOG09360DJL          -            300   3.5e-58  199.0   0.0   1   1     7e-60   4.5e-58  198.7   0.0    48   297     7   286     2   289 0.85 -
SOLCI006905700       -            902 EOG09360DJL          -            300   3.7e-58  198.9   0.0   1   1   9.6e-60   6.2e-58  198.2   0.0    54   297   579   847   564   850 0.87 -
SOLCI000002700       -            397 EOG09360DJL          -            300   4.3e-58  198.7   0.0   1   1   9.7e-60   6.2e-58  198.2   0.0    50   296    44   316    33   320 0.86 -
SOLCI001114500       -            981 EOG09360DJL          -            300   5.5e-58  198.4   4.5   1   1   1.8e-58   1.2e-56  194.0   4.5    45   299   663   957   610   958 0.79 -
SOLCI003572200       -            365 EOG09360DJL          -            300     1e-57  197.5   0.1   1   1   3.7e-58   2.4e-56  193.0   0.1    49   297    72   351    64   353 0.87 -
SOLCI001146000       -            810 EOG09360DJL          -            300   1.1e-57  197.4   0.0   1   1   2.5e-59   1.6e-57  196.8   0.0    54   298   489   755   471   757 0.89 -
SOLCI006755500       -            641 EOG09360DJL          -            300   1.9e-57  196.6   0.1   1   1     5e-59   3.2e-57  195.9   0.1    16   296   277   593   268   597 0.80 -
SOLCI002268400       -            433 EOG09360DJL          -            300   2.4e-57  196.3   0.0   1   1   5.3e-59   3.4e-57  195.8   0.0    53   298   100   378    85   380 0.85 -
SOLCI005367800       -            819 EOG09360DJL          -            300   2.7e-57  196.1   0.1   1   1   4.2e-59   2.7e-57  196.1   0.1    47   297   505   777   491   780 0.84 -
SOLCI002639300       -            430 EOG09360DJL          -            300   2.7e-57  196.1   0.3   1   1   7.2e-59   4.6e-57  195.3   0.1    40   298   103   377    82   379 0.82 -
SOLCI005557900       -            741 EOG09360DJL          -            300   3.2e-57  195.9   0.0   1   1   7.8e-59     5e-57  195.2   0.0    50   297   399   669   392   671 0.89 -
SOLCI007218100       -            389 EOG09360DJL          -            300   3.5e-57  195.7   0.0   1   1   7.5e-59   4.8e-57  195.3   0.0    53   298    81   353    59   355 0.85 -
SOLCI001284800       -            401 EOG09360DJL          -            300   4.1e-57  195.5   0.0   1   1   1.2e-58     8e-57  194.6   0.0    52   298    71   352    54   354 0.85 -
SOLCI002195000       -            950 EOG09360DJL          -            300   4.3e-57  195.5   0.0   1   1   1.1e-58   6.8e-57  194.8   0.0    48   298   626   898   606   900 0.86 -
SOLCI003791400       -            420 EOG09360DJL          -            300   5.1e-57  195.2   0.0   1   1   1.2e-58   7.8e-57  194.6   0.0    53   299    89   368    73   369 0.84 -
SOLCI000212800       -            811 EOG09360DJL          -            300   5.1e-57  195.2   0.0   1   1   1.4e-58   9.1e-57  194.4   0.0    49   298   479   751   462   753 0.87 -
SOLCI001722600       -            743 EOG09360DJL          -            300   5.4e-57  195.1   0.0   1   1   1.3e-58   8.4e-57  194.5   0.0    50   297   400   670   393   672 0.89 -
SOLCI003380300       -           1018 EOG09360DJL          -            300   5.4e-57  195.1   0.0   1   1   8.4e-59   5.4e-57  195.1   0.0    49   297   692   961   681   964 0.84 -
SOLCI003313800       -            385 EOG09360DJL          -            300   6.3e-57  194.9   0.1   1   1   1.4e-58   9.2e-57  194.4   0.1    49   297    46   318    23   321 0.78 -
SOLCI005290300       -            394 EOG09360DJL          -            300   6.9e-57  194.8   0.0   1   1   1.8e-58   1.1e-56  194.1   0.0    52   299    68   350    41   351 0.83 -
SOLCI002421100       -            474 EOG09360DJL          -            300   7.1e-57  194.7   0.0   1   1   1.6e-58     1e-56  194.2   0.0    52   297    96   367    76   370 0.86 -
SOLCI001074500       -            851 EOG09360DJL          -            300   8.8e-57  194.4   0.0   1   1   2.2e-58   1.4e-56  193.7   0.0     5   298   464   793   460   795 0.79 -
SOLCI000639400       -            463 EOG09360DJL          -            300   9.1e-57  194.4   0.0   1   1     2e-58   1.3e-56  193.9   0.0    54   297    89   359    72   362 0.87 -
SOLCI004708800       -            975 EOG09360DJL          -            300   9.2e-57  194.4   0.1   1   1   1.4e-58   9.2e-57  194.4   0.1    30   298   609   909   603   911 0.83 -
SOLCI005605700       -            926 EOG09360DJL          -            300   9.6e-57  194.3   0.1   1   1   2.5e-58   1.6e-56  193.5   0.1    54   296   611   876   600   880 0.85 -
SOLCI000835300       -            681 EOG09360DJL          -            300   1.1e-56  194.1   0.0   1   1   2.6e-58   1.7e-56  193.5   0.0     4   297   291   614   288   617 0.86 -
SOLCI003742900       -            416 EOG09360DJL          -            300   1.2e-56  194.0   0.0   1   1   3.2e-58   2.1e-56  193.2   0.0    52   299    79   361    59   362 0.86 -
SOLCI005096400       -            481 EOG09360DJL          -            300   1.3e-56  193.9   0.0   1   1   3.1e-58     2e-56  193.2   0.0    52   296   124   401   101   404 0.86 -
SOLCI002990700       -            478 EOG09360DJL          -            300   1.5e-56  193.7   0.0   1   1   3.7e-58   2.4e-56  193.0   0.0    52   296   124   401   107   404 0.86 -
SOLCI003965000       -            399 EOG09360DJL          -            300   1.6e-56  193.6   0.0   1   1   3.5e-58   2.3e-56  193.1   0.0    53   298    55   323    37   325 0.89 -
SOLCI003690800       -            827 EOG09360DJL          -            300   1.9e-56  193.3   0.1   1   1   4.7e-58     3e-56  192.7   0.1    53   297   542   809   506   812 0.85 -
SOLCI004537700       -           1004 EOG09360DJL          -            300     2e-56  193.2   0.9   1   1   7.3e-58   4.7e-56  192.0   0.1    48   296   683   952   667   956 0.86 -
SOLCI006919100       -            769 EOG09360DJL          -            300   2.1e-56  193.2   0.0   1   1   6.7e-58   4.3e-56  192.2   0.0    44   297   406   683   391   686 0.88 -
SOLCI001883600       -            408 EOG09360DJL          -            300   2.3e-56  193.0   0.0   1   1   5.6e-58   3.6e-56  192.4   0.0    52   299    77   357    59   358 0.85 -
SOLCI007267800       -            415 EOG09360DJL          -            300   2.6e-56  192.9   0.0   1   1   7.4e-58   4.8e-56  192.0   0.0    50   299    86   370    72   371 0.82 -
SOLCI002681900       -            963 EOG09360DJL          -            300   2.6e-56  192.9   0.0   1   1   7.5e-58   4.8e-56  192.0   0.0    32   296   597   893   592   897 0.82 -
SOLCI003890900       -            666 EOG09360DJL          -            300   3.1e-56  192.7   0.0   1   1   6.6e-58   4.2e-56  192.2   0.0    46   299   336   612   282   613 0.86 -
SOLCI000241200       -            647 EOG09360DJL          -            300   3.6e-56  192.4   0.0   1   1   9.1e-58   5.9e-56  191.7   0.0    49   297   333   603   321   606 0.90 -
SOLCI005010700       -            418 EOG09360DJL          -            300   4.5e-56  192.1   0.0   1   1   1.1e-57   7.2e-56  191.4   0.0    52   296   109   385    91   389 0.85 -
SOLCI005418400       -            662 EOG09360DJL          -            300   7.9e-56  191.3   0.0   1   1   1.8e-57   1.2e-55  190.8   0.0    47   296   350   622   298   626 0.84 -
SOLCI003061600       -            419 EOG09360DJL          -            300   9.8e-56  191.0   0.0   1   1   2.1e-57   1.4e-55  190.5   0.0    48   299    89   370    80   371 0.85 -
SOLCI003047200       -            411 EOG09360DJL          -            300   1.1e-55  190.8   0.0   1   1   2.4e-57   1.5e-55  190.4   0.0    51   297   103   376    85   379 0.86 -
SOLCI001558900       -            831 EOG09360DJL          -            300   1.2e-55  190.7   0.0   1   1   3.1e-57     2e-55  190.0   0.0    51   298   492   762   478   764 0.89 -
SOLCI003130500       -            401 EOG09360DJL          -            300   1.3e-55  190.6   0.0   1   1   2.7e-57   1.7e-55  190.2   0.0    48   297    74   346    25   348 0.83 -
SOLCI002500100       -            442 EOG09360DJL          -            300   1.9e-55  190.0   0.0   1   1   4.2e-57   2.7e-55  189.6   0.0    52   298    89   365    67   367 0.83 -
SOLCI000103200       -            573 EOG09360DJL          -            300   2.2e-55  189.8   0.0   1   1   5.5e-57   3.6e-55  189.1   0.0     3   297   176   500   173   502 0.82 -
SOLCI001110400       -            904 EOG09360DJL          -            300   2.3e-55  189.8   0.0   1   1   5.9e-57   3.8e-55  189.1   0.0     9   297   564   887   555   890 0.81 -
SOLCI004734400       -            659 EOG09360DJL          -            300   2.7e-55  189.5   0.0   1   1   8.3e-57   5.3e-55  188.6   0.0    46   299   349   622   330   623 0.87 -
SOLCI005315500       -            437 EOG09360DJL          -            300   3.6e-55  189.1   0.0   1   1     8e-57   5.1e-55  188.6   0.0    48   298    78   358    65   360 0.87 -
SOLCI003417700       -            410 EOG09360DJL          -            300   3.7e-55  189.1   0.0   1   1     1e-56   6.6e-55  188.3   0.0    50   299    76   360    63   361 0.85 -
SOLCI006474700       -            661 EOG09360DJL          -            300   3.8e-55  189.1   0.0   1   1     1e-56   6.4e-55  188.3   0.0    48   297   373   640   352   643 0.87 -
SOLCI003235200       -            619 EOG09360DJL          -            300   4.6e-55  188.8   0.0   1   1   1.1e-56   7.3e-55  188.1   0.0    37   297   269   555   226   557 0.80 -
SOLCI003786200       -            395 EOG09360DJL          -            300   4.7e-55  188.8   0.0   1   1   1.2e-56     8e-55  188.0   0.0    52   299    79   361    55   362 0.84 -
SOLCI005646100       -            385 EOG09360DJL          -            300   5.2e-55  188.6   0.1   1   1   1.3e-56   8.4e-55  187.9   0.1    52   297    50   319    25   322 0.80 -
SOLCI003514600       -            995 EOG09360DJL          -            300   5.4e-55  188.6   0.0   1   1   1.2e-56     8e-55  188.0   0.0     2   298   603   933   602   935 0.82 -
SOLCI005038200       -            669 EOG09360DJL          -            300   6.1e-55  188.4   0.0   1   1   1.8e-56   1.1e-54  187.5   0.0    53   297   330   595   304   598 0.83 -
SOLCI005994600       -            369 EOG09360DJL          -            300   6.5e-55  188.3   0.0   1   1   2.3e-55   1.5e-53  183.8   0.0    48   297    75   355    59   357 0.86 -
SOLCI006288800       -            621 EOG09360DJL          -            300   7.5e-55  188.1   0.1   1   1     2e-56   1.3e-54  187.3   0.1    48   295   338   609   286   613 0.83 -
SOLCI005471400       -            897 EOG09360DJL          -            300   7.9e-55  188.0   0.0   1   1   1.9e-56   1.2e-54  187.4   0.0     8   298   515   839   509   841 0.81 -
SOLCI001403600       -            372 EOG09360DJL          -            300   8.5e-55  187.9   0.0   1   1   1.8e-56   1.2e-54  187.4   0.0    49   297    70   342    57   345 0.87 -
SOLCI003553300       -            414 EOG09360DJL          -            300   8.7e-55  187.9   0.0   1   1   1.9e-56   1.2e-54  187.4   0.0    47   299    75   357    55   358 0.87 -
SOLCI004669800       -            382 EOG09360DJL          -            300   9.4e-55  187.8   0.1   1   1   2.7e-56   1.7e-54  186.9   0.1    53   297    52   323    37   325 0.80 -
SOLCI002417700       -            953 EOG09360DJL          -            300   9.7e-55  187.7   0.1   1   1   2.4e-56   1.5e-54  187.1   0.1    19   299   588   893   566   894 0.82 -
SOLCI003871800       -            939 EOG09360DJL          -            300   1.5e-54  187.1   0.0   1   1   4.2e-56   2.7e-54  186.3   0.0    31   296   570   869   563   873 0.81 -
SOLCI001873100       -            429 EOG09360DJL          -            300   1.5e-54  187.1   0.0   1   1   3.3e-56   2.1e-54  186.6   0.0    55   299    83   361    64   362 0.85 -
SOLCI005066300       -            702 EOG09360DJL          -            300   1.6e-54  187.0   0.0   1   1   3.7e-56   2.4e-54  186.5   0.0    48   297   357   628   346   631 0.88 -
SOLCI003830100       -            880 EOG09360DJL          -            300   1.7e-54  186.9   0.6   1   2   1.1e-49   6.8e-48  165.3   0.1    52   234   521   717   510   726 0.90 -
SOLCI003830100       -            880 EOG09360DJL          -            300   1.7e-54  186.9   0.6   2   2   2.3e-05    0.0015   19.7   0.1   266   297   779   810   766   812 0.92 -
SOLCI006326200       -            396 EOG09360DJL          -            300   1.7e-54  186.9   0.0   1   1   4.6e-56     3e-54  186.1   0.0    52   297    80   359    63   361 0.82 -
SOLCI004541000       -            667 EOG09360DJL          -            300   1.8e-54  186.9   0.0   1   1   4.2e-56   2.7e-54  186.3   0.0    48   297   339   611   284   613 0.82 -
SOLCI002445600       -            561 EOG09360DJL          -            300   1.9e-54  186.8   0.0   1   1   4.3e-56   2.8e-54  186.2   0.0    38   297    73   360    68   363 0.84 -
SOLCI007028500       -            813 EOG09360DJL          -            300     2e-54  186.7   0.2   1   1   4.8e-56   3.1e-54  186.1   0.2    54   297   506   771   480   774 0.84 -
SOLCI002716800       -            690 EOG09360DJL          -            300   2.1e-54  186.6   0.0   1   1   4.9e-56   3.1e-54  186.1   0.0     6   297   294   615   287   618 0.80 -
SOLCI003357000       -            369 EOG09360DJL          -            300   2.1e-54  186.6   0.0   1   1     8e-55   5.1e-53  182.1   0.0    49   297    76   355    68   357 0.87 -
SOLCI001704800       -            668 EOG09360DJL          -            300   2.3e-54  186.5   0.0   1   1   5.6e-56   3.6e-54  185.8   0.0    15   297   299   612   284   614 0.79 -
SOLCI001793900       -            810 EOG09360DJL          -            300   2.3e-54  186.5   0.4   1   1   5.2e-56   3.4e-54  185.9   0.4     5   298   443   767   439   769 0.81 -
SOLCI002828000       -            722 EOG09360DJL          -            300   2.8e-54  186.2   0.0   1   1   7.4e-56   4.8e-54  185.4   0.0    52   297   375   644   358   647 0.88 -
SOLCI004878900       -           1115 EOG09360DJL          -            300   2.8e-54  186.2   0.0   1   1   7.6e-56   4.9e-54  185.4   0.0    49   296   838  1109   789  1113 0.84 -
SOLCI006400300       -            951 EOG09360DJL          -            300   3.3e-54  186.0   0.0   1   1   7.9e-56   5.1e-54  185.4   0.0    31   298   600   892   564   894 0.80 -
SOLCI003678200       -            865 EOG09360DJL          -            300   3.6e-54  185.8   0.2   1   1   8.5e-56   5.5e-54  185.3   0.2     6   298   522   833   517   835 0.83 -
SOLCI001884200       -           1219 EOG09360DJL          -            300   3.6e-54  185.8   0.0   1   1   8.4e-56   5.4e-54  185.3   0.0    48   296   923  1194   904  1198 0.88 -
SOLCI000084700       -            871 EOG09360DJL          -            300   3.9e-54  185.7   0.4   1   2       4.6     3e+02    2.2   0.2     5    34   434   463   428   480 0.75 -
SOLCI000084700       -            871 EOG09360DJL          -            300   3.9e-54  185.7   0.4   2   2   1.3e-54   8.5e-53  181.3   0.0    49   297   511   785   500   788 0.87 -
SOLCI003688600       -            780 EOG09360DJL          -            300   4.5e-54  185.5   0.0   1   1   9.6e-56   6.2e-54  185.1   0.0    50   297   496   762   444   765 0.86 -
SOLCI004894300       -            370 EOG09360DJL          -            300   4.6e-54  185.5   0.0   1   1   1.2e-55   7.8e-54  184.8   0.0    48   297    48   317    38   320 0.84 -
SOLCI004735700       -            638 EOG09360DJL          -            300   6.1e-54  185.1   0.1   1   1   2.7e-55   1.7e-53  183.6   0.1    50   300   345   637   330   637 0.82 -
SOLCI005609200       -            642 EOG09360DJL          -            300   6.2e-54  185.1   0.0   1   1   1.6e-55     1e-53  184.4   0.0    34   298   339   622   323   624 0.85 -
SOLCI005954600       -            620 EOG09360DJL          -            300     7e-54  184.9   0.0   1   1   3.1e-55     2e-53  183.4   0.0    46   298   220   505   194   507 0.78 -
SOLCI004733100       -            675 EOG09360DJL          -            300     8e-54  184.7   0.0   1   1   7.2e-55   4.6e-53  182.2   0.0    46   298   355   630   339   632 0.85 -
SOLCI004544400       -            836 EOG09360DJL          -            300   8.2e-54  184.7   0.0   1   1   2.1e-55   1.3e-53  184.0   0.0    52   298   498   767   482   769 0.89 -
SOLCI002627000       -            625 EOG09360DJL          -            300   9.9e-54  184.4   0.1   1   1   3.9e-55   2.5e-53  183.1   0.1    52   300   334   624   326   624 0.83 -
SOLCI001794200       -            806 EOG09360DJL          -            300     1e-53  184.3   0.2   1   1   2.6e-55   1.7e-53  183.7   0.2    21   297   460   764   438   767 0.81 -
SOLCI006674200       -            376 EOG09360DJL          -            300   1.1e-53  184.3   0.0   1   1   2.8e-55   1.8e-53  183.6   0.0    52   298    48   317    24   319 0.86 -
SOLCI000527600       -            430 EOG09360DJL          -            300   1.2e-53  184.2   0.0   1   1   2.7e-55   1.8e-53  183.6   0.0    48   298    79   360    67   362 0.86 -
SOLCI000206800       -            677 EOG09360DJL          -            300   1.3e-53  184.0   0.0   1   1   3.2e-55     2e-53  183.4   0.0    50   298   357   628   314   630 0.86 -
SOLCI000502700       -            868 EOG09360DJL          -            300   1.3e-53  184.0   0.0   1   1   5.3e-55   3.4e-53  182.7   0.0    53   298   522   790   507   792 0.88 -
SOLCI007517200       -            674 EOG09360DJL          -            300   1.4e-53  183.9   0.0   1   1   3.3e-55   2.1e-53  183.3   0.0    48   297   344   617   294   620 0.81 -
SOLCI002696500       -            845 EOG09360DJL          -            300   1.5e-53  183.8   0.0   1   1   4.2e-55   2.7e-53  183.0   0.0    50   298   530   802   517   804 0.87 -
SOLCI003233800       -           1027 EOG09360DJL          -            300     2e-53  183.4   0.0   1   1     5e-55   3.2e-53  182.7   0.0    53   297   693   962   674   965 0.87 -
SOLCI004878800       -           1115 EOG09360DJL          -            300   2.1e-53  183.3   0.2   1   1   5.7e-55   3.7e-53  182.5   0.0    49   296   843  1112   792  1115 0.84 -
SOLCI007142100       -            722 EOG09360DJL          -            300   2.4e-53  183.1   0.0   1   1   6.1e-55   3.9e-53  182.5   0.0    45   296   410   689   389   693 0.84 -
SOLCI000962500       -            851 EOG09360DJL          -            300   2.8e-53  182.9   0.0   1   1   7.3e-55   4.7e-53  182.2   0.0    36   298   494   781   473   783 0.86 -
SOLCI000744600       -            847 EOG09360DJL          -            300   2.8e-53  182.9   0.0   1   1   6.7e-55   4.3e-53  182.3   0.0    50   298   506   781   495   783 0.87 -
SOLCI004068200       -            637 EOG09360DJL          -            300     3e-53  182.8   0.7   1   1   1.2e-54   7.8e-53  181.5   0.7    47   298   343   625   281   627 0.84 -
SOLCI001586200       -            840 EOG09360DJL          -            300   3.3e-53  182.7   0.0   1   1   1.2e-54   7.8e-53  181.5   0.0    49   298   498   770   480   772 0.83 -
SOLCI001284600       -            709 EOG09360DJL          -            300   3.4e-53  182.7   0.0   1   1   1.1e-54   6.9e-53  181.6   0.0    48   297   364   635   348   638 0.87 -
SOLCI003768600       -            764 EOG09360DJL          -            300   4.4e-53  182.3   0.1   1   1   1.2e-54   7.4e-53  181.5   0.1    20   297   402   707   400   709 0.80 -
SOLCI005231800       -            871 EOG09360DJL          -            300   4.6e-53  182.2   0.3   1   2     4e-49   2.5e-47  163.4   0.1    42   234   506   712   501   720 0.88 -
SOLCI005231800       -            871 EOG09360DJL          -            300   4.6e-53  182.2   0.3   2   2   0.00021     0.013   16.5   0.0   267   297   770   800   761   802 0.92 -
SOLCI004436900       -            628 EOG09360DJL          -            300   4.7e-53  182.2   0.1   1   1     1e-54   6.6e-53  181.7   0.1    37   297   325   613   281   616 0.82 -
SOLCI002290000       -            810 EOG09360DJL          -            300   4.9e-53  182.1   0.2   1   1   1.1e-54   7.3e-53  181.6   0.2     9   297   448   766   441   769 0.81 -
SOLCI007369100       -            464 EOG09360DJL          -            300   4.9e-53  182.1   0.0   1   1   1.1e-54   6.9e-53  181.6   0.0    48   297    84   363    63   366 0.86 -
SOLCI005637700       -            854 EOG09360DJL          -            300   5.2e-53  182.1   0.2   1   1   1.4e-54     9e-53  181.3   0.0    51   298   527   797   508   799 0.86 -
SOLCI002608400       -            634 EOG09360DJL          -            300   5.8e-53  181.9   0.0   1   1   1.4e-54   9.2e-53  181.2   0.0    45   298   355   627   336   629 0.87 -
SOLCI002230100       -            610 EOG09360DJL          -            300     6e-53  181.8   0.0   1   1   1.7e-54   1.1e-52  181.0   0.0    48   297   307   582   295   585 0.86 -
SOLCI004255500       -            765 EOG09360DJL          -            300   7.2e-53  181.6   0.1   1   1   1.7e-54   1.1e-52  181.0   0.1    49   297   428   700   407   703 0.85 -
SOLCI003435200       -            887 EOG09360DJL          -            300   7.5e-53  181.5   0.0   1   1   1.8e-54   1.2e-52  180.9   0.0    51   298   550   820   537   822 0.87 -
SOLCI000032000       -            838 EOG09360DJL          -            300   7.9e-53  181.5   0.0   1   1   2.1e-54   1.3e-52  180.7   0.0    49   298   497   769   480   771 0.82 -
SOLCI007335800       -            860 EOG09360DJL          -            300   8.7e-53  181.3   0.0   1   1   2.3e-54   1.5e-52  180.6   0.0    51   298   511   780   493   782 0.87 -
SOLCI001408100       -            641 EOG09360DJL          -            300     9e-53  181.3   2.1   1   1   3.5e-54   2.2e-52  180.0   2.1    46   297   319   598   257   601 0.74 -
SOLCI000210700       -            842 EOG09360DJL          -            300     1e-52  181.1   0.1   1   1   6.4e-54   4.1e-52  179.1   0.0    51   298   508   778   489   780 0.87 -
SOLCI007210800       -            656 EOG09360DJL          -            300     1e-52  181.1   0.6   1   1   2.8e-54   1.8e-52  180.2   0.6     6   297   272   606   265   609 0.76 -
SOLCI001793700       -            816 EOG09360DJL          -            300     1e-52  181.0   0.1   1   1   2.3e-54   1.5e-52  180.6   0.1     9   298   455   773   447   775 0.79 -
SOLCI002532400       -           1018 EOG09360DJL          -            300   1.4e-52  180.7   0.0   1   1   3.8e-54   2.4e-52  179.8   0.0    53   297   666   934   647   936 0.87 -
SOLCI006764100       -            315 EOG09360DJL          -            300   1.4e-52  180.6   0.0   1   1     3e-54   1.9e-52  180.2   0.0    68   299    14   266     9   267 0.87 -
SOLCI004537800       -            340 EOG09360DJL          -            300   1.5e-52  180.6   0.0   1   1   3.5e-54   2.3e-52  180.0   0.0    51   298    31   302    11   304 0.85 -
SOLCI001231200       -            616 EOG09360DJL          -            300   1.8e-52  180.2   0.2   1   1   4.7e-54     3e-52  179.5   0.2    51   296   292   565   228   570 0.82 -
SOLCI003864700       -            818 EOG09360DJL          -            300   1.9e-52  180.2   0.1   1   1   4.8e-54   3.1e-52  179.5   0.1    49   297   501   772   437   775 0.86 -
SOLCI002084400       -            676 EOG09360DJL          -            300   2.4e-52  179.9   0.2   1   1   6.3e-54   4.1e-52  179.1   0.2     3   297   283   615   281   618 0.78 -
SOLCI005994500       -            818 EOG09360DJL          -            300   2.4e-52  179.8   0.0   1   1   5.8e-54   3.8e-52  179.2   0.0    53   298   494   762   477   764 0.87 -
SOLCI003975400       -            667 EOG09360DJL          -            300   2.8e-52  179.6   0.2   1   1     8e-54   5.1e-52  178.8   0.2    47   297   331   606   271   609 0.74 -
SOLCI001955300       -            701 EOG09360DJL          -            300   2.9e-52  179.6   0.2   1   1     8e-54   5.2e-52  178.8   0.2    31   299   359   651   346   652 0.81 -
SOLCI003558900       -            770 EOG09360DJL          -            300   3.4e-52  179.4   0.2   1   1   8.7e-54   5.6e-52  178.7   0.2    47   298   423   698   358   700 0.83 -
SOLCI003838300       -            879 EOG09360DJL          -            300   3.6e-52  179.3   0.3   1   1   5.6e-54   3.6e-52  179.3   0.3    41   232   605   813   554   820 0.84 -
SOLCI003484500       -            775 EOG09360DJL          -            300   4.3e-52  179.0   0.0   1   1     1e-53   6.6e-52  178.4   0.0    45   296   468   743   413   746 0.79 -
SOLCI002687500       -            642 EOG09360DJL          -            300   4.5e-52  179.0   0.4   1   1   1.5e-53   9.9e-52  177.8   0.4    48   299   335   607   315   608 0.90 -
SOLCI001794000       -            810 EOG09360DJL          -            300   4.9e-52  178.8   0.3   1   1   1.4e-53   8.8e-52  178.0   0.3    10   298   448   767   440   769 0.77 -
SOLCI006688700       -            563 EOG09360DJL          -            300     5e-52  178.8   0.3   1   1     1e-53   6.6e-52  178.4   0.3    44   259   329   560   284   563 0.81 -
SOLCI000096800       -            683 EOG09360DJL          -            300   6.3e-52  178.5   0.0   1   1   1.5e-53   9.7e-52  177.9   0.0    51   298   354   625   306   627 0.87 -
SOLCI004451500       -            485 EOG09360DJL          -            300   6.8e-52  178.4   0.0   1   1   1.5e-53   9.6e-52  177.9   0.0    48   297   185   452   178   455 0.86 -
SOLCI001402600       -            536 EOG09360DJL          -            300     7e-52  178.3   0.3   1   2   4.5e-12   2.9e-10   41.7   0.1    52   134   193   278   176   283 0.87 -
SOLCI001402600       -            536 EOG09360DJL          -            300     7e-52  178.3   0.3   2   2   2.5e-40   1.6e-38  134.4   0.0   133   299   307   483   300   484 0.85 -
SOLCI004238700       -            815 EOG09360DJL          -            300   7.3e-52  178.3   0.0   1   1   1.8e-53   1.1e-51  177.6   0.0    49   293   530   792   514   799 0.84 -
SOLCI003864900       -            860 EOG09360DJL          -            300   7.6e-52  178.2   0.0   1   1   2.3e-53   1.5e-51  177.3   0.0    48   297   541   814   514   817 0.87 -
SOLCI002695900       -            825 EOG09360DJL          -            300     8e-52  178.1   0.1   1   1     2e-53   1.3e-51  177.5   0.1    49   297   506   778   490   781 0.87 -
SOLCI007121800       -           1037 EOG09360DJL          -            300   9.8e-52  177.9   0.1   1   1   2.5e-53   1.6e-51  177.2   0.1    54   296   768  1027   757  1030 0.84 -
SOLCI005867600       -            661 EOG09360DJL          -            300     1e-51  177.8   0.2   1   1   2.5e-53   1.6e-51  177.1   0.2    48   298   315   587   255   589 0.78 -
SOLCI003063000       -            850 EOG09360DJL          -            300   1.1e-51  177.7   0.2   1   1   3.7e-53   2.4e-51  176.6   0.0    48   297   526   799   510   802 0.85 -
SOLCI005160200       -            794 EOG09360DJL          -            300   1.1e-51  177.7   0.2   1   1   2.7e-53   1.8e-51  177.0   0.2    52   297   485   753   434   756 0.82 -
SOLCI007500800       -            805 EOG09360DJL          -            300   1.2e-51  177.6   0.0   1   1   2.7e-53   1.7e-51  177.1   0.0    13   296   445   758   433   761 0.77 -
SOLCI001360200       -            855 EOG09360DJL          -            300   1.2e-51  177.5   0.0   1   2   6.9e-13   4.4e-11   44.4   0.0    54   133   549   631   532   638 0.88 -
SOLCI001360200       -            855 EOG09360DJL          -            300   1.2e-51  177.5   0.0   2   2   3.4e-39   2.2e-37  130.7   0.0   134   299   671   850   655   851 0.85 -
SOLCI003484400       -            809 EOG09360DJL          -            300   1.2e-51  177.5   0.0   1   1   2.8e-53   1.8e-51  177.0   0.0     4   296   441   767   438   770 0.78 -
SOLCI006417900       -            895 EOG09360DJL          -            300   1.3e-51  177.5   0.0   1   1   3.7e-53   2.4e-51  176.6   0.0    53   298   508   776   486   778 0.86 -
SOLCI003176000       -            778 EOG09360DJL          -            300   1.8e-51  177.0   1.1   1   1     4e-53   2.6e-51  176.5   0.1    48   298   470   758   440   760 0.83 -
SOLCI003995700       -            422 EOG09360DJL          -            300   1.8e-51  177.0   0.1   1   1   4.4e-53   2.8e-51  176.3   0.1    41   296   108   375    98   379 0.86 -
SOLCI002696600       -            843 EOG09360DJL          -            300     2e-51  176.9   0.0   1   1   5.1e-53   3.3e-51  176.1   0.0    49   298   528   798   508   800 0.85 -
SOLCI007500700       -            618 EOG09360DJL          -            300   2.1e-51  176.8   0.0   1   1   1.3e-52   8.6e-51  174.8   0.0    44   297   312   587   303   590 0.86 -
SOLCI003435100       -            725 EOG09360DJL          -            300   2.4e-51  176.6   0.0   1   1   7.2e-53   4.6e-51  175.6   0.0    51   298   387   657   378   659 0.88 -
SOLCI001918100       -            386 EOG09360DJL          -            300   2.5e-51  176.5   0.0   1   1   5.2e-53   3.4e-51  176.1   0.0    51   297    76   353    62   356 0.81 -
SOLCI000096900       -            671 EOG09360DJL          -            300   2.5e-51  176.5   0.0   1   1   6.9e-53   4.5e-51  175.7   0.0    49   297   339   612   285   615 0.81 -
SOLCI006907200       -            378 EOG09360DJL          -            300   2.6e-51  176.5   0.0   1   1   5.7e-53   3.7e-51  176.0   0.0    49   296    61   328    50   331 0.83 -
SOLCI006115200       -            633 EOG09360DJL          -            300     3e-51  176.2   0.0   1   1   8.5e-53   5.4e-51  175.4   0.0    45   299   335   609   314   610 0.88 -
SOLCI006750400       -            373 EOG09360DJL          -            300   3.1e-51  176.2   0.0   1   1   8.4e-53   5.4e-51  175.4   0.0    51   298    74   355    58   357 0.81 -
SOLCI003903700       -            840 EOG09360DJL          -            300   3.7e-51  176.0   0.0   1   1   8.9e-53   5.7e-51  175.3   0.0    44   299   546   822   530   823 0.85 -
SOLCI004778600       -            821 EOG09360DJL          -            300     4e-51  175.8   0.0   1   1   1.1e-52   7.2e-51  175.0   0.0    35   299   525   808   515   809 0.83 -
SOLCI006456000       -            789 EOG09360DJL          -            300   4.4e-51  175.7   0.0   1   1   9.9e-53   6.4e-51  175.2   0.0    42   297   499   774   487   777 0.85 -
SOLCI001793800       -            801 EOG09360DJL          -            300   4.5e-51  175.7   0.2   1   1   2.1e-49   1.4e-47  164.3   0.2    10   298   427   758   418   760 0.78 -
SOLCI006876800       -            882 EOG09360DJL          -            300   4.7e-51  175.6   0.0   1   1   2.2e-51   1.4e-49  170.7   0.0    49   299   595   876   587   877 0.89 -
SOLCI004993400       -            867 EOG09360DJL          -            300   5.6e-51  175.4   0.0   1   1   1.6e-52     1e-50  174.5   0.0    35   300   553   844   549   844 0.87 -
SOLCI001040900       -            668 EOG09360DJL          -            300   5.8e-51  175.3   0.0   1   1   1.5e-52   9.5e-51  174.6   0.0    55   297   328   591   304   593 0.88 -
SOLCI002815100       -            670 EOG09360DJL          -            300   6.2e-51  175.2   0.1   1   1     2e-52   1.3e-50  174.2   0.1    50   296   349   623   284   626 0.86 -
SOLCI001950700       -            889 EOG09360DJL          -            300   6.3e-51  175.2   0.0   1   1   1.6e-52     1e-50  174.5   0.0    54   297   537   803   523   806 0.89 -
SOLCI003484200       -            810 EOG09360DJL          -            300   7.7e-51  174.9   0.0   1   1   1.8e-52   1.2e-50  174.3   0.0     8   298   439   766   433   768 0.74 -
SOLCI002617500       -            742 EOG09360DJL          -            300   8.8e-51  174.7   0.1   1   1     2e-52   1.3e-50  174.2   0.1    48   297   422   694   400   697 0.86 -
SOLCI001793200       -            804 EOG09360DJL          -            300   1.1e-50  174.4   0.2   1   1   2.3e-52   1.5e-50  174.0   0.2     9   298   445   764   437   766 0.80 -
SOLCI003558800       -            748 EOG09360DJL          -            300   1.1e-50  174.4   0.1   1   1   2.5e-52   1.6e-50  173.8   0.1    48   298   427   700   396   702 0.84 -
SOLCI003618800       -            668 EOG09360DJL          -            300   1.3e-50  174.2   0.0   1   1   3.5e-52   2.3e-50  173.4   0.0    46   297   344   615   335   617 0.85 -
SOLCI006766300       -            593 EOG09360DJL          -            300   1.3e-50  174.1   0.0   1   1     3e-52   1.9e-50  173.6   0.0    49   300   321   591   307   591 0.91 -
SOLCI004848300       -            834 EOG09360DJL          -            300   1.7e-50  173.8   0.0   1   1   4.1e-52   2.6e-50  173.2   0.0    54   297   528   793   478   796 0.86 -
SOLCI005163500       -            486 EOG09360DJL          -            300   1.8e-50  173.7   0.0   1   1   4.2e-52   2.7e-50  173.1   0.0    35   296    50   338    42   341 0.84 -
SOLCI003331600       -            787 EOG09360DJL          -            300   1.8e-50  173.7   0.1   1   1   4.3e-52   2.8e-50  173.1   0.1    43   297   462   742   430   745 0.81 -
SOLCI001408200       -            649 EOG09360DJL          -            300   1.8e-50  173.7   0.1   1   1   4.3e-52   2.8e-50  173.1   0.1    48   298   325   596   271   598 0.77 -
SOLCI003763100       -            601 EOG09360DJL          -            300   2.1e-50  173.5   0.0   1   1   4.6e-52     3e-50  173.0   0.0    51   297   302   572   278   575 0.89 -
SOLCI003615900       -            828 EOG09360DJL          -            300   2.7e-50  173.1   0.0   1   1   8.4e-52   5.4e-50  172.1   0.0    50   298   514   787   504   789 0.84 -
SOLCI002696000       -            816 EOG09360DJL          -            300   3.3e-50  172.8   0.5   1   1   1.7e-51   1.1e-49  171.1   0.1    44   299   500   776   484   777 0.84 -
SOLCI006769400       -            739 EOG09360DJL          -            300   3.4e-50  172.8   0.1   1   1   8.8e-52   5.6e-50  172.1   0.1    48   297   416   688   387   691 0.86 -
SOLCI006129900       -            834 EOG09360DJL          -            300   3.4e-50  172.8   0.0   1   1   9.4e-52   6.1e-50  172.0   0.0    48   298   517   790   497   792 0.81 -
SOLCI000085900       -            678 EOG09360DJL          -            300     4e-50  172.6   0.0   1   1   1.2e-51   7.6e-50  171.6   0.0    45   299   362   646   342   647 0.81 -
SOLCI006771500       -            806 EOG09360DJL          -            300   4.2e-50  172.5   0.0   1   1     1e-51   6.6e-50  171.8   0.0    52   296   515   793   465   797 0.81 -
SOLCI004537600       -            272 EOG09360DJL          -            300     5e-50  172.3   0.1   1   1   1.1e-51   6.9e-50  171.8   0.1    95   296     4   223     2   227 0.86 -
SOLCI003185200       -            625 EOG09360DJL          -            300   5.2e-50  172.2   0.0   1   1     2e-51   1.3e-49  170.9   0.0    48   298   322   592   304   594 0.88 -
SOLCI003823000       -            698 EOG09360DJL          -            300   5.2e-50  172.2   0.0   1   1   1.3e-51   8.2e-50  171.5   0.0    49   298   362   634   306   636 0.82 -
SOLCI006463600       -            520 EOG09360DJL          -            300   5.9e-50  172.0   0.0   1   1   1.5e-51   9.4e-50  171.4   0.0    48   292   233   502   213   510 0.81 -
SOLCI001794300       -            804 EOG09360DJL          -            300   6.5e-50  171.9   0.2   1   1   2.4e-51   1.6e-49  170.6   0.2    11   297   444   763   434   766 0.83 -
SOLCI002136200       -            894 EOG09360DJL          -            300   6.7e-50  171.8   0.0   1   1   1.5e-51   9.9e-50  171.3   0.0    34   299   590   883   585   884 0.85 -
SOLCI002656300       -            496 EOG09360DJL          -            300   7.4e-50  171.7   0.0   1   1   1.7e-51   1.1e-49  171.2   0.0    50   297   187   454   180   457 0.84 -
SOLCI003717200       -            971 EOG09360DJL          -            300   8.4e-50  171.5   0.0   1   1   2.5e-51   1.6e-49  170.6   0.0    34   299   667   960   661   961 0.84 -
SOLCI002697000       -            831 EOG09360DJL          -            300   8.6e-50  171.5   0.3   1   1   2.7e-51   1.7e-49  170.5   0.0    46   297   513   788   505   791 0.83 -
SOLCI004365500       -           1208 EOG09360DJL          -            300   1.1e-49  171.2   0.1   1   1   2.7e-51   1.7e-49  170.5   0.1    48   300   925  1202   881  1202 0.83 -
SOLCI005764900       -            405 EOG09360DJL          -            300   1.2e-49  171.0   0.1   1   1   2.5e-51   1.6e-49  170.6   0.1    46   299   122   398    87   399 0.81 -
SOLCI003925900       -            667 EOG09360DJL          -            300   1.3e-49  170.9   0.5   1   1   4.9e-51   3.2e-49  169.6   0.5    49   295   349   618   284   622 0.78 -
SOLCI006620700       -            701 EOG09360DJL          -            300   1.3e-49  170.9   5.0   1   1   6.3e-51     4e-49  169.3   0.0    48   297   376   650   367   653 0.80 -
SOLCI001628400       -            792 EOG09360DJL          -            300   1.3e-49  170.9   0.0   1   1   3.1e-51     2e-49  170.3   0.0    48   297   473   746   456   749 0.85 -
SOLCI004860400       -            720 EOG09360DJL          -            300   1.4e-49  170.8   0.0   1   1   3.3e-51   2.2e-49  170.2   0.0    53   297   391   657   381   660 0.85 -
SOLCI002853200       -            564 EOG09360DJL          -            300   1.5e-49  170.7   0.0   1   1   3.7e-51   2.4e-49  170.0   0.0    50   297   266   538   203   541 0.86 -
SOLCI003808600       -            794 EOG09360DJL          -            300   1.8e-49  170.4   0.3   1   1   1.5e-50   9.7e-49  168.0   0.3    48   298   483   772   469   774 0.80 -
SOLCI003445400       -            518 EOG09360DJL          -            300   2.1e-49  170.2   0.0   1   1   1.8e-50   1.2e-48  167.7   0.0    49   297   183   462   169   465 0.87 -
SOLCI003618900       -            588 EOG09360DJL          -            300   2.6e-49  169.9   0.1   1   1   8.2e-51   5.3e-49  168.9   0.1    47   297   280   554   272   556 0.84 -
SOLCI000476200       -            821 EOG09360DJL          -            300   2.7e-49  169.9   0.0   1   1   6.4e-51   4.1e-49  169.2   0.0    49   297   505   777   446   780 0.85 -
SOLCI003558500       -            711 EOG09360DJL          -            300   3.1e-49  169.6   0.1   1   1     7e-51   4.5e-49  169.1   0.1    49   298   372   644   344   646 0.85 -
SOLCI003524900       -            454 EOG09360DJL          -            300   3.3e-49  169.6   0.1   1   1   7.2e-51   4.6e-49  169.1   0.1    50   297   150   420    98   422 0.83 -
SOLCI003555600       -            965 EOG09360DJL          -            300   3.6e-49  169.4   0.0   1   1   8.8e-51   5.6e-49  168.8   0.0    35   299   661   954   653   955 0.83 -
SOLCI002883600       -            456 EOG09360DJL          -            300     4e-49  169.3   0.0   1   1   9.7e-51   6.2e-49  168.6   0.0    48   297   135   402   126   405 0.86 -
SOLCI002522900       -            792 EOG09360DJL          -            300   4.5e-49  169.1   0.0   1   1   1.4e-50   8.9e-49  168.1   0.0    47   296   501   777   488   781 0.82 -
SOLCI002006100       -            783 EOG09360DJL          -            300   4.6e-49  169.1   0.3   1   1   3.4e-50   2.2e-48  166.9   0.3    47   298   476   761   465   763 0.77 -
SOLCI001701800       -            744 EOG09360DJL          -            300   4.9e-49  169.0   0.1   1   1   1.2e-50   7.7e-49  168.4   0.1    46   270   484   726   434   743 0.82 -
SOLCI000367800       -            323 EOG09360DJL          -            300   6.2e-49  168.7   0.0   1   1   1.4e-50   9.2e-49  168.1   0.0    50   298    42   309    28   311 0.86 -
SOLCI002907800       -            646 EOG09360DJL          -            300   8.5e-49  168.2   0.2   1   1   3.7e-50   2.4e-48  166.7   0.2    47   297   308   600   284   602 0.75 -
SOLCI003615600       -            829 EOG09360DJL          -            300   8.6e-49  168.2   0.1   1   1   2.6e-50   1.7e-48  167.3   0.1    46   297   510   783   501   786 0.83 -
SOLCI001628500       -            794 EOG09360DJL          -            300     1e-48  168.0   0.0   1   1   1.6e-50     1e-48  168.0   0.0    48   297   475   748   457   751 0.85 -
SOLCI002961600       -            454 EOG09360DJL          -            300   1.2e-48  167.7   0.0   1   1   2.5e-50   1.6e-48  167.3   0.0     7   298    27   349    22   351 0.79 -
SOLCI006941300       -            871 EOG09360DJL          -            300   1.2e-48  167.7   0.0   1   1   3.2e-50     2e-48  167.0   0.0     7   297   543   849   536   852 0.82 -
SOLCI006466000       -            440 EOG09360DJL          -            300   1.3e-48  167.6   0.0   1   1   2.9e-50   1.9e-48  167.1   0.0    50   297   122   387   107   390 0.84 -
SOLCI001973900       -            445 EOG09360DJL          -            300   1.3e-48  167.6   0.5   1   1   3.4e-49   2.2e-47  163.6   0.5    53   297   107   389    94   392 0.80 -
SOLCI001902300       -            817 EOG09360DJL          -            300   1.4e-48  167.5   0.0   1   1   5.3e-49   3.4e-47  163.0   0.0    49   297   478   756   463   759 0.84 -
SOLCI002883400       -            600 EOG09360DJL          -            300   1.6e-48  167.3   0.1   1   1   3.8e-50   2.5e-48  166.7   0.1    43   296   321   592   311   596 0.83 -
SOLCI001876900       -           1088 EOG09360DJL          -            300   1.7e-48  167.2   0.3   1   1   4.4e-50   2.9e-48  166.5   0.3     7   299   749  1073   743  1074 0.79 -
SOLCI004584700       -            511 EOG09360DJL          -            300   1.7e-48  167.2   0.0   1   1   3.7e-50   2.4e-48  166.7   0.0    49   297   190   458   183   461 0.81 -
SOLCI004538000       -            810 EOG09360DJL          -            300     2e-48  167.0   0.0   1   1   5.1e-50   3.3e-48  166.3   0.0    54   298   504   772   432   774 0.86 -
SOLCI005382700       -            627 EOG09360DJL          -            300   2.1e-48  166.9   0.0   1   1   6.8e-50   4.4e-48  165.9   0.0    47   299   340   613   320   614 0.87 -
SOLCI001865600       -            635 EOG09360DJL          -            300   2.1e-48  166.9   0.0   1   1   3.3e-50   2.1e-48  166.9   0.0    46   299   336   610   317   611 0.86 -
SOLCI004800100       -            718 EOG09360DJL          -            300   2.4e-48  166.8   0.0   1   1   7.3e-50   4.7e-48  165.8   0.0    47   296   414   686   402   690 0.87 -
SOLCI002801800       -            743 EOG09360DJL          -            300   2.4e-48  166.7   0.0   1   1   7.2e-50   4.6e-48  165.8   0.0    46   297   451   725   427   728 0.84 -
SOLCI006087900       -            678 EOG09360DJL          -            300   3.1e-48  166.4   2.5   1   1   1.7e-49   1.1e-47  164.6   2.5    49   299   368   653   347   654 0.79 -
SOLCI004191500       -            730 EOG09360DJL          -            300   3.4e-48  166.2   0.1   1   1   2.2e-49   1.4e-47  164.2   0.1    49   293   418   705   406   712 0.78 -
SOLCI004060500       -            540 EOG09360DJL          -            300   3.5e-48  166.2   0.0   1   1   9.7e-50   6.2e-48  165.4   0.0    52   297   258   529   247   532 0.84 -
SOLCI003748000       -           1160 EOG09360DJL          -            300   3.9e-48  166.0   0.2   1   1   9.7e-50   6.2e-48  165.4   0.2    50   300   878  1153   820  1153 0.82 -
SOLCI001738100       -            517 EOG09360DJL          -            300     4e-48  166.0   0.0   1   1   1.3e-48   8.2e-47  161.7   0.0    49   297   184   464   177   467 0.85 -
SOLCI005510800       -            614 EOG09360DJL          -            300   4.3e-48  165.9   3.8   1   1   1.7e-48   1.1e-46  161.3   1.7    48   299   296   589   237   590 0.74 -
SOLCI003301300       -            530 EOG09360DJL          -            300   4.4e-48  165.9   0.0   1   1   9.1e-50   5.9e-48  165.5   0.0    55   297   245   519   210   522 0.81 -
SOLCI003865300       -            541 EOG09360DJL          -            300   5.2e-48  165.6   0.1   1   1   1.2e-49   7.8e-48  165.0   0.1    52   297   228   497   198   500 0.81 -
SOLCI001080700       -            533 EOG09360DJL          -            300   5.6e-48  165.5   0.1   1   1   1.5e-49   9.3e-48  164.8   0.1    24   288   238   527   226   529 0.83 -
SOLCI003660300       -           1132 EOG09360DJL          -            300   5.8e-48  165.5   1.7   1   1   1.5e-49   9.5e-48  164.8   1.7     8   300   799  1126   791  1126 0.78 -
SOLCI005153700       -            641 EOG09360DJL          -            300   7.2e-48  165.2   0.1   1   1   1.8e-49   1.2e-47  164.5   0.1    45   297   322   600   272   602 0.81 -
SOLCI007288200       -            755 EOG09360DJL          -            300   7.2e-48  165.2   0.0   1   1   2.5e-49   1.6e-47  164.0   0.0    47   296   464   740   451   744 0.83 -
SOLCI003558600       -            325 EOG09360DJL          -            300   1.4e-47  164.2   0.1   1   1   2.9e-49   1.9e-47  163.8   0.1    57   298    10   274     4   276 0.87 -
SOLCI004856100       -            630 EOG09360DJL          -            300   1.5e-47  164.1   0.1   1   1   6.5e-49   4.2e-47  162.7   0.1    44   297   310   588   304   590 0.86 -
SOLCI003690700       -            751 EOG09360DJL          -            300   1.6e-47  164.0   0.2   1   2   7.3e-08   4.7e-06   27.9   0.1    42   114   476   553   434   559 0.75 -
SOLCI003690700       -            751 EOG09360DJL          -            300   1.6e-47  164.0   0.2   2   2   2.8e-40   1.8e-38  134.3   0.0   141   299   561   729   554   730 0.87 -
SOLCI003849900       -            715 EOG09360DJL          -            300   1.9e-47  163.8   0.0   1   1   4.7e-45   3.1e-43  150.0   0.0    50   298   407   709   395   711 0.79 -
SOLCI001911600       -            510 EOG09360DJL          -            300   2.3e-47  163.5   0.0   1   1     5e-49   3.2e-47  163.0   0.0    49   298   185   452   178   454 0.87 -
SOLCI001957000       -            809 EOG09360DJL          -            300   2.8e-47  163.2   0.1   1   1   7.1e-49   4.6e-47  162.5   0.1    38   297   475   763   448   766 0.83 -
SOLCI003658400       -            358 EOG09360DJL          -            300   3.1e-47  163.1   0.2   1   1   1.1e-47   6.8e-46  158.7   0.2    49   296    79   351    73   354 0.87 -
SOLCI001963700       -           1127 EOG09360DJL          -            300   3.7e-47  162.8   0.0   1   1   1.1e-48   6.8e-47  162.0   0.0    48   298   833  1107   809  1109 0.78 -
SOLCI001555200       -           1012 EOG09360DJL          -            300     6e-47  162.1   0.0   1   1   1.9e-48   1.2e-46  161.2   0.0    49   300   723  1002   693  1002 0.80 -
SOLCI001284700       -            272 EOG09360DJL          -            300   6.2e-47  162.1   0.0   1   1   1.2e-48   7.5e-47  161.8   0.0   115   299     3   208     1   209 0.87 -
SOLCI002695700       -            560 EOG09360DJL          -            300   6.3e-47  162.1   0.0   1   1     2e-48   1.3e-46  161.0   0.0    49   297   248   520   234   523 0.85 -
SOLCI007131300       -           1136 EOG09360DJL          -            300   7.9e-47  161.7   0.0   1   1   2.1e-48   1.4e-46  161.0   0.0    48   298   839  1116   815  1118 0.78 -
SOLCI003953000       -            629 EOG09360DJL          -            300   8.1e-47  161.7   0.1   1   1     2e-48   1.3e-46  161.0   0.1    60   297   354   607   334   610 0.83 -
SOLCI006750000       -            706 EOG09360DJL          -            300   9.2e-47  161.5   0.0   1   1   4.2e-48   2.7e-46  160.0   0.0    49   296   405   675   394   679 0.87 -
SOLCI005691900       -            803 EOG09360DJL          -            300   1.2e-46  161.1   0.0   1   1     3e-48   1.9e-46  160.5   0.0    48   296   514   792   461   796 0.77 -
SOLCI004842000       -           1131 EOG09360DJL          -            300   1.2e-46  161.1   0.7   1   1   3.2e-48     2e-46  160.4   0.7     8   299   798  1124   791  1125 0.78 -
SOLCI003484100       -            837 EOG09360DJL          -            300   1.6e-46  160.7   0.0   1   1   5.8e-48   3.7e-46  159.5   0.1    42   297   506   791   499   794 0.79 -
SOLCI003975600       -            487 EOG09360DJL          -            300     2e-46  160.4   0.1   1   1   2.8e-47   1.8e-45  157.3   0.0    49   234   192   394   184   405 0.87 -
SOLCI002265000       -            688 EOG09360DJL          -            300   2.2e-46  160.3   0.0   1   1   5.3e-48   3.4e-46  159.7   0.0    48   295   352   624   338   628 0.82 -
SOLCI000387900       -           1083 EOG09360DJL          -            300   2.7e-46  160.0   0.8   1   1   6.4e-48   4.1e-46  159.4   0.8     3   299   741  1069   738  1070 0.78 -
SOLCI001783100       -           1169 EOG09360DJL          -            300   3.7e-46  159.5   0.1   1   1   1.1e-47   7.1e-46  158.6   0.1    51   297   874  1154   811  1157 0.79 -
SOLCI000977500       -            786 EOG09360DJL          -            300   4.3e-46  159.3   0.0   1   1   6.9e-47   4.4e-45  156.0   0.0    41   297   474   767   435   770 0.81 -
SOLCI000782800       -            906 EOG09360DJL          -            300   5.8e-46  158.9   0.0   1   1   3.1e-47     2e-45  157.1   0.0    44   298   578   843   565   845 0.85 -
SOLCI003876300       -            301 EOG09360DJL          -            300   5.8e-46  158.9   0.0   1   1   1.3e-47   8.6e-46  158.3   0.0    69   298     6   257     2   259 0.83 -
SOLCI003040500       -            365 EOG09360DJL          -            300   7.5e-46  158.5   0.0   1   1   1.7e-47   1.1e-45  158.0   0.0    45   297    46   325    36   328 0.82 -
SOLCI004967800       -            320 EOG09360DJL          -            300   8.8e-46  158.3   0.0   1   1     2e-47   1.3e-45  157.7   0.0    54   298    46   306    34   308 0.85 -
SOLCI002697100       -            827 EOG09360DJL          -            300   9.2e-46  158.3   0.0   1   1   3.4e-47   2.2e-45  157.0   0.0    45   296   508   783   498   786 0.80 -
SOLCI006455900       -            800 EOG09360DJL          -            300   9.2e-46  158.3   0.0   1   1     2e-47   1.3e-45  157.8   0.0    57   298   529   790   466   792 0.87 -
SOLCI001943000       -            748 EOG09360DJL          -            300   1.7e-45  157.4   0.1   1   1   4.3e-47   2.8e-45  156.7   0.1    47   299   428   704   411   705 0.84 -
SOLCI002698700       -            678 EOG09360DJL          -            300   1.8e-45  157.3   0.0   1   1   4.5e-47   2.9e-45  156.6   0.0    49   295   351   620   340   624 0.82 -
SOLCI003975500       -            610 EOG09360DJL          -            300   2.1e-45  157.1   0.0   1   1   2.3e-46   1.5e-44  154.3   0.0    53   297   301   548   291   551 0.88 -
SOLCI004365800       -            375 EOG09360DJL          -            300   2.7e-45  156.7   0.1   1   1     6e-47   3.9e-45  156.2   0.1    51   267   107   335    93   375 0.82 -
SOLCI006810400       -            626 EOG09360DJL          -            300   4.1e-45  156.1   0.0   1   1   9.9e-47   6.4e-45  155.5   0.0    50   296   329   598   318   602 0.84 -
SOLCI000153100       -            268 EOG09360DJL          -            300   4.3e-45  156.0   0.1   1   1   8.5e-47   5.5e-45  155.7   0.1    47   234    45   249     2   261 0.87 -
SOLCI003380900       -            298 EOG09360DJL          -            300   5.8e-45  155.6   0.1   1   1   1.1e-46   7.4e-45  155.3   0.1    54   296     4   270     1   274 0.83 -
SOLCI001102500       -            717 EOG09360DJL          -            300   6.9e-45  155.4   0.0   1   1   8.1e-46   5.2e-44  152.5   0.0    50   298   419   714   409   716 0.78 -
SOLCI003381000       -            646 EOG09360DJL          -            300   7.1e-45  155.3   0.1   1   1     2e-46   1.3e-44  154.5   0.1    49   296   346   618   339   622 0.82 -
SOLCI000803300       -            636 EOG09360DJL          -            300   7.7e-45  155.2   0.1   1   1   2.1e-46   1.3e-44  154.4   0.1    42   296   309   591   256   594 0.81 -
SOLCI004061000       -            663 EOG09360DJL          -            300     1e-44  154.8   0.1   1   1   2.8e-46   1.8e-44  154.0   0.1    51   299   326   599   314   600 0.83 -
SOLCI006274600       -            930 EOG09360DJL          -            300   1.7e-44  154.1   0.0   1   1   4.5e-45   2.9e-43  150.0   0.0    46   299   621   873   601   874 0.83 -
SOLCI005596200       -            658 EOG09360DJL          -            300   2.3e-44  153.7   0.1   1   1   6.3e-46   4.1e-44  152.8   0.1    48   297   334   608   277   611 0.81 -
SOLCI001842300       -            404 EOG09360DJL          -            300   2.8e-44  153.4   1.5   1   1   9.5e-46   6.1e-44  152.3   0.2    51   299    79   352    70   353 0.83 -
SOLCI003618000       -            576 EOG09360DJL          -            300     3e-44  153.3   0.0   1   1   7.5e-46   4.8e-44  152.6   0.0    48   298   296   563   284   565 0.81 -
SOLCI001699500       -            616 EOG09360DJL          -            300     4e-44  152.9   0.0   1   1   1.1e-45     7e-44  152.1   0.0    55   298   278   542   264   544 0.86 -
SOLCI003384700       -            703 EOG09360DJL          -            300   4.1e-44  152.8   0.0   1   1   8.8e-46   5.7e-44  152.4   0.0    46   299   332   610   301   611 0.87 -
SOLCI001651700       -            986 EOG09360DJL          -            300   4.1e-44  152.8   0.2   1   1   1.1e-45     7e-44  152.1   0.2    53   204   816   983   801   985 0.87 -
SOLCI000358200       -            655 EOG09360DJL          -            300   4.2e-44  152.8   0.0   1   1   1.1e-45     7e-44  152.1   0.0    35   297   343   629   319   632 0.83 -
SOLCI003581400       -            679 EOG09360DJL          -            300   4.7e-44  152.6   0.0   1   1     1e-45   6.6e-44  152.2   0.0    48   299   321   597   271   598 0.80 -
SOLCI000199700       -            691 EOG09360DJL          -            300   5.6e-44  152.4   0.0   1   2   1.9e-28   1.2e-26   95.5   0.0    54   187    89   242    40   252 0.83 -
SOLCI000199700       -            691 EOG09360DJL          -            300   5.6e-44  152.4   0.0   2   2     5e-16   3.2e-14   54.7   0.0   194   296   549   661   543   664 0.81 -
SOLCI007306300       -            261 EOG09360DJL          -            300   5.7e-44  152.4   0.0   1   1   1.4e-45   8.7e-44  151.8   0.0    86   297     9   244     3   247 0.89 -
SOLCI004365400       -           1186 EOG09360DJL          -            300   6.9e-44  152.1   0.2   1   1   1.8e-45   1.1e-43  151.4   0.2    39   254   894  1123   847  1181 0.75 -
SOLCI006072300       -           1129 EOG09360DJL          -            300   7.4e-44  152.0   0.0   1   1   2.4e-45   1.5e-43  151.0   0.0    49   298   846  1120   821  1122 0.78 -
SOLCI001144300       -            270 EOG09360DJL          -            300   8.6e-44  151.8   0.1   1   1   1.7e-45   1.1e-43  151.5   0.1    50   267    37   267    30   270 0.85 -
SOLCI002302600       -           1041 EOG09360DJL          -            300   8.7e-44  151.8   0.0   1   1   4.3e-45   2.7e-43  150.1   0.0    48   259   714   955   667   964 0.77 -
SOLCI002579500       -            700 EOG09360DJL          -            300   8.8e-44  151.7   0.0   1   2   4.8e-30   3.1e-28  100.7   0.0    49   185    78   226    21   231 0.84 -
SOLCI002579500       -            700 EOG09360DJL          -            300   8.8e-44  151.7   0.0   2   2   2.9e-14   1.9e-12   48.9   0.0   190   297   550   667   533   670 0.83 -
SOLCI004632400       -            595 EOG09360DJL          -            300     1e-43  151.5   0.0   1   1   2.5e-45   1.6e-43  150.9   0.0    46   296   321   592   287   595 0.85 -
SOLCI001789600       -            605 EOG09360DJL          -            300   1.9e-43  150.7   0.1   1   1   5.3e-45   3.4e-43  149.8   0.1    44   296   332   600   308   604 0.87 -
SOLCI000372100       -            711 EOG09360DJL          -            300   2.4e-43  150.3   0.0   1   1   5.7e-45   3.6e-43  149.7   0.0    26   296   362   663   350   667 0.79 -
SOLCI000359100       -            701 EOG09360DJL          -            300   2.6e-43  150.2   0.4   1   1   7.5e-45   4.8e-43  149.3   0.4    55   297   395   662   385   665 0.85 -
SOLCI000522300       -            269 EOG09360DJL          -            300   3.2e-43  149.9   0.2   1   1   7.5e-45   4.8e-43  149.3   0.2    47   232    13   217     7   225 0.85 -
SOLCI004408700       -            668 EOG09360DJL          -            300   4.2e-43  149.5   0.0   1   1   1.2e-44   7.9e-43  148.6   0.0    40   300   370   648   353   648 0.82 -
SOLCI005546100       -           1066 EOG09360DJL          -            300   5.7e-43  149.1   0.0   1   1   1.5e-44   9.7e-43  148.3   0.0    40   257   717   954   710   971 0.82 -
SOLCI001783300       -           1160 EOG09360DJL          -            300   1.5e-42  147.7   0.1   1   1   4.1e-44   2.7e-42  146.9   0.1    48   289   867  1142   816  1146 0.79 -
SOLCI002498700       -            383 EOG09360DJL          -            300   1.9e-42  147.3   0.1   1   1     7e-44   4.5e-42  146.1   0.1    52   299    54   319    31   320 0.82 -
SOLCI002352100       -            633 EOG09360DJL          -            300   2.1e-42  147.2   0.0   1   1   6.3e-44   4.1e-42  146.3   0.0    51   299   318   591   308   592 0.81 -
SOLCI005193700       -            581 EOG09360DJL          -            300   2.1e-42  147.2   0.0   1   1     1e-41   6.4e-40  139.1   0.0    48   297   305   553   270   556 0.86 -
SOLCI005092900       -            557 EOG09360DJL          -            300   2.2e-42  147.1   0.0   1   1   7.1e-44   4.6e-42  146.1   0.0    49   298   275   545   264   547 0.86 -
SOLCI000554900       -            330 EOG09360DJL          -            300   2.8e-42  146.8   0.7   1   3     3e-09     2e-07   32.4   0.1    50   132    59   144    43   147 0.80 -
SOLCI000554900       -            330 EOG09360DJL          -            300   2.8e-42  146.8   0.7   2   3   3.9e-29   2.5e-27   97.7   0.0   157   235   148   232   142   242 0.90 -
SOLCI000554900       -            330 EOG09360DJL          -            300   2.8e-42  146.8   0.7   3   3   0.00096     0.062   14.3   0.0   257   297   279   319   267   322 0.88 -
SOLCI004089400       -            496 EOG09360DJL          -            300   2.9e-42  146.8   0.0   1   1   6.7e-44   4.3e-42  146.2   0.0    48   298    47   322    25   324 0.84 -
SOLCI005600100       -            242 EOG09360DJL          -            300   3.3e-42  146.6   0.1   1   1   6.6e-44   4.2e-42  146.2   0.1   101   298     3   220     1   222 0.88 -
SOLCI002351800       -            657 EOG09360DJL          -            300   3.7e-42  146.4   0.1   1   1   1.1e-43   6.9e-42  145.5   0.1    55   299   325   594   315   595 0.85 -
SOLCI002351700       -            746 EOG09360DJL          -            300   4.7e-42  146.1   0.0   1   1   1.4e-43     9e-42  145.1   0.0    51   299   340   613   329   614 0.84 -
SOLCI000606400       -            297 EOG09360DJL          -            300   6.4e-42  145.6   0.1   1   1   3.8e-42   2.5e-40  140.4   0.1    54   298    46   288    34   290 0.77 -
SOLCI003031800       -            673 EOG09360DJL          -            300   8.9e-42  145.2   0.2   1   1   3.8e-43   2.5e-41  143.7   0.0    54   296   351   618   340   622 0.83 -
SOLCI004669900       -            765 EOG09360DJL          -            300   9.5e-42  145.1   0.0   1   1   4.8e-40   3.1e-38  133.5   0.0    55   298   515   757   508   759 0.86 -
SOLCI003235100       -            973 EOG09360DJL          -            300   1.1e-41  144.8   0.1   1   2   3.7e-26   2.4e-24   87.9   0.0     3   170   614   802   612   804 0.75 -
SOLCI003235100       -            973 EOG09360DJL          -            300   1.1e-41  144.8   0.1   2   2   3.6e-16   2.3e-14   55.1   0.0   199   297   805   910   803   913 0.90 -
SOLCI007246100       -            380 EOG09360DJL          -            300   1.3e-41  144.6   0.0   1   1   3.5e-43   2.3e-41  143.8   0.0    44   298    74   350    67   352 0.87 -
SOLCI002696200       -            199 EOG09360DJL          -            300   1.5e-41  144.4   0.1   1   1     3e-43     2e-41  144.0   0.1    52   226     6   199     1   199 0.85 -
SOLCI001902500       -            894 EOG09360DJL          -            300   2.2e-41  143.9   0.0   1   1   5.8e-43   3.8e-41  143.1   0.0    50   299   614   891   596   892 0.82 -
SOLCI004846500       -           1048 EOG09360DJL          -            300   3.3e-41  143.3   0.0   1   1   6.3e-42   4.1e-40  139.7   0.0    47   241   716   946   662   969 0.74 -
SOLCI000401700       -            640 EOG09360DJL          -            300   4.8e-41  142.7   0.1   1   1     2e-42   1.3e-40  141.3   0.1    50   298   319   608   310   610 0.80 -
SOLCI004095800       -            428 EOG09360DJL          -            300   7.6e-41  142.1   0.0   1   1   1.5e-42   9.8e-41  141.7   0.0    37   298   132   416    89   418 0.77 -
SOLCI001223500       -            415 EOG09360DJL          -            300   8.5e-41  141.9   0.0   1   1   1.8e-42   1.2e-40  141.5   0.0    71   299   106   356    69   357 0.83 -
SOLCI002284600       -           1031 EOG09360DJL          -            300   8.7e-41  141.9   0.2   1   1   2.7e-41   1.7e-39  137.6   0.2     6   251   661   950   656   961 0.73 -
SOLCI000945100       -            376 EOG09360DJL          -            300   1.4e-40  141.2   0.0   1   1   3.1e-42     2e-40  140.7   0.0    42   298    89   372    45   374 0.80 -
SOLCI000709700       -            635 EOG09360DJL          -            300   1.8e-40  140.8   0.5   1   1   5.4e-42   3.5e-40  139.9   0.1    42   299   348   629   325   630 0.83 -
SOLCI003368900       -            339 EOG09360DJL          -            300   2.1e-40  140.6   0.0   1   1   4.7e-42     3e-40  140.1   0.0    51   293    41   298    32   306 0.80 -
SOLCI003842400       -           1033 EOG09360DJL          -            300     4e-40  139.7   0.1   1   1   3.4e-41   2.2e-39  137.3   0.1    49   259   715   955   659  1019 0.81 -
SOLCI007133000       -            684 EOG09360DJL          -            300   4.8e-40  139.5   0.0   1   2   3.4e-23   2.2e-21   78.2   0.0    10   185    48   259    43   270 0.69 -
SOLCI007133000       -            684 EOG09360DJL          -            300   4.8e-40  139.5   0.0   2   2   2.5e-17   1.6e-15   58.9   0.0   194   296   542   654   532   658 0.83 -
SOLCI000319000       -            683 EOG09360DJL          -            300   4.8e-40  139.5   0.0   1   1   1.2e-41   7.8e-40  138.8   0.0    47   236   403   610   392   666 0.82 -
SOLCI005415500       -           1032 EOG09360DJL          -            300   5.1e-40  139.4   0.0   1   1   2.1e-41   1.4e-39  138.0   0.0    49   256   719   955   664  1020 0.83 -
SOLCI000166000       -            656 EOG09360DJL          -            300   1.5e-39  137.9   0.1   1   1   3.5e-41   2.3e-39  137.3   0.1    49   297   372   645   325   648 0.81 -
SOLCI006585800       -            989 EOG09360DJL          -            300   2.5e-39  137.1   0.0   1   1   7.9e-41   5.1e-39  136.1   0.0     7   298   668   976   662   978 0.85 -
SOLCI000518100       -            687 EOG09360DJL          -            300   3.5e-39  136.7   0.0   1   1     9e-41   5.8e-39  135.9   0.0    47   236   408   615   397   670 0.81 -
SOLCI005519000       -            636 EOG09360DJL          -            300   4.6e-39  136.3   0.0   1   1   1.4e-40   9.3e-39  135.2   0.0    50   299   361   633   353   634 0.86 -
SOLCI004768800       -            505 EOG09360DJL          -            300     8e-39  135.5   0.4   1   1   1.9e-40   1.2e-38  134.9   0.4    49   257   275   495   234   504 0.84 -
SOLCI004509000       -            860 EOG09360DJL          -            300   9.3e-39  135.3   0.0   1   1   2.7e-40   1.7e-38  134.4   0.0    52   298   582   856   565   858 0.82 -
SOLCI006296400       -            684 EOG09360DJL          -            300   1.7e-38  134.4   0.0   1   1     6e-40   3.9e-38  133.2   0.0    45   298   375   650   363   652 0.83 -
SOLCI000515900       -            742 EOG09360DJL          -            300   1.9e-38  134.2   0.0   1   1   5.9e-40   3.8e-38  133.2   0.0    45   293   460   725   448   732 0.83 -
SOLCI006560800       -            667 EOG09360DJL          -            300   1.9e-38  134.2   0.4   1   1   6.8e-40   4.4e-38  133.0   0.0    50   299   349   622   341   623 0.83 -
SOLCI005243000       -            588 EOG09360DJL          -            300     2e-38  134.2   0.0   1   1   6.4e-40   4.1e-38  133.1   0.0    48   297   309   564   280   567 0.85 -
SOLCI005887400       -            783 EOG09360DJL          -            300     3e-38  133.6   0.0   1   1   1.8e-39   1.2e-37  131.6   0.0    54   292   462   717   451   721 0.79 -
SOLCI003433400       -            650 EOG09360DJL          -            300   3.2e-38  133.5   0.4   1   1   9.1e-40   5.8e-38  132.6   0.0    52   298   371   631   362   633 0.87 -
SOLCI006496900       -            608 EOG09360DJL          -            300   3.4e-38  133.4   0.1   1   1   8.2e-40   5.3e-38  132.8   0.1    51   298   310   576   299   578 0.82 -
SOLCI005697300       -           1080 EOG09360DJL          -            300   3.5e-38  133.4   0.0   1   1   8.8e-40   5.7e-38  132.7   0.0    50   266   799  1027   769  1068 0.87 -
SOLCI004673000       -            248 EOG09360DJL          -            300   4.3e-38  133.1   0.1   1   1   8.8e-40   5.6e-38  132.7   0.1    57   250    14   220     5   226 0.88 -
SOLCI002604900       -           1013 EOG09360DJL          -            300   5.7e-38  132.7   0.0   1   1   2.8e-39   1.8e-37  131.0   0.0    49   253   706   941   695   950 0.79 -
SOLCI004803600       -            547 EOG09360DJL          -            300   6.4e-38  132.5   0.0   1   1     2e-39   1.3e-37  131.5   0.0    14   298   212   539   197   541 0.72 -
SOLCI000255800       -            230 EOG09360DJL          -            300   7.3e-38  132.3   0.0   1   1   1.5e-39   9.6e-38  131.9   0.0   133   297    17   188     6   191 0.83 -
SOLCI004261800       -            414 EOG09360DJL          -            300   8.2e-38  132.1   0.0   1   1   2.6e-39   1.6e-37  131.1   0.0    51   298    93   364    81   366 0.80 -
SOLCI005295600       -            226 EOG09360DJL          -            300   9.1e-38  132.0   0.0   1   1   2.4e-39   1.6e-37  131.2   0.0   133   248   107   226    93   226 0.94 -
SOLCI006202000       -           1017 EOG09360DJL          -            300   1.1e-37  131.7   0.0   1   1   3.1e-39     2e-37  130.9   0.0    51   268   735   964   722  1009 0.81 -
SOLCI006716300       -            877 EOG09360DJL          -            300   1.3e-37  131.5   0.0   1   1   4.1e-39   2.6e-37  130.5   0.0    47   299   522   790   517   791 0.83 -
SOLCI000984800       -            454 EOG09360DJL          -            300   1.4e-37  131.4   0.0   1   1   3.5e-39   2.3e-37  130.7   0.0    46   294   162   435   148   440 0.85 -
SOLCI004835400       -            349 EOG09360DJL          -            300   1.6e-37  131.2   1.7   1   1   2.7e-39   1.7e-37  131.1   0.2    51   230   149   343   142   348 0.84 -
SOLCI005143300       -            768 EOG09360DJL          -            300   1.8e-37  131.0   0.0   1   2   2.5e-13   1.6e-11   45.8   0.0    49   132   496   582   488   583 0.87 -
SOLCI005143300       -            768 EOG09360DJL          -            300   1.8e-37  131.0   0.0   2   2   2.3e-25   1.5e-23   85.3   0.0   168   296   581   720   579   723 0.89 -
SOLCI000407400       -            777 EOG09360DJL          -            300   1.9e-37  131.0   0.0   1   1   5.1e-39   3.2e-37  130.2   0.0    55   292   480   732   469   737 0.80 -
SOLCI004848100       -            672 EOG09360DJL          -            300   7.2e-37  129.0   0.6   1   2      0.52        34    5.4   0.1    44    87   408   456   360   460 0.66 -
SOLCI004848100       -            672 EOG09360DJL          -            300   7.2e-37  129.0   0.6   2   2   1.1e-36   7.3e-35  122.5   0.1   137   297   460   630   452   633 0.84 -
SOLCI004016200       -            372 EOG09360DJL          -            300   8.1e-37  128.9   0.0   1   1   2.4e-38   1.6e-36  127.9   0.0    50   299    78   345    59   346 0.82 -
SOLCI005947400       -            478 EOG09360DJL          -            300   1.4e-36  128.1   0.0   1   1   3.8e-38   2.4e-36  127.3   0.0    49   296    53   329    41   333 0.81 -
SOLCI007338400       -            666 EOG09360DJL          -            300   1.5e-36  128.0   0.0   1   1     4e-38   2.6e-36  127.2   0.0    40   300   381   649   357   649 0.84 -
SOLCI005153600       -            299 EOG09360DJL          -            300   1.6e-36  127.9   0.1   1   1   5.2e-38   3.4e-36  126.8   0.1    87   299     4   238     2   239 0.79 -
SOLCI001231000       -            481 EOG09360DJL          -            300   2.2e-36  127.5   0.0   1   1   5.7e-38   3.7e-36  126.7   0.0    52   209   298   471   283   475 0.86 -
SOLCI005557000       -            746 EOG09360DJL          -            300   3.2e-36  126.9   0.0   1   1   9.4e-38     6e-36  126.0   0.0    48   298   396   661   388   663 0.83 -
SOLCI001701700       -            317 EOG09360DJL          -            300   3.4e-36  126.8   0.8   1   2     0.017       1.1   10.2   0.1    54    87    99   134    80   138 0.69 -
SOLCI001701700       -            317 EOG09360DJL          -            300   3.4e-36  126.8   0.8   2   2   1.2e-34   7.6e-33  115.8   0.1   118   273   135   303   132   313 0.84 -
SOLCI003577300       -            819 EOG09360DJL          -            300   5.7e-36  126.1   0.0   1   1   1.4e-37   8.7e-36  125.5   0.0    49   292   512   770   506   779 0.79 -
SOLCI001227200       -            654 EOG09360DJL          -            300   6.2e-36  126.0   0.1   1   1   2.5e-37   1.6e-35  124.6   0.0    45   299   341   621   320   622 0.81 -
SOLCI000468000       -            529 EOG09360DJL          -            300     7e-36  125.8   2.1   1   2       7.6   4.9e+02    1.5   0.1     7    78   221   302   214   313 0.63 -
SOLCI000468000       -            529 EOG09360DJL          -            300     7e-36  125.8   2.1   2   2   5.6e-37   3.6e-35  123.5   0.3   116   299   316   522   307   523 0.82 -
SOLCI005618200       -            208 EOG09360DJL          -            300     7e-36  125.8   0.4   1   1   1.7e-37   1.1e-35  125.2   0.4   122   299     1   201     1   202 0.80 -
SOLCI006800200       -            169 EOG09360DJL          -            300   7.2e-36  125.8   0.0   1   1   1.4e-37   9.3e-36  125.4   0.0    76   221    12   169     4   169 0.88 -
SOLCI002349100       -            304 EOG09360DJL          -            300   7.8e-36  125.6   0.0   1   1   2.3e-37   1.5e-35  124.8   0.0    46   295    26   296     8   300 0.85 -
SOLCI003865200       -            241 EOG09360DJL          -            300   7.9e-36  125.6   0.0   1   1   1.6e-37     1e-35  125.3   0.0   122   297     1   197     1   200 0.79 -
SOLCI006755600       -            214 EOG09360DJL          -            300   8.6e-36  125.5   0.0   1   1   1.6e-37     1e-35  125.2   0.0   140   296     2   166     1   170 0.85 -
SOLCI002088600       -           1194 EOG09360DJL          -            300   9.4e-36  125.4   0.0   1   2   2.9e-32   1.8e-30  108.0   0.0   134   297   529   703   511   706 0.82 -
SOLCI002088600       -           1194 EOG09360DJL          -            300   9.4e-36  125.4   0.0   2   2    0.0026      0.17   12.9   0.1    12    83  1108  1183  1097  1193 0.64 -
SOLCI005941300       -            773 EOG09360DJL          -            300     1e-35  125.2   0.0   1   2   1.9e-23   1.2e-21   79.1   0.1    45   189   458   614   438   619 0.85 -
SOLCI005941300       -            773 EOG09360DJL          -            300     1e-35  125.2   0.0   2   2   1.3e-12   8.3e-11   43.5   0.0   193   298   656   766   651   768 0.76 -
SOLCI002915700       -            660 EOG09360DJL          -            300     1e-35  125.2   0.1   1   1   3.3e-37   2.1e-35  124.2   0.1    35   299   342   638   333   639 0.84 -
SOLCI007312500       -            809 EOG09360DJL          -            300   1.2e-35  125.1   0.0   1   1   2.8e-37   1.8e-35  124.5   0.0    54   241   463   667   450   724 0.79 -
SOLCI004060800       -            302 EOG09360DJL          -            300   1.7e-35  124.6   0.3   1   1   5.2e-37   3.4e-35  123.6   0.3    87   299     4   238     1   239 0.83 -
SOLCI000495800       -            616 EOG09360DJL          -            300   1.8e-35  124.5   0.1   1   1     1e-36   6.5e-35  122.6   0.1    76   297   358   608   316   611 0.77 -
SOLCI000502100       -           1061 EOG09360DJL          -            300   2.2e-35  124.2   0.0   1   2       3.8   2.5e+02    2.5   0.0     4    39   640   675   637   695 0.78 -
SOLCI000502100       -           1061 EOG09360DJL          -            300   2.2e-35  124.2   0.0   2   2   3.5e-35   2.3e-33  117.6   0.0    47   288   777  1050   770  1059 0.80 -
SOLCI006458900       -            629 EOG09360DJL          -            300   3.6e-35  123.5   0.4   1   1   9.6e-36   6.2e-34  119.4   0.4     6   298   270   625   265   627 0.72 -
SOLCI007399500       -            648 EOG09360DJL          -            300   4.6e-35  123.1   0.0   1   1   1.5e-36   9.5e-35  122.1   0.0    23   299   302   609   295   610 0.80 -
SOLCI003484600       -            753 EOG09360DJL          -            300   6.7e-35  122.6   0.1   1   2   3.3e-34   2.1e-32  114.4   0.0    47   186   489   641   429   646 0.84 -
SOLCI003484600       -            753 EOG09360DJL          -            300   6.7e-35  122.6   0.1   2   2      0.36        23    5.9   0.0   267   296   678   707   652   710 0.81 -
SOLCI003865100       -            215 EOG09360DJL          -            300   9.2e-35  122.1   0.0   1   1   1.7e-36   1.1e-34  121.9   0.0   140   298     3   172     1   174 0.85 -
SOLCI003070100       -            365 EOG09360DJL          -            300   9.9e-35  122.0   0.0   1   1   3.4e-36   2.2e-34  120.9   0.0    49   298    16   303     9   305 0.77 -
SOLCI002660800       -            351 EOG09360DJL          -            300   1.9e-34  121.1   0.0   1   1   1.3e-32   8.2e-31  109.2   0.0    48   298    63   345     8   347 0.74 -
SOLCI000015600       -            563 EOG09360DJL          -            300   2.6e-34  120.7   0.0   1   1   2.2e-35   1.4e-33  118.2   0.0    55   299   288   534   278   535 0.82 -
SOLCI004414200       -            751 EOG09360DJL          -            300   3.7e-34  120.1   0.0   1   1   1.1e-35   7.2e-34  119.2   0.0    49   293   399   658   392   664 0.79 -
SOLCI003339400       -            760 EOG09360DJL          -            300   4.2e-34  120.0   0.0   1   1   1.3e-35   8.3e-34  119.0   0.0    53   297   486   735   480   738 0.83 -
SOLCI001793600       -            241 EOG09360DJL          -            300   4.7e-34  119.8   0.0   1   1   8.7e-36   5.6e-34  119.6   0.0   133   297    22   197     1   200 0.79 -
SOLCI000658800       -            403 EOG09360DJL          -            300   5.6e-34  119.6   0.2   1   2      0.28        18    6.2   0.1    49    83   225   262   205   271 0.78 -
SOLCI000658800       -            403 EOG09360DJL          -            300   5.6e-34  119.6   0.2   2   2   2.7e-33   1.8e-31  111.4   0.0   135   250   276   394   266   401 0.93 -
SOLCI001642600       -            766 EOG09360DJL          -            300   6.8e-34  119.3   0.0   1   1     2e-35   1.3e-33  118.3   0.0    51   297   490   741   485   744 0.82 -
SOLCI005491100       -            591 EOG09360DJL          -            300   7.4e-34  119.2   0.0   1   1   1.7e-35   1.1e-33  118.6   0.0    54   298   320   589   297   591 0.81 -
SOLCI003024700       -            448 EOG09360DJL          -            300   8.4e-34  119.0   0.9   1   2    0.0073      0.47   11.4   0.3    13    66   224   283   211   295 0.69 -
SOLCI003024700       -            448 EOG09360DJL          -            300   8.4e-34  119.0   0.9   2   2   9.2e-32   5.9e-30  106.3   0.0   128   265   296   438   287   443 0.84 -
SOLCI006826400       -           1051 EOG09360DJL          -            300     1e-33  118.7   0.1   1   1   1.7e-34   1.1e-32  115.3   0.0    47   292   767  1044   759  1050 0.79 -
SOLCI003818900       -            562 EOG09360DJL          -            300   1.4e-33  118.3   0.0   1   1   1.1e-34   7.3e-33  115.9   0.0    53   298   285   532   277   534 0.83 -
SOLCI000522400       -            217 EOG09360DJL          -            300   2.1e-33  117.7   0.0   1   1   4.2e-35   2.7e-33  117.3   0.0   135   297     7   180     2   182 0.81 -
SOLCI004967500       -            313 EOG09360DJL          -            300   2.7e-33  117.3   0.0   1   1   5.2e-35   3.4e-33  117.0   0.0    50   298    36   304    22   306 0.83 -
SOLCI005981300       -            154 EOG09360DJL          -            300     3e-33  117.2   0.0   1   1   6.1e-35   3.9e-33  116.8   0.0    72   205     3   152     1   154 0.87 -
SOLCI007445400       -            511 EOG09360DJL          -            300   3.8e-33  116.8   0.0   1   1     1e-34   6.7e-33  116.0   0.0    57   266   288   502   272   510 0.84 -
SOLCI003578500       -            611 EOG09360DJL          -            300   4.9e-33  116.5   0.0   1   1   1.2e-34     8e-33  115.8   0.0    53   300   338   600   329   600 0.84 -
SOLCI003349100       -            723 EOG09360DJL          -            300     5e-33  116.4   0.0   1   1   1.2e-34     8e-33  115.8   0.0    48   294   451   702   434   707 0.83 -
SOLCI004788300       -            789 EOG09360DJL          -            300   5.2e-33  116.4   0.0   1   1   1.3e-34   8.5e-33  115.7   0.0    54   293   478   735   468   742 0.80 -
SOLCI006422700       -            400 EOG09360DJL          -            300   6.6e-33  116.0   0.0   1   1   1.7e-34   1.1e-32  115.3   0.0    48   187   234   386   224   396 0.86 -
SOLCI002707600       -            234 EOG09360DJL          -            300   1.2e-32  115.2   0.0   1   1   2.5e-34   1.6e-32  114.8   0.0   133   299    21   201    14   202 0.81 -
SOLCI001350600       -            894 EOG09360DJL          -            300   1.2e-32  115.1   0.0   1   1     4e-34   2.6e-32  114.1   0.0    55   297   543   803   536   806 0.79 -
SOLCI003460400       -            563 EOG09360DJL          -            300   1.4e-32  114.9   0.0   1   1   7.4e-34   4.8e-32  113.2   0.0    54   298   287   533   276   535 0.82 -
SOLCI004061300       -            771 EOG09360DJL          -            300   1.9e-32  114.5   0.0   1   2   6.5e-23   4.2e-21   77.3   0.0    45   189   450   606   427   623 0.82 -
SOLCI004061300       -            771 EOG09360DJL          -            300   1.9e-32  114.5   0.0   2   2   7.9e-10   5.1e-08   34.3   0.0   197   298   648   757   643   759 0.72 -
SOLCI004260300       -            552 EOG09360DJL          -            300   1.9e-32  114.5   0.0   1   1   4.1e-34   2.6e-32  114.1   0.0    73   298   210   455   181   457 0.88 -
SOLCI002574600       -            957 EOG09360DJL          -            300   3.9e-32  113.5   0.0   1   1   1.6e-33     1e-31  112.1   0.0    49   297   684   939   677   942 0.80 -
SOLCI003030600       -           1031 EOG09360DJL          -            300   4.6e-32  113.3   0.0   1   1   1.6e-33     1e-31  112.1   0.0    53   296   757  1005   749  1009 0.82 -
SOLCI003721200       -            570 EOG09360DJL          -            300   7.4e-32  112.6   0.0   1   1   2.2e-33   1.4e-31  111.7   0.0    54   295   306   549   296   554 0.82 -
SOLCI000083800       -            401 EOG09360DJL          -            300   8.1e-32  112.5   0.0   1   1   2.8e-33   1.8e-31  111.3   0.0    54   299   126   378   115   379 0.82 -
SOLCI004988400       -            545 EOG09360DJL          -            300   9.4e-32  112.3   0.0   1   1   7.5e-33   4.8e-31  109.9   0.0    40   295   261   524   217   529 0.79 -
SOLCI000422700       -           1017 EOG09360DJL          -            300   1.1e-31  112.1   0.0   1   1   3.5e-33   2.2e-31  111.0   0.0    54   296   744   991   737   995 0.82 -
SOLCI004155100       -            171 EOG09360DJL          -            300   1.1e-31  112.1   0.1   1   1   1.9e-33   1.2e-31  111.8   0.1    69   219    10   171     1   171 0.86 -
SOLCI005576400       -            529 EOG09360DJL          -            300   2.3e-31  111.0   0.0   1   1   4.8e-33   3.1e-31  110.6   0.0    73   297   209   453   177   456 0.87 -
SOLCI005915700       -            608 EOG09360DJL          -            300   4.1e-31  110.2   0.2   1   1   5.8e-32   3.7e-30  107.0   0.0    40   299   301   591   288   592 0.81 -
SOLCI004768900       -            442 EOG09360DJL          -            300     5e-31  109.9   1.0   1   2       1.9   1.3e+02    3.5   0.1     4    69   217   290   213   301 0.60 -
SOLCI004768900       -            442 EOG09360DJL          -            300     5e-31  109.9   1.0   2   2   1.6e-31   1.1e-29  105.5   0.1   121   250   301   441   290   442 0.88 -
SOLCI002766800       -            284 EOG09360DJL          -            300   6.2e-31  109.6   0.3   1   2   8.4e-20   5.4e-18   67.1   0.1    52   154     6   121     1   127 0.83 -
SOLCI002766800       -            284 EOG09360DJL          -            300   6.2e-31  109.6   0.3   2   2   5.2e-12   3.4e-10   41.5   0.0   175   295   125   256   121   260 0.69 -
SOLCI006550400       -            756 EOG09360DJL          -            300   6.6e-31  109.5   0.0   1   1   1.9e-32   1.3e-30  108.6   0.0    48   236   479   680   464   735 0.80 -
SOLCI002597300       -            257 EOG09360DJL          -            300   8.1e-31  109.2   0.0   1   1   2.1e-32   1.3e-30  108.5   0.0   116   299     3   207     1   208 0.82 -
SOLCI002989300       -            683 EOG09360DJL          -            300   1.1e-30  108.8   0.0   1   1   3.2e-32   2.1e-30  107.8   0.0    49   296   412   677   400   681 0.80 -
SOLCI004731100       -            260 EOG09360DJL          -            300   1.1e-30  108.7   0.1   1   1   2.4e-31   1.5e-29  105.0   0.1    51   222    26   224     8   227 0.87 -
SOLCI003780600       -            833 EOG09360DJL          -            300   1.1e-30  108.7   0.0   1   1   3.3e-32   2.1e-30  107.8   0.0    49   296   557   811   554   814 0.83 -
SOLCI007312600       -            359 EOG09360DJL          -            300   1.5e-30  108.3   1.1   1   1     1e-31   6.5e-30  106.2   0.0    53   299    78   357    64   358 0.72 -
SOLCI000407200       -            669 EOG09360DJL          -            300   2.3e-30  107.7   0.1   1   1   7.2e-32   4.7e-30  106.7   0.1    50   299   369   643   360   644 0.82 -
SOLCI000495700       -            645 EOG09360DJL          -            300   3.4e-30  107.1   0.0   1   1     1e-31   6.6e-30  106.2   0.0    61   296   365   621   359   625 0.78 -
SOLCI000663400       -            881 EOG09360DJL          -            300   7.7e-30  106.0   0.0   1   1   9.3e-31     6e-29  103.0   0.0    70   298   518   777   494   779 0.75 -
SOLCI006520000       -            174 EOG09360DJL          -            300   7.8e-30  105.9   0.1   1   1   1.5e-31   9.6e-30  105.6   0.1    94   241    12   170     4   173 0.90 -
SOLCI005478100       -            682 EOG09360DJL          -            300   8.4e-30  105.8   0.1   1   3   1.3e-07   8.5e-06   27.0   0.0    51   133   408   493   391   498 0.83 -
SOLCI005478100       -            682 EOG09360DJL          -            300   8.4e-30  105.8   0.1   2   3   1.7e-12   1.1e-10   43.1   0.1   133   183   526   576   510   584 0.92 -
SOLCI005478100       -            682 EOG09360DJL          -            300   8.4e-30  105.8   0.1   3   3   4.6e-09   2.9e-07   31.8   0.0   213   298   584   669   577   671 0.85 -
SOLCI001721400       -            657 EOG09360DJL          -            300   9.8e-30  105.6   0.0   1   1   2.8e-31   1.8e-29  104.8   0.0    49   296   384   649   370   653 0.80 -
SOLCI007028400       -            205 EOG09360DJL          -            300     1e-29  105.6   0.4   1   1     2e-31   1.3e-29  105.2   0.4   149   297     1   158     1   160 0.82 -
SOLCI000899100       -            963 EOG09360DJL          -            300   1.3e-29  105.2   0.0   1   1   2.9e-31   1.9e-29  104.7   0.0    42   297   698   957   651   960 0.85 -
SOLCI007049300       -            678 EOG09360DJL          -            300   1.4e-29  105.1   0.5   1   1   6.5e-31   4.2e-29  103.5   0.1    49   294   406   669   396   674 0.79 -
SOLCI002473700       -            418 EOG09360DJL          -            300   1.7e-29  104.9   2.0   1   1   5.9e-31   3.8e-29  103.7   0.2    50   298   121   395   112   397 0.82 -
SOLCI002139600       -            759 EOG09360DJL          -            300   2.1e-29  104.6   1.4   1   1   3.6e-29   2.3e-27   97.8   1.4    34   297   473   727   433   730 0.78 -
SOLCI001374300       -            412 EOG09360DJL          -            300   2.5e-29  104.3   0.0   1   1   1.1e-30   7.4e-29  102.7   0.0    56   299   138   388   126   389 0.81 -
SOLCI006483700       -            982 EOG09360DJL          -            300     3e-29  104.0   0.0   1   1   8.9e-31   5.7e-29  103.1   0.0    54   293   706   950   699   956 0.82 -
SOLCI005590200       -            351 EOG09360DJL          -            300   5.7e-29  103.1   0.0   1   1   3.8e-30   2.4e-28  101.0   0.0    83   298    99   313    52   315 0.81 -
SOLCI003896200       -            546 EOG09360DJL          -            300   6.1e-29  103.0   0.1   1   1   2.1e-30   1.4e-28  101.9   0.1    54   236   286   478   275   486 0.85 -
SOLCI007323300       -            889 EOG09360DJL          -            300   6.4e-29  102.9   0.0   1   1   3.4e-30   2.2e-28  101.2   0.0    49   298   508   790   500   791 0.78 -
SOLCI003411600       -            793 EOG09360DJL          -            300   1.8e-28  101.5   0.0   1   1   7.4e-30   4.7e-28  100.1   0.0    49   296   535   789   532   792 0.81 -
SOLCI001514400       -            261 EOG09360DJL          -            300   2.1e-28  101.2   0.0   1   1   2.9e-29   1.9e-27   98.1   0.0    71   297    14   244     4   247 0.79 -
SOLCI002775600       -            977 EOG09360DJL          -            300   3.2e-28  100.7   0.0   1   1   1.4e-29   9.1e-28   99.2   0.0    47   234   688   898   680   973 0.76 -
SOLCI003110600       -            829 EOG09360DJL          -            300   3.3e-28  100.6   0.0   1   1   8.9e-30   5.8e-28   99.8   0.0    53   297   559   810   552   813 0.81 -
SOLCI003975700       -            217 EOG09360DJL          -            300   3.8e-28  100.4   0.0   1   1   7.5e-30   4.8e-28  100.1   0.0   156   297     6   159     1   162 0.85 -
SOLCI003797100       -            944 EOG09360DJL          -            300   9.9e-28   99.0   0.1   1   1   9.6e-29   6.2e-27   96.4   0.1     9   297   640   926   632   929 0.81 -
SOLCI005158200       -            395 EOG09360DJL          -            300   1.3e-27   98.6   0.1   1   2      0.05       3.2    8.7   0.0    44    82    81   120    59   130 0.87 -
SOLCI005158200       -            395 EOG09360DJL          -            300   1.3e-27   98.6   0.1   2   2   1.4e-25   8.8e-24   86.1   0.0   117   299   184   366   160   367 0.76 -
SOLCI002696900       -            680 EOG09360DJL          -            300   1.3e-27   98.6   0.1   1   1   4.1e-29   2.6e-27   97.6   0.1    53   186   519   665   496   675 0.86 -
SOLCI004625900       -            627 EOG09360DJL          -            300   1.9e-27   98.1   0.0   1   1     7e-29   4.5e-27   96.9   0.0    54   291   280   525   266   534 0.80 -
SOLCI001256100       -            584 EOG09360DJL          -            300   2.3e-27   97.9   0.0   1   3       1.8   1.2e+02    3.6   0.0    50    80    16    49     2    59 0.79 -
SOLCI001256100       -            584 EOG09360DJL          -            300   2.3e-27   97.9   0.0   2   3   6.5e-13   4.2e-11   44.4   0.0    99   234    96   239    81   296 0.74 -
SOLCI001256100       -            584 EOG09360DJL          -            300   2.3e-27   97.9   0.0   3   3   2.4e-13   1.6e-11   45.8   0.0    99   239   298   446   289   459 0.77 -
SOLCI003615700       -            504 EOG09360DJL          -            300   4.2e-27   97.0   2.0   1   2       1.6     1e+02    3.7   0.0    25    59   271   305   267   316 0.90 -
SOLCI003615700       -            504 EOG09360DJL          -            300   4.2e-27   97.0   2.0   2   2   1.9e-27   1.2e-25   92.2   0.1    66   188   350   483   329   501 0.83 -
SOLCI002899200       -            362 EOG09360DJL          -            300   8.8e-27   95.9   0.1   1   1   1.6e-26   1.1e-24   89.1   0.1    99   299   137   338    36   339 0.76 -
SOLCI000382400       -            158 EOG09360DJL          -            300   9.5e-27   95.8   0.2   1   1   1.6e-28   1.1e-26   95.7   0.2    85   226     5   157     1   158 0.89 -
SOLCI005390200       -           1058 EOG09360DJL          -            300   1.8e-26   94.9   0.0   1   1   4.9e-28   3.2e-26   94.1   0.0    47   294   776  1051   768  1057 0.78 -
SOLCI000273000       -            375 EOG09360DJL          -            300   2.1e-26   94.7   0.0   1   1   9.2e-28   5.9e-26   93.2   0.0    57   298    85   333    73   335 0.79 -
SOLCI000006500       -            669 EOG09360DJL          -            300   2.2e-26   94.6   0.4   1   1     7e-26   4.5e-24   87.0   0.0    98   297   409   635   372   638 0.74 -
SOLCI004365700       -           1003 EOG09360DJL          -            300   2.7e-26   94.3   0.1   1   1   7.1e-28   4.6e-26   93.6   0.1    51   206   826   995   814   997 0.88 -
SOLCI002208100       -            178 EOG09360DJL          -            300   2.8e-26   94.3   0.8   1   3     0.096       6.2    7.8   0.2    53    73     6    26     2    37 0.77 -
SOLCI002208100       -            178 EOG09360DJL          -            300   2.8e-26   94.3   0.8   2   3   1.5e-21   9.7e-20   72.8   0.0   134   206    39   114    30   128 0.91 -
SOLCI002208100       -            178 EOG09360DJL          -            300   2.8e-26   94.3   0.8   3   3    0.0075      0.48   11.4   0.0   265   293   149   177   133   178 0.87 -
SOLCI004193300       -            392 EOG09360DJL          -            300   3.6e-26   93.9   0.1   1   1   2.9e-26   1.8e-24   88.3   0.1   101   299   167   366    83   367 0.76 -
SOLCI004318700       -            335 EOG09360DJL          -            300     1e-25   92.4   0.0   1   1   1.1e-26   6.8e-25   89.7   0.0    47   300    58   322    54   322 0.77 -
SOLCI000522500       -            147 EOG09360DJL          -            300   1.1e-25   92.3   0.0   1   1   2.4e-27   1.5e-25   91.8   0.0   122   232     1   128     1   137 0.79 -
SOLCI003115500       -            533 EOG09360DJL          -            300   1.4e-25   92.0   0.0   1   1   3.3e-27   2.2e-25   91.4   0.0    48   180   386   531   380   533 0.87 -
SOLCI002408400       -            436 EOG09360DJL          -            300   1.6e-25   91.8   0.1   1   1   1.1e-26   7.1e-25   89.7   0.1    47   299   158   421   154   422 0.75 -
SOLCI006202200       -            173 EOG09360DJL          -            300     2e-25   91.5   0.0   1   1   3.6e-27   2.3e-25   91.3   0.0   138   266     3   132     1   172 0.84 -
SOLCI002526200       -            391 EOG09360DJL          -            300   2.7e-25   91.0   0.1   1   1   2.2e-25   1.4e-23   85.4   0.1   101   299   166   365    82   366 0.75 -
SOLCI006104200       -            119 EOG09360DJL          -            300   4.4e-25   90.3   0.1   1   2   2.2e-05    0.0014   19.7   0.0    83   123     7    47     2    50 0.92 -
SOLCI006104200       -            119 EOG09360DJL          -            300   4.4e-25   90.3   0.1   2   2   1.7e-20   1.1e-18   69.4   0.0   165   230    50   118    47   119 0.91 -
SOLCI004537100       -            554 EOG09360DJL          -            300   7.1e-25   89.7   0.0   1   1   2.6e-26   1.7e-24   88.4   0.0   116   299   346   550   334   551 0.80 -
SOLCI003234500       -            453 EOG09360DJL          -            300   7.1e-25   89.7   0.0   1   1   1.7e-26   1.1e-24   89.1   0.0    57   299   166   418   153   419 0.83 -
SOLCI006947800       -            368 EOG09360DJL          -            300   9.8e-25   89.2   0.1   1   2      0.66        42    5.0   0.0    54    82    67    96    56   143 0.74 -
SOLCI006947800       -            368 EOG09360DJL          -            300   9.8e-25   89.2   0.1   2   2   4.4e-24   2.8e-22   81.1   0.0   107   299   149   342   133   343 0.76 -
SOLCI004228700       -            370 EOG09360DJL          -            300   2.3e-24   88.0   0.0   1   1   7.3e-26   4.7e-24   87.0   0.0    55   297    58   314    47   316 0.76 -
SOLCI000606300       -            130 EOG09360DJL          -            300   2.5e-24   87.9   0.0   1   1   4.7e-26     3e-24   87.6   0.0   184   298     5   126     3   128 0.92 -
SOLCI003675800       -            386 EOG09360DJL          -            300   2.6e-24   87.8   0.1   1   2   5.4e-24   3.5e-22   80.8   0.0   103   245   132   281    90   330 0.70 -
SOLCI003675800       -            386 EOG09360DJL          -            300   2.6e-24   87.8   0.1   2   2       1.8   1.1e+02    3.6   0.0   258   296   336   374   326   378 0.91 -
SOLCI003959800       -            664 EOG09360DJL          -            300   4.6e-24   87.0   0.0   1   1   1.3e-25   8.6e-24   86.1   0.0    91   298   399   629   373   631 0.74 -
SOLCI006854400       -            156 EOG09360DJL          -            300   5.2e-24   86.8   0.1   1   1   1.3e-25   8.5e-24   86.1   0.1    93   206     7   134     1   138 0.87 -
SOLCI003104700       -            403 EOG09360DJL          -            300   8.1e-24   86.2   0.3   1   1   1.3e-25   8.1e-24   86.2   0.3   134   249   283   401   275   403 0.91 -
SOLCI006015300       -            311 EOG09360DJL          -            300   1.4e-23   85.4   1.5   1   1   5.3e-23   3.4e-21   77.6   1.5    47   299    15   295     9   296 0.72 -
SOLCI004975100       -            369 EOG09360DJL          -            300   1.8e-23   85.1   0.1   1   2   8.5e-23   5.5e-21   76.9   0.0    91   234    96   257    82   262 0.76 -
SOLCI004975100       -            369 EOG09360DJL          -            300   1.8e-23   85.1   0.1   2   2      0.43        27    5.6   0.0   258   296   326   364   298   368 0.87 -
SOLCI000501300       -            386 EOG09360DJL          -            300   1.9e-23   85.0   0.0   1   1   2.3e-24   1.5e-22   82.1   0.0    87   234   210   374   201   382 0.78 -
SOLCI003132000       -            257 EOG09360DJL          -            300   1.9e-23   85.0   0.7   1   2   6.1e-23   3.9e-21   77.4   0.0    41   184    37   186    30   205 0.83 -
SOLCI003132000       -            257 EOG09360DJL          -            300   1.9e-23   85.0   0.7   2   2      0.28        18    6.2   0.1   260   296   220   256   198   257 0.87 -
SOLCI000780200       -            484 EOG09360DJL          -            300   2.4e-23   84.7   0.0   1   1   7.5e-25   4.8e-23   83.7   0.0    83   299   223   438   200   439 0.84 -
SOLCI003675900       -            331 EOG09360DJL          -            300   3.1e-23   84.3   0.1   1   1   9.1e-25   5.9e-23   83.4   0.1   128   296   150   319    78   323 0.75 -
SOLCI000118400       -            663 EOG09360DJL          -            300   4.5e-23   83.7   0.1   1   1   1.8e-23   1.2e-21   79.1   0.1    43   298   374   629   352   631 0.79 -
SOLCI001366200       -            653 EOG09360DJL          -            300     5e-23   83.6   0.0   1   1   1.1e-23     7e-22   79.8   0.0    55   296    36   311    28   315 0.72 -
SOLCI000979700       -            430 EOG09360DJL          -            300   6.6e-23   83.2   0.0   1   1   1.7e-24   1.1e-22   82.5   0.0    54   244    38   245    31   286 0.81 -
SOLCI007500500       -            609 EOG09360DJL          -            300   1.2e-22   82.4   0.0   1   1   3.3e-24   2.1e-22   81.5   0.0    70   186   421   548   414   564 0.87 -
SOLCI002413500       -           1401 EOG09360DJL          -            300   1.2e-22   82.3   0.1   1   1   3.2e-24   2.1e-22   81.6   0.1    52   233    23   218     6   223 0.82 -
SOLCI001842400       -            347 EOG09360DJL          -            300   1.6e-22   81.9   0.6   1   2   1.6e-14     1e-12   49.8   0.1    48   137    87   180    75   211 0.76 -
SOLCI001842400       -            347 EOG09360DJL          -            300   1.6e-22   81.9   0.6   2   2   5.3e-09   3.4e-07   31.6   0.0   192   299   194   311   183   312 0.79 -
SOLCI000388000       -           1104 EOG09360DJL          -            300   2.1e-22   81.6   0.0   1   1   8.7e-24   5.6e-22   80.2   0.0    49   237   832  1043   817  1097 0.77 -
SOLCI005577300       -            463 EOG09360DJL          -            300   2.5e-22   81.3   0.0   1   1     7e-24   4.5e-22   80.5   0.0    49   299   184   444   177   445 0.79 -
SOLCI005546300       -            777 EOG09360DJL          -            300   2.5e-22   81.3   0.3   1   1     3e-23   1.9e-21   78.4   0.3    36   203   553   743   519   749 0.74 -
SOLCI004334900       -            354 EOG09360DJL          -            300   4.1e-22   80.6   0.1   1   1     1e-23   6.4e-22   80.0   0.1    51   234    71   266    62   288 0.77 -
SOLCI006198600       -            440 EOG09360DJL          -            300   4.8e-22   80.4   1.8   1   2   6.6e-07   4.2e-05   24.7   0.3    70   186   133   265   101   273 0.73 -
SOLCI006198600       -            440 EOG09360DJL          -            300   4.8e-22   80.4   1.8   2   2     9e-16   5.8e-14   53.8   0.1   195   293   298   410   294   416 0.75 -
SOLCI007411600       -            396 EOG09360DJL          -            300   9.3e-22   79.4   0.5   1   3      0.28        18    6.2   0.1    46    82   128   167   108   169 0.74 -
SOLCI007411600       -            396 EOG09360DJL          -            300   9.3e-22   79.4   0.5   2   3   1.2e-09   7.5e-08   33.8   0.0   118   167   169   224   166   225 0.85 -
SOLCI007411600       -            396 EOG09360DJL          -            300   9.3e-22   79.4   0.5   3   3   5.7e-11   3.7e-09   38.1   0.0   201   296   224   323   222   326 0.74 -
SOLCI002026400       -            101 EOG09360DJL          -            300   9.3e-22   79.4   0.0   1   1   1.6e-23     1e-21   79.3   0.0   175   258     6    89     1    98 0.92 -
SOLCI007338600       -           1415 EOG09360DJL          -            300   1.3e-21   78.9   0.0   1   1   4.8e-23   3.1e-21   77.7   0.0    54   294  1130  1386  1114  1392 0.75 -
SOLCI006854500       -            180 EOG09360DJL          -            300   1.4e-21   78.8   0.0   1   1   3.6e-23   2.3e-21   78.1   0.0    73   179    31   148    23   158 0.84 -
SOLCI001511700       -            651 EOG09360DJL          -            300   1.5e-21   78.8   0.0   1   1   1.5e-20   9.5e-19   69.6   0.0    52   297   373   621   359   624 0.76 -
SOLCI000531800       -            357 EOG09360DJL          -            300   1.5e-21   78.7   0.0   1   1   2.9e-23   1.9e-21   78.4   0.0    53   242    74   275    54   322 0.75 -
SOLCI004543800       -            800 EOG09360DJL          -            300     2e-21   78.3   0.0   1   1   5.4e-23   3.5e-21   77.6   0.0    48   293   512   772   498   779 0.77 -
SOLCI004757500       -            148 EOG09360DJL          -            300   2.3e-21   78.1   0.2   1   1   4.8e-23   3.1e-21   77.7   0.2    71   171    40   148    35   148 0.87 -
SOLCI006961100       -            498 EOG09360DJL          -            300   2.5e-21   78.0   0.0   1   1   7.2e-23   4.7e-21   77.1   0.0    62   296    76   314    57   318 0.81 -
SOLCI007085300       -            301 EOG09360DJL          -            300   2.7e-21   77.9   0.0   1   1   1.2e-22   7.5e-21   76.4   0.0    81   296    30   252    13   256 0.75 -
SOLCI003152200       -            814 EOG09360DJL          -            300   3.3e-21   77.6   0.0   1   1   1.7e-22   1.1e-20   75.9   0.0    55   294   250   494   241   502 0.80 -
SOLCI002660500       -            617 EOG09360DJL          -            300   3.5e-21   77.5   1.7   1   2   1.3e-13   8.1e-12   46.8   0.4    61   183   345   480   327   488 0.78 -
SOLCI002660500       -            617 EOG09360DJL          -            300   3.5e-21   77.5   1.7   2   2   2.9e-07   1.9e-05   25.9   0.1   211   294   487   582   481   587 0.73 -
SOLCI001106700       -            671 EOG09360DJL          -            300   3.8e-21   77.4   0.0   1   1   8.8e-23   5.6e-21   76.9   0.0    44   298   365   647   349   649 0.80 -
SOLCI001818300       -            795 EOG09360DJL          -            300   4.1e-21   77.3   0.0   1   2   1.8e-13   1.2e-11   46.3   0.0    52   135   526   612   510   615 0.91 -
SOLCI001818300       -            795 EOG09360DJL          -            300   4.1e-21   77.3   0.0   2   2   3.9e-08   2.5e-06   28.7   0.0   211   298   628   722   623   724 0.86 -
SOLCI006836500       -            179 EOG09360DJL          -            300   6.7e-21   76.6   0.0   1   1   1.2e-22   7.9e-21   76.4   0.0   173   297     2   137     1   140 0.82 -
SOLCI001280000       -            613 EOG09360DJL          -            300   7.5e-21   76.5   1.4   1   1   1.3e-21   8.4e-20   73.0   1.4    10   186   376   584   365   612 0.69 -
SOLCI003294900       -            306 EOG09360DJL          -            300   8.1e-21   76.3   0.0   1   1   8.7e-22   5.6e-20   73.6   0.0    71   281    65   280    30   296 0.79 -
SOLCI005822600       -            303 EOG09360DJL          -            300   1.1e-20   75.9   0.0   1   1   2.3e-22   1.5e-20   75.5   0.0    55   237    46   238    32   256 0.80 -
SOLCI005063500       -            121 EOG09360DJL          -            300   1.1e-20   75.9   0.1   1   2   2.6e-16   1.7e-14   55.6   0.0   132   185    10    62     3    72 0.88 -
SOLCI005063500       -            121 EOG09360DJL          -            300   1.1e-20   75.9   0.1   2   2   4.1e-05    0.0026   18.8   0.0   171   209    73   116    63   119 0.78 -
SOLCI001406500       -            290 EOG09360DJL          -            300   1.4e-20   75.6   0.0   1   1   2.8e-22   1.8e-20   75.2   0.0    86   290    71   276    28   280 0.76 -
SOLCI001657000       -            121 EOG09360DJL          -            300   1.5e-20   75.5   0.1   1   2    0.0012     0.079   14.0   0.0    84   123    10    49     3    52 0.91 -
SOLCI001657000       -            121 EOG09360DJL          -            300   1.5e-20   75.5   0.1   2   2   9.9e-18   6.4e-16   60.3   0.0   165   230    52   120    48   121 0.91 -
SOLCI004390700       -            504 EOG09360DJL          -            300   1.5e-20   75.4   0.0   1   1   5.6e-22   3.6e-20   74.2   0.0    84   298   234   447   197   449 0.82 -
SOLCI004502700       -           1235 EOG09360DJL          -            300   1.9e-20   75.2   0.0   1   1   5.5e-22   3.6e-20   74.2   0.0    49   235   954  1167   937  1186 0.78 -
SOLCI007445300       -            304 EOG09360DJL          -            300   2.6e-20   74.7   0.1   1   1   5.6e-22   3.6e-20   74.2   0.1    76   292    56   276    25   279 0.76 -
SOLCI002706900       -            295 EOG09360DJL          -            300   3.8e-20   74.1   0.0   1   1   7.8e-22     5e-20   73.7   0.0    55   236    38   229    24   244 0.80 -
SOLCI005836300       -            154 EOG09360DJL          -            300   3.9e-20   74.1   0.0   1   1   7.6e-22   4.9e-20   73.8   0.0   117   233    13   136     3   145 0.82 -
SOLCI000836000       -            306 EOG09360DJL          -            300   4.1e-20   74.0   0.0   1   1   7.4e-22   4.7e-20   73.8   0.0    87   246    84   253    40   292 0.80 -
SOLCI003111900       -            492 EOG09360DJL          -            300   4.7e-20   73.8   0.0   1   1   1.3e-21   8.1e-20   73.1   0.0    62   294    72   308    55   314 0.79 -
SOLCI001206100       -            718 EOG09360DJL          -            300   6.6e-20   73.3   0.0   1   1   1.7e-21   1.1e-19   72.6   0.0    54   234   467   660   457   664 0.81 -
SOLCI004391800       -            469 EOG09360DJL          -            300   9.4e-20   72.8   0.0   1   1   2.7e-21   1.7e-19   72.0   0.0    71   296   210   447   184   451 0.77 -
SOLCI000546500       -            335 EOG09360DJL          -            300     1e-19   72.7   0.1   1   1   2.3e-21   1.5e-19   72.2   0.1    48   233    65   267    51   270 0.78 -
SOLCI004570600       -            661 EOG09360DJL          -            300   1.9e-19   71.8   0.0   1   1   4.8e-21   3.1e-19   71.1   0.0    52   256    34   251    26   277 0.75 -
SOLCI005478300       -            460 EOG09360DJL          -            300   2.3e-19   71.6   0.2   1   1     6e-21   3.9e-19   70.8   0.2    54   241    21   223    13   232 0.81 -
SOLCI001936800       -            478 EOG09360DJL          -            300     3e-19   71.2   0.3   1   1   7.3e-21   4.7e-19   70.6   0.3    54   241    17   219     9   227 0.78 -
SOLCI004800700       -            363 EOG09360DJL          -            300   3.6e-19   70.9   0.0   1   1   1.1e-20   6.9e-19   70.0   0.0    51   235    76   272    68   326 0.76 -
SOLCI004129200       -            741 EOG09360DJL          -            300   3.9e-19   70.8   0.0   1   1     1e-20   6.6e-19   70.1   0.0    55   234   490   682   479   685 0.80 -
SOLCI000591800       -            765 EOG09360DJL          -            300   4.2e-19   70.7   0.0   1   1   1.1e-20     7e-19   70.0   0.0    52   236    61   261    53   285 0.77 -
SOLCI004537200       -            601 EOG09360DJL          -            300   5.5e-19   70.3   0.0   1   1   1.5e-20   9.6e-19   69.5   0.0    54   292   332   575   324   579 0.81 -
SOLCI004212800       -            586 EOG09360DJL          -            300   5.5e-19   70.3   0.0   1   1   1.4e-20   9.1e-19   69.6   0.0    51   236    30   231    20   259 0.74 -
SOLCI003282600       -            353 EOG09360DJL          -            300   6.2e-19   70.2   0.2   1   1   5.1e-20   3.3e-18   67.8   0.2    55   296    33   287    27   290 0.73 -
SOLCI000225300       -            457 EOG09360DJL          -            300   6.5e-19   70.1   0.1   1   1   1.6e-20     1e-18   69.4   0.1    54   240    16   220     8   228 0.80 -
SOLCI002478900       -            775 EOG09360DJL          -            300   7.3e-19   69.9   0.0   1   1   1.9e-20   1.2e-18   69.2   0.0    61   293   490   742   474   748 0.69 -
SOLCI005776800       -            440 EOG09360DJL          -            300   7.4e-19   69.9   0.1   1   1   1.8e-20   1.2e-18   69.3   0.1    54   241    17   219     8   227 0.83 -
SOLCI005764800       -            465 EOG09360DJL          -            300   7.8e-19   69.8   0.5   1   1     2e-20   1.3e-18   69.1   0.5    53   246    24   232    14   238 0.80 -
SOLCI003649400       -            718 EOG09360DJL          -            300   8.9e-19   69.6   0.0   1   1   1.7e-19   1.1e-17   66.1   0.0    78   297   463   688   427   692 0.75 -
SOLCI003953100       -            143 EOG09360DJL          -            300   9.6e-19   69.5   0.0   1   1   2.2e-20   1.4e-18   69.0   0.0   190   297     4   121     2   124 0.80 -
SOLCI000006900       -            767 EOG09360DJL          -            300   1.1e-18   69.3   0.1   1   1     1e-19   6.7e-18   66.8   0.1    52   297   485   746   475   749 0.74 -
SOLCI007195400       -            463 EOG09360DJL          -            300   1.2e-18   69.2   0.2   1   1   2.9e-20   1.9e-18   68.6   0.2    53   233   148   340   138   355 0.80 -
SOLCI001335100       -           1320 EOG09360DJL          -            300   1.2e-18   69.2   0.0   1   1   3.7e-20   2.4e-18   68.2   0.0    53   234    10   202     4   214 0.82 -
SOLCI006476300       -            150 EOG09360DJL          -            300   1.4e-18   69.0   0.0   1   1     1e-19   6.6e-18   66.8   0.0   111   204    25   141    10   147 0.77 -
SOLCI004123200       -            122 EOG09360DJL          -            300   1.7e-18   68.7   0.9   1   1   7.6e-19   4.9e-17   63.9   0.9    82   174     4   111     1   117 0.85 -
SOLCI003701200       -            432 EOG09360DJL          -            300   1.8e-18   68.6   0.1   1   1   4.2e-20   2.7e-18   68.0   0.1    54   237    17   215     5   225 0.79 -
SOLCI004331400       -            675 EOG09360DJL          -            300   2.3e-18   68.3   0.0   1   1   8.7e-20   5.6e-18   67.0   0.0    54   235    22   220    11   275 0.76 -
SOLCI002061600       -            287 EOG09360DJL          -            300   2.8e-18   68.0   0.0   1   1   5.8e-20   3.7e-18   67.6   0.0    55   237    31   223    20   241 0.78 -
SOLCI005653200       -            439 EOG09360DJL          -            300   3.3e-18   67.8   0.1   1   1     9e-20   5.8e-18   67.0   0.1    53   239    20   221     4   230 0.79 -
SOLCI000590500       -            437 EOG09360DJL          -            300   3.5e-18   67.7   0.3   1   1   1.1e-19   6.8e-18   66.7   0.3    55   241    19   221    12   230 0.77 -
SOLCI003509500       -            434 EOG09360DJL          -            300   5.6e-18   67.0   0.0   1   1   1.3e-19   8.2e-18   66.5   0.0    54   240    39   242    28   262 0.83 -
SOLCI006562500       -            491 EOG09360DJL          -            300   8.8e-18   66.4   0.0   1   1   2.8e-19   1.8e-17   65.4   0.0    70   295    82   309    56   314 0.75 -
SOLCI000741000       -            457 EOG09360DJL          -            300     1e-17   66.2   0.0   1   1   2.3e-19   1.5e-17   65.6   0.0    52   239   106   298    96   304 0.86 -
SOLCI003180800       -            512 EOG09360DJL          -            300   1.2e-17   66.0   0.2   1   1   3.7e-19   2.4e-17   64.9   0.1    55   233    68   260    57   273 0.81 -
SOLCI003844500       -            606 EOG09360DJL          -            300   1.3e-17   65.8   0.0   1   1     3e-19     2e-17   65.2   0.0    51   236    33   235    25   244 0.78 -
SOLCI006063700       -            648 EOG09360DJL          -            300   1.3e-17   65.8   0.1   1   1   3.2e-19   2.1e-17   65.2   0.1    51   234    32   232    29   257 0.75 -
SOLCI005478200       -            478 EOG09360DJL          -            300   1.7e-17   65.4   0.3   1   1   3.9e-19   2.5e-17   64.9   0.3    54   237    42   240    27   249 0.81 -
SOLCI003087200       -            491 EOG09360DJL          -            300   1.9e-17   65.3   0.0   1   1     5e-19   3.2e-17   64.5   0.0    61   294    71   308    49   314 0.77 -
SOLCI005888900       -            474 EOG09360DJL          -            300     2e-17   65.2   0.0   1   1   4.2e-19   2.7e-17   64.8   0.0    53   238   116   306    89   347 0.86 -
SOLCI007102200       -            203 EOG09360DJL          -            300   2.4e-17   65.0   1.8   1   1   5.1e-19   3.3e-17   64.5   0.9    95   205    13   134     4   161 0.85 -
SOLCI002710000       -            718 EOG09360DJL          -            300   2.6e-17   64.9   0.0   1   1     1e-18   6.4e-17   63.5   0.0    55   235    21   218     6   278 0.73 -
SOLCI003459700       -            487 EOG09360DJL          -            300   2.8e-17   64.7   0.0   1   1   1.1e-18   7.2e-17   63.4   0.0    62   293    71   306    56   312 0.77 -
SOLCI002423600       -            671 EOG09360DJL          -            300   3.5e-17   64.4   0.0   1   1   1.5e-18   9.5e-17   63.0   0.0    66   236    33   217    16   272 0.71 -
SOLCI004213300       -            727 EOG09360DJL          -            300   4.2e-17   64.1   0.0   1   1   1.4e-18   9.2e-17   63.0   0.0    55   236    22   220    14   275 0.73 -
SOLCI007489700       -            240 EOG09360DJL          -            300   4.5e-17   64.0   0.0   1   2   5.3e-09   3.4e-07   31.6   0.0    49   133    64   152    56   162 0.86 -
SOLCI007489700       -            240 EOG09360DJL          -            300   4.5e-17   64.0   0.0   2   2     1e-08   6.4e-07   30.7   0.0   193   266   165   238   155   240 0.92 -
SOLCI004856000       -            460 EOG09360DJL          -            300   6.1e-17   63.6   0.0   1   1   1.4e-18     9e-17   63.1   0.0    33   134   336   445   287   452 0.89 -
SOLCI005954000       -            453 EOG09360DJL          -            300   6.1e-17   63.6   0.1   1   1   1.8e-18   1.1e-16   62.7   0.1    55   240    29   230    19   239 0.77 -
SOLCI002991400       -            742 EOG09360DJL          -            300   6.4e-17   63.5   0.0   1   1   2.4e-18   1.5e-16   62.3   0.0    52   293   443   702   431   708 0.71 -
SOLCI001070000       -            514 EOG09360DJL          -            300   6.6e-17   63.5   0.0   1   1   1.7e-18   1.1e-16   62.8   0.0    55   241    25   224    10   231 0.80 -
SOLCI003787200       -            264 EOG09360DJL          -            300   6.8e-17   63.4   0.0   1   1   1.5e-18   9.4e-17   63.0   0.0    49   234    15   212     8   217 0.79 -
SOLCI006482400       -            748 EOG09360DJL          -            300   7.7e-17   63.3   0.0   1   1   1.8e-18   1.1e-16   62.7   0.0    53   236    28   227    25   263 0.74 -
SOLCI004487900       -            244 EOG09360DJL          -            300   7.7e-17   63.3   0.0   1   1   1.5e-18   9.9e-17   62.9   0.0    43   234    17   233     4   243 0.76 -
SOLCI006774200       -            475 EOG09360DJL          -            300   8.3e-17   63.2   0.1   1   1     2e-18   1.3e-16   62.6   0.1    53   234   150   343   140   357 0.77 -
SOLCI003688400       -            280 EOG09360DJL          -            300   8.7e-17   63.1   0.0   1   1   1.8e-18   1.2e-16   62.7   0.0    79   233    47   209    13   216 0.80 -
SOLCI006142900       -            434 EOG09360DJL          -            300   8.9e-17   63.1   0.0   1   1   2.2e-18   1.4e-16   62.4   0.0    46   231    91   292    87   319 0.74 -
SOLCI003447300       -            369 EOG09360DJL          -            300   9.8e-17   62.9   0.1   1   1   6.4e-18   4.1e-16   60.9   0.0   165   251   179   267   169   303 0.82 -
SOLCI002671700       -            446 EOG09360DJL          -            300   9.9e-17   62.9   0.1   1   1   2.2e-18   1.4e-16   62.4   0.1    55   238    17   214     8   224 0.81 -
SOLCI000961100       -            520 EOG09360DJL          -            300     1e-16   62.9   0.1   1   1   1.1e-17   6.9e-16   60.2   0.1    73   298   258   491   238   493 0.75 -
SOLCI007190600       -            707 EOG09360DJL          -            300   1.1e-16   62.8   0.1   1   1   2.6e-18   1.7e-16   62.2   0.1    51   234    32   232    29   247 0.72 -
SOLCI000362200       -            453 EOG09360DJL          -            300   1.2e-16   62.7   2.4   1   2   6.9e-05    0.0044   18.1   0.1   133   187   207   264   136   282 0.72 -
SOLCI000362200       -            453 EOG09360DJL          -            300   1.2e-16   62.7   2.4   2   2   1.8e-11   1.2e-09   39.7   0.3   196   293   301   423   294   429 0.70 -
SOLCI001614700       -            720 EOG09360DJL          -            300   1.2e-16   62.6   0.0   1   1   7.9e-18   5.1e-16   60.6   0.0    53   296   429   689   418   693 0.75 -
SOLCI001614600       -            376 EOG09360DJL          -            300   1.3e-16   62.5   0.1   1   1   3.7e-18   2.4e-16   61.7   0.1    45   231    30   232    26   259 0.74 -
SOLCI000200500       -            717 EOG09360DJL          -            300   1.6e-16   62.3   0.0   1   1   3.6e-18   2.3e-16   61.7   0.0    54   235    21   217    13   269 0.81 -
SOLCI000491500       -            453 EOG09360DJL          -            300   1.6e-16   62.3   0.1   1   1   6.1e-18   3.9e-16   61.0   0.1    56   239    26   225    22   271 0.75 -
SOLCI002916500       -            653 EOG09360DJL          -            300   1.8e-16   62.0   0.0   1   1   6.1e-18   3.9e-16   61.0   0.0    56   293    32   281    22   284 0.73 -
SOLCI001690200       -           1366 EOG09360DJL          -            300     2e-16   61.9   0.0   1   1   5.5e-18   3.5e-16   61.1   0.0    54   233     9   201     3   215 0.80 -
SOLCI001861900       -            432 EOG09360DJL          -            300   2.6e-16   61.5   0.4   1   1   6.3e-18     4e-16   60.9   0.4    54   237    19   217    13   227 0.79 -
SOLCI006699300       -            316 EOG09360DJL          -            300   2.6e-16   61.5   0.1   1   1   9.5e-17   6.1e-15   57.0   0.1    54   296    56   311    43   314 0.77 -
SOLCI001359300       -            424 EOG09360DJL          -            300   2.8e-16   61.5   0.2   1   1   7.1e-18   4.6e-16   60.7   0.2    54   237    19   217    13   226 0.77 -
SOLCI003768500       -            216 EOG09360DJL          -            300   2.8e-16   61.5   2.3   1   3     0.065       4.2    8.3   0.2    52    80    29    58    19    78 0.70 -
SOLCI003768500       -            216 EOG09360DJL          -            300   2.8e-16   61.5   2.3   2   3   9.7e-15   6.3e-13   50.4   0.1    96   189    52   147    48   159 0.82 -
SOLCI003768500       -            216 EOG09360DJL          -            300   2.8e-16   61.5   2.3   3   3       1.7   1.1e+02    3.7   0.0   275   297   163   185   146   188 0.83 -
SOLCI007532400       -            203 EOG09360DJL          -            300     3e-16   61.4   0.2   1   2     1e-16   6.4e-15   57.0   0.0   115   234    10   135     2   147 0.83 -
SOLCI007532400       -            203 EOG09360DJL          -            300     3e-16   61.4   0.2   2   2       3.8   2.4e+02    2.5   0.0   275   293   167   185   154   188 0.86 -
SOLCI002769900       -            493 EOG09360DJL          -            300   3.1e-16   61.3   0.2   1   1   1.5e-17   9.3e-16   59.7   0.2    54   239    29   230    16   275 0.77 -
SOLCI002409600       -            492 EOG09360DJL          -            300   3.3e-16   61.2   0.0   1   1   8.7e-18   5.6e-16   60.4   0.0    71   291    85   307    51   314 0.79 -
SOLCI004438900       -            486 EOG09360DJL          -            300   3.5e-16   61.1   0.0   1   1   1.4e-17   9.3e-16   59.7   0.0    62   295    70   307    52   312 0.79 -
SOLCI003718100       -            443 EOG09360DJL          -            300   3.8e-16   61.0   0.2   1   1     1e-17   6.5e-16   60.2   0.2    55   241    22   223    12   231 0.74 -
SOLCI002882100       -            159 EOG09360DJL          -            300     4e-16   60.9   0.5   1   2     2e-13   1.3e-11   46.2   0.2   145   208     6    74     3    92 0.78 -
SOLCI002882100       -            159 EOG09360DJL          -            300     4e-16   60.9   0.5   2   2    0.0029      0.19   12.8   0.0   268   298    99   129    94   131 0.89 -
SOLCI003659000       -            346 EOG09360DJL          -            300   4.4e-16   60.8   0.1   1   2    0.0037      0.24   12.4   0.0    48    93   184   233   180   246 0.80 -
SOLCI003659000       -            346 EOG09360DJL          -            300   4.4e-16   60.8   0.1   2   2   1.8e-13   1.1e-11   46.3   0.0   178   252   254   331   242   345 0.88 -
SOLCI003293600       -            672 EOG09360DJL          -            300   5.4e-16   60.5   0.0   1   1   1.2e-17     8e-16   59.9   0.0    51   239   396   612   370   663 0.72 -
SOLCI000962600       -            494 EOG09360DJL          -            300   5.4e-16   60.5   0.0   1   1   1.6e-17   1.1e-15   59.5   0.0    54   241    22   222    15   231 0.83 -
SOLCI004726300       -            786 EOG09360DJL          -            300   6.2e-16   60.3   0.0   1   1   1.7e-17   1.1e-15   59.5   0.0   125   294   586   760   493   766 0.71 -
SOLCI006485200       -            575 EOG09360DJL          -            300   6.6e-16   60.2   0.0   1   1   1.5e-17   9.7e-16   59.7   0.0    51   231   131   327   124   339 0.78 -
SOLCI003893200       -            447 EOG09360DJL          -            300     7e-16   60.1   0.3   1   1   1.7e-17   1.1e-15   59.5   0.3    55   237    15   211     8   218 0.81 -
SOLCI003410600       -            438 EOG09360DJL          -            300     7e-16   60.1   0.3   1   1   1.6e-17     1e-15   59.6   0.3    53   237    40   239    33   249 0.82 -
SOLCI003723800       -            336 EOG09360DJL          -            300   7.1e-16   60.1   0.0   1   1   1.5e-17   9.8e-16   59.7   0.0    55   238    11   205     5   257 0.76 -
SOLCI001721500       -            731 EOG09360DJL          -            300   7.7e-16   60.0   0.0   1   1     2e-17   1.3e-15   59.3   0.0    53   236    28   227    25   242 0.73 -
SOLCI001073300       -            373 EOG09360DJL          -            300   8.2e-16   59.9   0.0   1   1   1.7e-17   1.1e-15   59.5   0.0    49   230    36   237    16   254 0.74 -
SOLCI007429700       -            488 EOG09360DJL          -            300     1e-15   59.6   0.5   1   1   5.2e-17   3.4e-15   57.9   0.3    54   238    35   235    20   243 0.77 -
SOLCI004279700       -            636 EOG09360DJL          -            300   1.1e-15   59.5   0.0   1   1   2.5e-17   1.6e-15   58.9   0.0    53   236    34   234    31   271 0.77 -
SOLCI003624400       -            521 EOG09360DJL          -            300   1.2e-15   59.3   0.0   1   1   7.7e-17     5e-15   57.3   0.0    53   293    29   295    16   298 0.73 -
SOLCI002910000       -            422 EOG09360DJL          -            300   1.4e-15   59.2   0.0   1   1   3.7e-17   2.4e-15   58.4   0.0    45   231    80   282    76   309 0.77 -
SOLCI003275600       -            409 EOG09360DJL          -            300   1.4e-15   59.1   0.1   1   1   4.1e-17   2.7e-15   58.2   0.1    45   231    69   271    63   298 0.76 -
SOLCI003343800       -            373 EOG09360DJL          -            300   1.4e-15   59.1   0.0   1   1   5.2e-17   3.4e-15   57.9   0.0    55   230    47   238    16   244 0.75 -
SOLCI000686400       -            469 EOG09360DJL          -            300   1.5e-15   59.0   0.2   1   1   3.6e-17   2.3e-15   58.4   0.2    54   234   144   342   140   354 0.74 -
SOLCI004186500       -            396 EOG09360DJL          -            300   1.9e-15   58.7   0.0   1   1   4.2e-17   2.7e-15   58.2   0.0    55   230    69   260    39   269 0.77 -
SOLCI005126000       -            471 EOG09360DJL          -            300     2e-15   58.6   0.0   1   1   5.3e-17   3.4e-15   57.9   0.0    52   294   196   448   186   454 0.76 -
SOLCI005305800       -            372 EOG09360DJL          -            300   2.1e-15   58.5   0.0   1   1   5.5e-17   3.5e-15   57.8   0.0    55   229    45   235    18   240 0.78 -
SOLCI001723300       -            480 EOG09360DJL          -            300   2.3e-15   58.4   0.1   1   2   7.5e-14   4.8e-12   47.5   0.2    53   193   113   264    93   290 0.81 -
SOLCI001723300       -            480 EOG09360DJL          -            300   2.3e-15   58.4   0.1   2   2     0.048       3.1    8.8   0.0   195   238   313   356   306   385 0.81 -
SOLCI007325700       -            689 EOG09360DJL          -            300   2.6e-15   58.3   0.0   1   1   6.7e-17   4.3e-15   57.5   0.0    53   233   319   521   314   525 0.77 -
SOLCI003719700       -            842 EOG09360DJL          -            300   2.6e-15   58.3   0.0   1   2       9.5   6.1e+02    1.2   0.0    53   118   561   630   551   640 0.78 -
SOLCI003719700       -            842 EOG09360DJL          -            300   2.6e-15   58.3   0.0   2   2     6e-16   3.9e-14   54.4   0.0   104   233   645   783   638   791 0.80 -
SOLCI005533300       -            294 EOG09360DJL          -            300   2.7e-15   58.2   0.0   1   1     6e-17   3.9e-15   57.7   0.0    53   231     8   201     3   215 0.77 -
SOLCI007327100       -            498 EOG09360DJL          -            300   3.6e-15   57.8   0.1   1   2   1.3e-13   8.4e-12   46.7   0.2    53   193    99   250    85   254 0.83 -
SOLCI007327100       -            498 EOG09360DJL          -            300   3.6e-15   57.8   0.1   2   2     0.046         3    8.8   0.0   195   234   295   334   288   370 0.81 -
SOLCI002675400       -            437 EOG09360DJL          -            300   3.9e-15   57.7   0.0   1   1   8.9e-17   5.7e-15   57.1   0.0    51   231   127   324   113   334 0.79 -
SOLCI007123200       -            327 EOG09360DJL          -            300   3.9e-15   57.7   0.0   1   1   1.5e-16   9.3e-15   56.4   0.0    52   280    21   269     6   282 0.65 -
SOLCI002473300       -            888 EOG09360DJL          -            300   4.2e-15   57.6   0.0   1   1   1.9e-16   1.2e-14   56.1   0.0    53   293   413   660   407   663 0.77 -
SOLCI003883400       -            630 EOG09360DJL          -            300   4.4e-15   57.5   0.0   1   1   1.1e-16   6.9e-15   56.9   0.0    53   236   329   534   323   543 0.80 -
SOLCI004394800       -            688 EOG09360DJL          -            300   4.6e-15   57.5   0.0   1   1   1.1e-16   6.9e-15   56.9   0.0    52   240    82   290    74   334 0.74 -
SOLCI001448400       -            372 EOG09360DJL          -            300   5.6e-15   57.2   0.0   1   1   1.2e-16   7.6e-15   56.7   0.0    55   234    38   233    16   263 0.75 -
SOLCI000813400       -            206 EOG09360DJL          -            300   6.7e-15   56.9   0.0   1   1     3e-16   1.9e-14   55.4   0.0   138   234     6   108     3   163 0.79 -
SOLCI006709300       -            638 EOG09360DJL          -            300   7.8e-15   56.7   0.0   1   1   2.2e-16   1.4e-14   55.9   0.0    53   236   337   542   332   550 0.80 -
SOLCI004421000       -            667 EOG09360DJL          -            300     8e-15   56.7   0.0   1   1   2.4e-16   1.6e-14   55.7   0.0    52   290    74   325    67   330 0.68 -
SOLCI002707000       -            294 EOG09360DJL          -            300   8.3e-15   56.6   0.0   1   1   1.8e-16   1.1e-14   56.2   0.0    53   231     8   201     3   220 0.77 -
SOLCI004958000       -            538 EOG09360DJL          -            300   8.6e-15   56.6   0.0   1   1   3.8e-16   2.4e-14   55.1   0.0    55   293    62   309    47   311 0.78 -
SOLCI007139100       -            640 EOG09360DJL          -            300   1.4e-14   55.9   0.0   1   1   3.4e-16   2.2e-14   55.2   0.0    53   231   144   338   131   351 0.77 -
SOLCI001442400       -            614 EOG09360DJL          -            300   1.4e-14   55.9   0.0   1   1   5.7e-16   3.7e-14   54.5   0.0    53   236   206   404   194   456 0.72 -
SOLCI003459800       -            529 EOG09360DJL          -            300   1.4e-14   55.9   0.2   1   1   4.3e-16   2.8e-14   54.9   0.1    55   233    78   271    60   280 0.79 -
SOLCI003031600       -            140 EOG09360DJL          -            300   1.5e-14   55.8   0.1   1   2   1.7e-08   1.1e-06   29.9   0.0   134   176     3    45     1    50 0.91 -
SOLCI003031600       -            140 EOG09360DJL          -            300   1.5e-14   55.8   0.1   2   2   6.5e-07   4.2e-05   24.8   0.0   209   295    48   140    41   140 0.70 -
SOLCI005936000       -            345 EOG09360DJL          -            300   1.6e-14   55.6   0.0   1   1   3.4e-16   2.2e-14   55.2   0.0    52   236     8   202     4   254 0.81 -
SOLCI004439400       -            535 EOG09360DJL          -            300   1.8e-14   55.5   0.0   1   1   5.8e-16   3.8e-14   54.5   0.0    55   233    84   277    66   287 0.79 -
SOLCI000426300       -            443 EOG09360DJL          -            300   1.9e-14   55.4   0.0   1   1   4.1e-16   2.6e-14   55.0   0.0    53   239    50   251    43   307 0.83 -
SOLCI002166900       -            567 EOG09360DJL          -            300   1.9e-14   55.4   0.0   1   1   4.4e-16   2.8e-14   54.9   0.0    51   231   122   318   112   328 0.75 -
SOLCI003449400       -            525 EOG09360DJL          -            300   2.4e-14   55.1   0.0   1   1   2.2e-15   1.4e-13   52.6   0.0    55   292    60   306    57   309 0.78 -
SOLCI003481900       -            566 EOG09360DJL          -            300   2.6e-14   55.0   0.0   1   1   5.7e-16   3.6e-14   54.5   0.0    55   231     2   194     1   207 0.78 -
SOLCI002346600       -            183 EOG09360DJL          -            300   3.2e-14   54.7   0.0   1   1   6.4e-16   4.1e-14   54.3   0.0   176   297     2   134     1   137 0.73 -
SOLCI006867800       -            769 EOG09360DJL          -            300   3.7e-14   54.5   0.0   1   1   1.1e-15   6.9e-14   53.6   0.0    52   297   485   748   473   751 0.74 -
SOLCI004757400       -            138 EOG09360DJL          -            300   3.7e-14   54.5   0.3   1   1   2.1e-15   1.4e-13   52.6   0.3   193   296     9   103     3   106 0.83 -
SOLCI005664200       -            191 EOG09360DJL          -            300   4.2e-14   54.3   0.5   1   2   3.7e-11   2.3e-09   38.7   0.0   199   250     4    55     2    78 0.92 -
SOLCI005664200       -            191 EOG09360DJL          -            300   4.2e-14   54.3   0.5   2   2    0.0011     0.071   14.1   0.1   267   298   103   134    82   136 0.88 -
SOLCI003535500       -            277 EOG09360DJL          -            300   4.4e-14   54.2   0.0   1   1   8.4e-16   5.4e-14   53.9   0.0    53   233    13   207     1   218 0.76 -
SOLCI006372000       -            466 EOG09360DJL          -            300   4.5e-14   54.2   0.4   1   1   2.1e-15   1.3e-13   52.7   0.4    44   231   132   335   126   361 0.78 -
SOLCI002754700       -            598 EOG09360DJL          -            300   4.7e-14   54.1   0.0   1   1     2e-15   1.3e-13   52.7   0.1    46   131   511   597   502   598 0.84 -
SOLCI006226300       -            609 EOG09360DJL          -            300   4.7e-14   54.1   0.0   1   1   1.2e-15   7.7e-14   53.4   0.0    55   239    10   207     4   218 0.75 -
SOLCI006002200       -            533 EOG09360DJL          -            300     5e-14   54.0   0.0   1   1   4.1e-15   2.6e-13   51.7   0.0    34   293    37   309    31   318 0.76 -
SOLCI000033000       -            370 EOG09360DJL          -            300   6.8e-14   53.6   0.0   1   1   1.5e-15   9.8e-14   53.1   0.0    55   233    38   232    20   244 0.75 -
SOLCI003979800       -            376 EOG09360DJL          -            300     7e-14   53.6   0.0   1   1   1.4e-15   9.2e-14   53.2   0.0    55   230    49   240    19   257 0.76 -
SOLCI001317800       -            525 EOG09360DJL          -            300   7.2e-14   53.5   0.0   1   1   1.9e-15   1.2e-13   52.8   0.0    56   233    84   276    70   285 0.78 -
SOLCI007434400       -            529 EOG09360DJL          -            300   7.6e-14   53.5   0.0   1   1   1.8e-15   1.1e-13   52.9   0.0    55   233    90   283    70   292 0.80 -
SOLCI003747800       -             78 EOG09360DJL          -            300   9.2e-14   53.2   0.0   1   1   1.6e-15     1e-13   53.0   0.0   165   239     2    74     1    77 0.81 -
SOLCI007430500       -            475 EOG09360DJL          -            300   9.2e-14   53.2   0.1   1   1   3.7e-15   2.4e-13   51.8   0.1    44   231   141   344   130   370 0.76 -
SOLCI002360400       -            874 EOG09360DJL          -            300   9.5e-14   53.1   0.0   1   1   3.4e-15   2.2e-13   52.0   0.0    54   293   415   661   410   664 0.72 -
SOLCI002906500       -            361 EOG09360DJL          -            300   1.1e-13   52.9   0.0   1   1   2.5e-15   1.6e-13   52.4   0.0    53   237     9   203     3   227 0.81 -
SOLCI002216400       -            419 EOG09360DJL          -            300   1.2e-13   52.8   0.2   1   1   2.9e-15   1.8e-13   52.2   0.2    54   236    15   216     9   225 0.75 -
SOLCI001880500       -            445 EOG09360DJL          -            300   1.2e-13   52.7   0.3   1   1   2.9e-15   1.9e-13   52.2   0.3    53   238    18   219     1   229 0.76 -
SOLCI000797600       -            557 EOG09360DJL          -            300   1.3e-13   52.7   0.1   1   1     3e-15   1.9e-13   52.1   0.1    55   233   100   293    67   300 0.83 -
SOLCI005181300       -            717 EOG09360DJL          -            300   1.5e-13   52.5   0.0   1   1   3.7e-15   2.4e-13   51.8   0.0    53   235   326   530   320   538 0.77 -
SOLCI006264200       -            118 EOG09360DJL          -            300   1.7e-13   52.3   0.0   1   1   2.7e-15   1.8e-13   52.3   0.0   134   206     3    78     1   107 0.80 -
SOLCI000079100       -            533 EOG09360DJL          -            300     2e-13   52.1   0.0   1   2   8.2e-14   5.3e-12   47.4   0.0    34   292    39   310    32   313 0.75 -
SOLCI000079100       -            533 EOG09360DJL          -            300     2e-13   52.1   0.0   2   2       6.3     4e+02    1.8   0.0   159   197   317   355   308   379 0.80 -
SOLCI002909200       -            727 EOG09360DJL          -            300   2.3e-13   51.9   0.0   1   1   6.6e-15   4.2e-13   51.0   0.0    50   231   151   348   143   360 0.75 -
SOLCI001041600       -            410 EOG09360DJL          -            300   2.4e-13   51.8   0.0   1   1   6.3e-15   4.1e-13   51.1   0.0    44   231    70   272    60   299 0.75 -
SOLCI003809500       -            379 EOG09360DJL          -            300   2.6e-13   51.7   0.0   1   1   5.6e-15   3.6e-13   51.2   0.0    55   230    49   240    18   258 0.78 -
SOLCI000113300       -            134 EOG09360DJL          -            300     3e-13   51.5   0.6   1   1   1.3e-14   8.3e-13   50.0   0.6    86   187    28   120    16   134 0.79 -
SOLCI002509900       -            521 EOG09360DJL          -            300   3.1e-13   51.4   0.1   1   1   8.6e-15   5.5e-13   50.6   0.1    55   233    79   272    68   327 0.80 -
SOLCI006917800       -            352 EOG09360DJL          -            300   3.3e-13   51.4   0.0   1   1   7.1e-15   4.6e-13   50.9   0.0    55   236    26   218    18   274 0.76 -
SOLCI004626700       -            891 EOG09360DJL          -            300   3.3e-13   51.3   0.0   1   1   1.1e-14     7e-13   50.3   0.0    53   292   414   660   408   664 0.74 -
SOLCI003770900       -            539 EOG09360DJL          -            300   3.4e-13   51.3   0.3   1   2   5.4e-12   3.4e-10   41.4   0.2    54   184   124   265   107   273 0.81 -
SOLCI003770900       -            539 EOG09360DJL          -            300   3.4e-13   51.3   0.3   2   2      0.11         7    7.6   0.0   195   249   318   373   310   390 0.85 -
SOLCI005691800       -            715 EOG09360DJL          -            300   3.5e-13   51.3   0.0   1   1   8.2e-15   5.3e-13   50.7   0.0    55   234    22   216    10   227 0.80 -
SOLCI002704400       -            506 EOG09360DJL          -            300   3.5e-13   51.3   0.0   1   2    0.0039      0.25   12.3   0.0    53   112    29    94    19    97 0.80 -
SOLCI002704400       -            506 EOG09360DJL          -            300   3.5e-13   51.3   0.0   2   2   1.4e-10   9.1e-09   36.8   0.0   146   231   148   237   132   245 0.85 -
SOLCI003140300       -            807 EOG09360DJL          -            300   3.8e-13   51.2   1.4   1   2       6.6   4.3e+02    1.7   0.1    81   134   511   571   473   581 0.66 -
SOLCI003140300       -            807 EOG09360DJL          -            300   3.8e-13   51.2   1.4   2   2     5e-13   3.2e-11   44.8   0.2   130   294   603   761   574   766 0.74 -
SOLCI007040200       -            200 EOG09360DJL          -            300   3.9e-13   51.1   0.0   1   1     3e-14     2e-12   48.8   0.0   145   297     1   154     1   157 0.76 -
SOLCI006085100       -            362 EOG09360DJL          -            300   4.7e-13   50.8   0.0   1   1   1.1e-14   6.8e-13   50.3   0.0    55   236    29   221    17   238 0.79 -
SOLCI005040900       -            278 EOG09360DJL          -            300   5.6e-13   50.6   0.0   1   1   1.2e-14   7.9e-13   50.1   0.0    55   233    15   207     4   217 0.79 -
SOLCI007355700       -            484 EOG09360DJL          -            300   6.1e-13   50.5   0.3   1   2   2.8e-09   1.8e-07   32.5   0.1    49   183   100   247    84   258 0.78 -
SOLCI007355700       -            484 EOG09360DJL          -            300   6.1e-13   50.5   0.3   2   2    0.0003     0.019   16.0   0.0   192   250   297   355   276   386 0.78 -
SOLCI004315100       -            410 EOG09360DJL          -            300   6.6e-13   50.4   0.1   1   1   1.9e-14   1.2e-12   49.5   0.1    45   231    71   272    66   299 0.75 -
SOLCI002135400       -            527 EOG09360DJL          -            300     7e-13   50.3   0.2   1   1   1.8e-14   1.2e-12   49.6   0.2    55   234    86   280    79   288 0.77 -
SOLCI002243600       -            705 EOG09360DJL          -            300   7.1e-13   50.3   0.0   1   1   2.2e-14   1.4e-12   49.3   0.0    50   231   126   323   119   335 0.76 -
SOLCI003658500       -            547 EOG09360DJL          -            300     8e-13   50.1   0.2   1   2   6.3e-12   4.1e-10   41.2   0.2    54   184   124   265   106   272 0.80 -
SOLCI003658500       -            547 EOG09360DJL          -            300     8e-13   50.1   0.2   2   2      0.23        15    6.5   0.0   195   249   319   374   312   387 0.86 -
SOLCI004101600       -            426 EOG09360DJL          -            300   8.3e-13   50.0   0.0   1   1   1.9e-14   1.2e-12   49.5   0.0    54   235   174   371   164   378 0.76 -
SOLCI005871300       -            285 EOG09360DJL          -            300   8.4e-13   50.0   0.0   1   1   1.7e-14   1.1e-12   49.6   0.0    55   234    21   214    12   228 0.79 -
SOLCI003123200       -            553 EOG09360DJL          -            300   8.5e-13   50.0   0.0   1   1   2.4e-14   1.6e-12   49.1   0.0    55   233   111   304    98   317 0.80 -
SOLCI002274100       -             93 EOG09360DJL          -            300   1.1e-12   49.7   0.0   1   1     2e-14   1.3e-12   49.4   0.0   146   218     8    84     5    89 0.86 -
SOLCI003418400       -            535 EOG09360DJL          -            300   1.1e-12   49.6   0.0   1   1   2.6e-14   1.7e-12   49.0   0.0    55   233    78   271    69   278 0.82 -
SOLCI002491100       -            565 EOG09360DJL          -            300   1.2e-12   49.5   0.0   1   1     3e-14   1.9e-12   48.8   0.0    52   231    28   228    14   239 0.77 -
SOLCI000500800       -            114 EOG09360DJL          -            300   1.7e-12   49.0   0.3   1   1   3.3e-14   2.2e-12   48.7   0.3    85   182     6   111     2   114 0.88 -
SOLCI005915500       -            544 EOG09360DJL          -            300   1.9e-12   48.8   0.1   1   1   1.5e-13   9.7e-12   46.5   0.1   143   233   217   307   187   313 0.90 -
SOLCI001817400       -            234 EOG09360DJL          -            300   2.1e-12   48.7   0.4   1   1   6.7e-14   4.3e-12   47.7   0.4    45   188    36   193    31   210 0.71 -
SOLCI006618000       -            525 EOG09360DJL          -            300   2.2e-12   48.7   0.0   1   1   4.8e-14   3.1e-12   48.2   0.0    53   236    72   272    57   311 0.82 -
SOLCI000711500       -            294 EOG09360DJL          -            300   2.2e-12   48.7   0.0   1   1     5e-14   3.2e-12   48.1   0.0    55   229    10   199     4   214 0.75 -
SOLCI002690900       -            360 EOG09360DJL          -            300   2.2e-12   48.6   0.0   1   1   5.1e-14   3.3e-12   48.1   0.0    52   239    18   227     7   276 0.74 -
SOLCI003405100       -            512 EOG09360DJL          -            300   2.4e-12   48.5   0.0   1   2    0.0079      0.51   11.3   0.0    53   109    29    91    17    95 0.75 -
SOLCI003405100       -            512 EOG09360DJL          -            300   2.4e-12   48.5   0.0   2   2     5e-10   3.2e-08   35.0   0.0   146   231   150   239   134   247 0.83 -
SOLCI004284300       -            403 EOG09360DJL          -            300   2.8e-12   48.3   0.2   1   2   0.00046      0.03   15.4   0.1    69   121   198   251   185   253 0.87 -
SOLCI004284300       -            403 EOG09360DJL          -            300   2.8e-12   48.3   0.2   2   2   7.3e-09   4.7e-07   31.2   0.0   142   201   251   315   250   327 0.77 -
SOLCI005870800       -            680 EOG09360DJL          -            300   2.9e-12   48.3   0.0   1   1   7.1e-14   4.6e-12   47.6   0.0    51   231   114   310   105   321 0.76 -
SOLCI002786300       -            302 EOG09360DJL          -            300     3e-12   48.2   0.0   1   1   6.1e-14     4e-12   47.8   0.0    68   233    66   243    31   250 0.71 -
SOLCI004464200       -            144 EOG09360DJL          -            300     4e-12   47.8   0.0   1   1   7.2e-14   4.6e-12   47.6   0.0   134   204    56   125    19   129 0.83 -
SOLCI001393400       -            608 EOG09360DJL          -            300   4.5e-12   47.6   0.0   1   1   1.3e-13   8.1e-12   46.8   0.0   129   229   100   198     6   213 0.70 -
SOLCI005219900       -             83 EOG09360DJL          -            300   4.5e-12   47.6   0.0   1   1   7.9e-14   5.1e-12   47.5   0.0   163   233     9    82     5    83 0.90 -
SOLCI004457400       -            355 EOG09360DJL          -            300   5.2e-12   47.4   0.0   1   1   1.2e-13   7.9e-12   46.8   0.0    55   236    10   202     3   220 0.80 -
SOLCI005108300       -            193 EOG09360DJL          -            300   5.9e-12   47.2   0.1   1   1   1.1e-13   7.1e-12   47.0   0.1    55   185    42   186    12   191 0.75 -
SOLCI004457200       -            503 EOG09360DJL          -            300   6.5e-12   47.1   0.0   1   1   1.6e-13     1e-11   46.5   0.0    44   233    31   234    23   242 0.78 -
SOLCI005578700       -            674 EOG09360DJL          -            300   6.7e-12   47.1   0.0   1   1   1.6e-13     1e-11   46.5   0.0    49   231   116   314   103   324 0.77 -
SOLCI000730400       -            467 EOG09360DJL          -            300     8e-12   46.8   0.0   1   1   2.6e-13   1.7e-11   45.8   0.0    55   231    25   227    12   235 0.71 -
SOLCI003509700       -            572 EOG09360DJL          -            300   8.7e-12   46.7   0.0   1   1     2e-13   1.3e-11   46.1   0.0    53   231   102   296    89   304 0.78 -
SOLCI002109000       -            513 EOG09360DJL          -            300   9.7e-12   46.5   0.2   1   2   1.2e-09   7.7e-08   33.7   0.2    54   184   113   254    98   263 0.76 -
SOLCI002109000       -            513 EOG09360DJL          -            300   9.7e-12   46.5   0.2   2   2     0.015      0.98   10.4   0.0   195   250   307   363   300   392 0.82 -
SOLCI004646500       -            487 EOG09360DJL          -            300   9.9e-12   46.5   0.0   1   1   3.3e-13   2.1e-11   45.4   0.0    54   229    22   211     4   227 0.73 -
SOLCI006750300       -            379 EOG09360DJL          -            300     1e-11   46.4   0.0   1   1   2.6e-13   1.7e-11   45.7   0.0   155   241    78   169    27   176 0.76 -
SOLCI006856900       -            570 EOG09360DJL          -            300   1.1e-11   46.3   0.0   1   1   2.5e-13   1.6e-11   45.8   0.0    52   236   111   312    80   326 0.76 -
SOLCI003952100       -            474 EOG09360DJL          -            300   1.3e-11   46.1   0.0   1   1   2.9e-13   1.8e-11   45.6   0.0    55   233    38   231    29   285 0.81 -
SOLCI002034000       -            651 EOG09360DJL          -            300   1.4e-11   46.0   0.0   1   1     4e-13   2.6e-11   45.1   0.0    52   231   150   345   137   358 0.78 -
SOLCI000301400       -            536 EOG09360DJL          -            300   1.4e-11   46.0   0.0   1   2   4.2e-12   2.7e-10   41.8   0.0    55   259    68   285    65   317 0.74 -
SOLCI000301400       -            536 EOG09360DJL          -            300   1.4e-11   46.0   0.0   2   2         5   3.2e+02    2.1   0.0   156   196   318   358   312   362 0.89 -
SOLCI001863000       -            486 EOG09360DJL          -            300   1.7e-11   45.7   0.0   1   1   3.9e-13   2.5e-11   45.2   0.0    55   231   137   329   128   341 0.77 -
SOLCI003018700       -            997 EOG09360DJL          -            300   1.8e-11   45.6   0.0   1   1   5.1e-13   3.3e-11   44.8   0.0    55   234    14   206     5   216 0.73 -
SOLCI002865400       -            939 EOG09360DJL          -            300   1.8e-11   45.6   0.0   1   1   7.3e-13   4.7e-11   44.3   0.0    86   299   276   510   238   511 0.69 -
SOLCI002315400       -            358 EOG09360DJL          -            300   1.9e-11   45.6   0.0   1   1   5.4e-13   3.4e-11   44.7   0.0   156   236    46   131    18   146 0.84 -
SOLCI006137900       -            141 EOG09360DJL          -            300     2e-11   45.5   0.1   1   1   3.6e-13   2.3e-11   45.3   0.1   140   203    38   104     8   114 0.87 -
SOLCI007409100       -            286 EOG09360DJL          -            300   2.1e-11   45.4   0.6   1   2   1.3e-08   8.1e-07   30.4   0.1    89   180    32   129    10   139 0.82 -
SOLCI007409100       -            286 EOG09360DJL          -            300   2.1e-11   45.4   0.6   2   2    0.0084      0.54   11.2   0.0   215   299   193   267   188   268 0.76 -
SOLCI002402800       -            395 EOG09360DJL          -            300   2.2e-11   45.4   0.0   1   1   4.9e-13   3.2e-11   44.9   0.0    50   128   313   394   263   395 0.86 -
SOLCI003434300       -           1002 EOG09360DJL          -            300   2.6e-11   45.1   0.0   1   1   7.7e-13     5e-11   44.2   0.0    55   238    14   210     7   217 0.71 -
SOLCI001817000       -            797 EOG09360DJL          -            300   2.7e-11   45.1   0.0   1   1   7.1e-13   4.6e-11   44.3   0.0    53   229   453   644   436   656 0.74 -
SOLCI002894400       -            138 EOG09360DJL          -            300   3.2e-11   44.8   0.1   1   1   5.8e-13   3.7e-11   44.6   0.1   136   205    57   125    22   128 0.82 -
SOLCI006209900       -            512 EOG09360DJL          -            300   3.9e-11   44.5   0.0   1   1   5.4e-12   3.5e-10   41.4   0.0    52   231    21   221    12   233 0.73 -
SOLCI006784600       -            357 EOG09360DJL          -            300     4e-11   44.5   0.0   1   1   9.9e-13   6.4e-11   43.9   0.0    73   231    40   209     8   220 0.75 -
SOLCI002171100       -            651 EOG09360DJL          -            300   7.7e-11   43.6   0.0   1   1   2.8e-12   1.8e-10   42.4   0.0    54   233    20   213    11   220 0.77 -
SOLCI002512100       -            434 EOG09360DJL          -            300   7.7e-11   43.6   0.0   1   1     2e-12   1.3e-10   42.8   0.0    73   233    29   189     5   194 0.78 -
SOLCI003570800       -            129 EOG09360DJL          -            300   8.1e-11   43.5   0.0   1   1   1.5e-12   9.7e-11   43.3   0.0    43   134    24   120    18   128 0.84 -
SOLCI004850000       -            577 EOG09360DJL          -            300   8.6e-11   43.4   0.0   1   1   2.2e-12   1.4e-10   42.7   0.0    51   231   102   303    94   320 0.75 -
SOLCI006202100       -            138 EOG09360DJL          -            300   9.2e-11   43.3   0.0   1   1   1.5e-12   9.9e-11   43.2   0.0   188   266     7    83     4   129 0.83 -
SOLCI007285400       -            332 EOG09360DJL          -            300   9.7e-11   43.2   0.1   1   2   2.9e-09   1.9e-07   32.5   0.1    90   184    10   108     3   117 0.81 -
SOLCI007285400       -            332 EOG09360DJL          -            300   9.7e-11   43.2   0.1   2   2     0.053       3.4    8.6   0.0   195   250   157   213   147   226 0.86 -
SOLCI005560600       -            618 EOG09360DJL          -            300   1.1e-10   43.1   0.0   1   1   2.9e-12   1.9e-10   42.3   0.0    51   231    27   228     6   247 0.74 -
SOLCI002346700       -            363 EOG09360DJL          -            300   1.2e-10   42.9   0.1   1   1   2.9e-12   1.9e-10   42.3   0.1    52   130   278   358   264   361 0.87 -
SOLCI000422800       -            605 EOG09360DJL          -            300   1.3e-10   42.9   0.0   1   1   3.1e-12     2e-10   42.2   0.0    51   231   114   315   103   329 0.74 -
SOLCI003337200       -            800 EOG09360DJL          -            300   1.3e-10   42.8   3.4   1   2   8.5e-10   5.5e-08   34.2   0.2    57   177   470   606   461   611 0.75 -
SOLCI003337200       -            800 EOG09360DJL          -            300   1.3e-10   42.8   3.4   2   2     0.077         5    8.1   0.0   209   299   616   702   610   703 0.82 -
SOLCI000256800       -            169 EOG09360DJL          -            300   1.8e-10   42.4   0.0   1   1   3.2e-12   2.1e-10   42.2   0.0   140   231    50   142    12   152 0.80 -
SOLCI005760400       -            462 EOG09360DJL          -            300     2e-10   42.2   0.0   1   2     2e-08   1.3e-06   29.7   0.0    72   195   117   250    85   259 0.75 -
SOLCI005760400       -            462 EOG09360DJL          -            300     2e-10   42.2   0.0   2   2     0.014      0.93   10.5   0.0   194   252   307   363   283   406 0.74 -
SOLCI000030500       -            164 EOG09360DJL          -            300   2.1e-10   42.1   1.9   1   1   1.3e-11   8.6e-10   40.1   1.9   134   213     9    91     4   163 0.76 -
SOLCI000963000       -            705 EOG09360DJL          -            300   2.3e-10   42.0   0.0   1   1   6.7e-12   4.3e-10   41.1   0.0    51   231   123   319   110   330 0.79 -
SOLCI002568000       -            276 EOG09360DJL          -            300   2.8e-10   41.7   0.1   1   1   6.5e-12   4.2e-10   41.2   0.1    52   231    18   214    12   225 0.65 -
SOLCI005130300       -            152 EOG09360DJL          -            300   3.1e-10   41.6   0.0   1   2      0.15       9.7    7.1   0.0    52    74    28    51     5    61 0.76 -
SOLCI005130300       -            152 EOG09360DJL          -            300   3.1e-10   41.6   0.0   2   2   2.4e-09   1.6e-07   32.7   0.0    71   134    78   142    71   149 0.89 -
SOLCI003203700       -            170 EOG09360DJL          -            300   3.3e-10   41.5   2.1   1   2       1.6     1e+02    3.8   0.1    51    80    45    76    34    92 0.65 -
SOLCI003203700       -            170 EOG09360DJL          -            300   3.3e-10   41.5   2.1   2   2   4.8e-11   3.1e-09   38.3   0.5   116   185    90   164    66   168 0.86 -
SOLCI007219700       -            642 EOG09360DJL          -            300   3.7e-10   41.3   0.1   1   2   2.2e-09   1.4e-07   32.9   0.0    57   184   358   501   334   507 0.79 -
SOLCI007219700       -            642 EOG09360DJL          -            300   3.7e-10   41.3   0.1   2   2       0.2        13    6.7   0.0   214   236   506   527   499   593 0.65 -
SOLCI003654300       -            101 EOG09360DJL          -            300     4e-10   41.2   0.0   1   1   6.4e-12   4.1e-10   41.2   0.0   191   253     7    69     1    91 0.78 -
SOLCI004160400       -            304 EOG09360DJL          -            300   4.8e-10   41.0   0.0   1   1   1.4e-11   9.1e-10   40.1   0.0    45   288     2   250     1   256 0.75 -
SOLCI002069900       -            598 EOG09360DJL          -            300   4.9e-10   40.9   0.2   1   1   3.2e-11   2.1e-09   38.9   0.0    44   231   331   529   311   535 0.81 -
SOLCI005405400       -            109 EOG09360DJL          -            300   6.4e-10   40.6   1.1   1   2   7.2e-08   4.6e-06   27.9   0.2   147   177    12    42     6    47 0.91 -
SOLCI005405400       -            109 EOG09360DJL          -            300   6.4e-10   40.6   1.1   2   2    0.0054      0.35   11.9   0.0   267   296    71   100    54   104 0.87 -
SOLCI002172500       -            295 EOG09360DJL          -            300   6.9e-10   40.4   0.0   1   1   1.7e-11   1.1e-09   39.8   0.0    55   294     9   254     2   261 0.73 -
SOLCI000625000       -            606 EOG09360DJL          -            300   7.5e-10   40.3   0.0   1   2     6e-07   3.8e-05   24.9   0.0    55   194   219   370   200   386 0.78 -
SOLCI000625000       -            606 EOG09360DJL          -            300   7.5e-10   40.3   0.0   2   2    0.0021      0.13   13.2   0.0   193   234   449   490   427   498 0.88 -
SOLCI000985800       -            605 EOG09360DJL          -            300   8.1e-10   40.2   0.0   1   1     2e-11   1.3e-09   39.6   0.0    53   231    34   233    11   277 0.78 -
SOLCI002419800       -            508 EOG09360DJL          -            300   8.8e-10   40.1   0.0   1   1   2.1e-11   1.4e-09   39.5   0.0    55   233    45   238    32   245 0.76 -
SOLCI002034800       -            272 EOG09360DJL          -            300   9.2e-10   40.0   0.0   1   1   2.5e-11   1.6e-09   39.3   0.0    54   232    17   211    13   223 0.73 -
SOLCI005673200       -            263 EOG09360DJL          -            300   1.1e-09   39.8   0.0   1   1   3.5e-11   2.2e-09   38.8   0.0   192   299   132   251   106   252 0.74 -
SOLCI007091900       -            355 EOG09360DJL          -            300   1.5e-09   39.4   0.0   1   1   3.2e-11   2.1e-09   38.9   0.0   136   230   106   198    58   201 0.85 -
SOLCI001923900       -            595 EOG09360DJL          -            300   1.6e-09   39.3   0.0   1   1   4.1e-11   2.7e-09   38.5   0.0    53   231    30   229     6   245 0.77 -
SOLCI001545600       -           1076 EOG09360DJL          -            300   1.6e-09   39.3   0.1   1   2     6e-07   3.9e-05   24.9   0.3    55   184   679   819   668   829 0.70 -
SOLCI001545600       -           1076 EOG09360DJL          -            300   1.6e-09   39.3   0.1   2   2    0.0063      0.41   11.6   0.0   195   236   859   900   851   908 0.89 -
SOLCI002361100       -            419 EOG09360DJL          -            300   1.7e-09   39.1   0.0   1   1   3.9e-11   2.5e-09   38.6   0.0    50   229    19   211     2   221 0.75 -
SOLCI002596200       -             84 EOG09360DJL          -            300   1.9e-09   39.0   0.0   1   1   3.2e-11   2.1e-09   38.9   0.0   162   233     8    83     5    84 0.87 -
SOLCI000500400       -            604 EOG09360DJL          -            300   1.9e-09   39.0   0.1   1   2   1.1e-06   7.3e-05   24.0   0.0    55   183   216   357   205   370 0.79 -
SOLCI000500400       -            604 EOG09360DJL          -            300   1.9e-09   39.0   0.1   2   2    0.0029      0.19   12.8   0.0   194   234   447   487   439   495 0.90 -
SOLCI000277700       -           1118 EOG09360DJL          -            300     2e-09   38.9   0.0   1   1   5.1e-10   3.3e-08   35.0   0.0   138   238   902  1022   886  1105 0.65 -
SOLCI004169900       -            581 EOG09360DJL          -            300   2.1e-09   38.9   0.0   1   1     5e-11   3.2e-09   38.2   0.0    55   233   123   316   106   325 0.80 -
SOLCI003210600       -            900 EOG09360DJL          -            300   2.5e-09   38.6   0.0   1   1   1.7e-10   1.1e-08   36.5   0.0   141   241   612   717   603   760 0.74 -
SOLCI002817100       -            454 EOG09360DJL          -            300     3e-09   38.4   0.0   1   2   1.9e-06   0.00012   23.2   0.0    55   184    64   206    50   220 0.73 -
SOLCI002817100       -            454 EOG09360DJL          -            300     3e-09   38.4   0.0   2   2    0.0026      0.17   12.9   0.0   167   234   255   331   248   338 0.72 -
SOLCI002099900       -            396 EOG09360DJL          -            300     3e-09   38.4   0.1   1   1   2.9e-10   1.9e-08   35.7   0.1    37   184   165   333   157   375 0.77 -
SOLCI002682700       -            702 EOG09360DJL          -            300     3e-09   38.4   0.1   1   2   1.4e-06   8.8e-05   23.7   0.0    55   194   317   467   301   472 0.77 -
SOLCI002682700       -            702 EOG09360DJL          -            300     3e-09   38.4   0.1   2   2    0.0036      0.23   12.4   0.0   194   234   543   583   535   591 0.89 -
SOLCI007091800       -            360 EOG09360DJL          -            300   3.2e-09   38.3   0.0   1   1   8.5e-11   5.5e-09   37.5   0.0   139   231   112   205    79   216 0.88 -
SOLCI000938600       -            579 EOG09360DJL          -            300   3.3e-09   38.2   0.0   1   1   7.7e-11     5e-09   37.6   0.0    55   234   135   329   117   340 0.80 -
SOLCI004549600       -            891 EOG09360DJL          -            300   4.1e-09   37.9   0.0   1   2      0.19        12    6.8   0.0    46   120   463   537   457   549 0.75 -
SOLCI004549600       -            891 EOG09360DJL          -            300   4.1e-09   37.9   0.0   2   2   3.9e-08   2.5e-06   28.7   0.0   142   233   604   699   589   717 0.81 -
SOLCI001503100       -            578 EOG09360DJL          -            300   5.4e-09   37.5   0.0   1   1   1.3e-10   8.3e-09   36.9   0.0    55   233   120   313   100   322 0.80 -
SOLCI006697700       -            412 EOG09360DJL          -            300   5.9e-09   37.4   0.0   1   1   1.4e-10   8.9e-09   36.8   0.0   100   233    23   163     3   175 0.82 -
SOLCI005495400       -            122 EOG09360DJL          -            300     7e-09   37.1   0.1   1   1   1.3e-10   8.1e-09   36.9   0.1    51   134    34   116    18   119 0.88 -
SOLCI002666800       -             86 EOG09360DJL          -            300   7.2e-09   37.1   0.0   1   1   1.3e-10   8.3e-09   36.9   0.0    83   153     7    84     2    86 0.86 -
SOLCI000391500       -            437 EOG09360DJL          -            300   7.6e-09   37.0   0.0   1   1   1.8e-10   1.2e-08   36.4   0.0    55   229    10   194     6   200 0.74 -
SOLCI003535600       -            154 EOG09360DJL          -            300   7.7e-09   37.0   0.0   1   1   1.5e-10   9.4e-09   36.7   0.0   157   233     3    82     1    95 0.86 -
SOLCI003511500       -            505 EOG09360DJL          -            300   8.1e-09   36.9   0.0   1   1   2.2e-10   1.4e-08   36.2   0.0    55   233    42   235    34   250 0.78 -
SOLCI007038800       -            613 EOG09360DJL          -            300   8.2e-09   36.9   0.1   1   2   4.8e-06   0.00031   21.9   0.0    55   183   225   366   213   378 0.78 -
SOLCI007038800       -            613 EOG09360DJL          -            300   8.2e-09   36.9   0.1   2   2    0.0028      0.18   12.8   0.0   194   234   456   496   444   504 0.90 -
SOLCI007092000       -            356 EOG09360DJL          -            300   1.4e-08   36.2   0.0   1   1   3.6e-10   2.3e-08   35.4   0.0   139   230   112   204    78   212 0.85 -
SOLCI000030400       -             96 EOG09360DJL          -            300   1.4e-08   36.1   0.0   1   1   2.5e-10   1.6e-08   36.0   0.0   162   210     7    61     2    75 0.81 -
SOLCI002608300       -           1279 EOG09360DJL          -            300   1.5e-08   36.0   0.3   1   2   3.6e-07   2.3e-05   25.6   0.4    55   184   873  1013   856  1025 0.69 -
SOLCI002608300       -           1279 EOG09360DJL          -            300   1.5e-08   36.0   0.3   2   2      0.11       6.9    7.6   0.0   195   235  1057  1097  1050  1106 0.83 -
SOLCI003907100       -            703 EOG09360DJL          -            300   1.6e-08   36.0   0.0   1   1     8e-10   5.1e-08   34.3   0.0   139   299   359   530   299   531 0.66 -
SOLCI004859500       -            304 EOG09360DJL          -            300   1.8e-08   35.8   0.0   1   1   3.9e-10   2.5e-08   35.3   0.0   191   296   181   293   142   297 0.75 -
SOLCI004792900       -           1028 EOG09360DJL          -            300   1.9e-08   35.7   0.0   1   1   6.3e-10     4e-08   34.6   0.0    87   299   272   506   234   507 0.67 -
SOLCI006720100       -            511 EOG09360DJL          -            300   1.9e-08   35.7   0.0   1   1     5e-10   3.2e-08   35.0   0.0    52   231    19   219    11   235 0.72 -
SOLCI006211800       -            529 EOG09360DJL          -            300   2.1e-08   35.6   0.0   1   1   7.6e-10   4.9e-08   34.4   0.0    55   234    62   256    42   310 0.78 -
SOLCI002709300       -            359 EOG09360DJL          -            300   2.4e-08   35.4   0.0   1   1   5.7e-10   3.7e-08   34.8   0.0   114   230    79   204    61   214 0.79 -
SOLCI003137500       -            607 EOG09360DJL          -            300   2.7e-08   35.2   0.0   1   1   6.7e-10   4.3e-08   34.6   0.0    53   233   148   343   132   356 0.83 -
SOLCI001793000       -            313 EOG09360DJL          -            300   2.8e-08   35.2   0.0   1   1   1.9e-09   1.2e-07   33.1   0.0    55   230    10   196     5   201 0.73 -
SOLCI001400600       -            852 EOG09360DJL          -            300     3e-08   35.1   0.2   1   2   8.7e-06   0.00056   21.1   0.1    54   183   472   614   452   624 0.76 -
SOLCI001400600       -            852 EOG09360DJL          -            300     3e-08   35.1   0.2   2   2    0.0054      0.35   11.9   0.0   194   234   700   740   674   753 0.88 -
SOLCI003138500       -            558 EOG09360DJL          -            300     3e-08   35.1   0.3   1   1   8.1e-10   5.2e-08   34.3   0.3    89   187   122   224   101   232 0.82 -
SOLCI000528200       -            270 EOG09360DJL          -            300   3.6e-08   34.8   0.0   1   1   7.4e-10   4.8e-08   34.4   0.0   102   236     7   147     2   199 0.79 -
SOLCI007143100       -            112 EOG09360DJL          -            300     4e-08   34.7   0.1   1   1   7.1e-10   4.6e-08   34.5   0.1    46   131    25   111    19   112 0.84 -
SOLCI003347300       -            574 EOG09360DJL          -            300   4.6e-08   34.5   0.0   1   1   1.1e-09   6.9e-08   33.9   0.0    88   233   170   324   149   332 0.77 -
SOLCI002696800       -            143 EOG09360DJL          -            300   5.1e-08   34.3   0.0   1   1   9.4e-10   6.1e-08   34.1   0.0   201   296     1   103     1   107 0.75 -
SOLCI004878400       -            598 EOG09360DJL          -            300   5.2e-08   34.3   0.0   1   1   1.3e-09   8.2e-08   33.6   0.0    87   233   194   349   167   357 0.74 -
SOLCI006618900       -            591 EOG09360DJL          -            300   5.6e-08   34.2   0.0   1   1   1.4e-09   9.2e-08   33.5   0.0    88   233   186   340   146   349 0.78 -
SOLCI005766200       -            106 EOG09360DJL          -            300   5.6e-08   34.2   0.1   1   1   9.9e-10   6.3e-08   34.0   0.1    94   185     2    92     1   101 0.90 -
SOLCI003762700       -            520 EOG09360DJL          -            300   5.8e-08   34.1   0.1   1   2   6.1e-05    0.0039   18.3   0.0    55   183   140   281   131   292 0.74 -
SOLCI003762700       -            520 EOG09360DJL          -            300   5.8e-08   34.1   0.1   2   2    0.0015     0.097   13.7   0.0   193   234   370   411   348   421 0.85 -
SOLCI007098800       -            700 EOG09360DJL          -            300   5.8e-08   34.1   0.1   1   2   2.2e-05    0.0014   19.7   0.0    55   183   314   455   303   467 0.77 -
SOLCI007098800       -            700 EOG09360DJL          -            300   5.8e-08   34.1   0.1   2   2    0.0045      0.29   12.2   0.0   194   234   540   580   529   589 0.89 -
SOLCI001598000       -            836 EOG09360DJL          -            300   6.3e-08   34.0   0.1   1   2   2.9e-05    0.0018   19.4   0.0    55   183   454   595   444   608 0.74 -
SOLCI001598000       -            836 EOG09360DJL          -            300   6.3e-08   34.0   0.1   2   2     0.004      0.26   12.3   0.0   193   234   679   720   646   733 0.84 -
SOLCI007146800       -            107 EOG09360DJL          -            300   6.4e-08   34.0   0.1   1   1   3.6e-09   2.3e-07   32.2   0.1   211   299     7    87     2    88 0.72 -
SOLCI004691400       -            704 EOG09360DJL          -            300   6.6e-08   34.0   0.0   1   1   2.4e-09   1.6e-07   32.7   0.0   145   233   127   213    19   227 0.77 -
SOLCI001117600       -            118 EOG09360DJL          -            300   7.8e-08   33.7   0.1   1   1   2.5e-09   1.6e-07   32.7   0.1   197   298     5   114     1   116 0.71 -
SOLCI004254300       -            666 EOG09360DJL          -            300   8.7e-08   33.6   0.0   1   2   2.5e-05    0.0016   19.5   0.0    55   184   292   434   284   460 0.72 -
SOLCI004254300       -            666 EOG09360DJL          -            300   8.7e-08   33.6   0.0   2   2    0.0059      0.38   11.8   0.0   193   234   515   556   484   562 0.84 -
SOLCI006612500       -            607 EOG09360DJL          -            300     1e-07   33.4   0.0   1   1   2.7e-09   1.7e-07   32.6   0.0    88   234   202   357   162   366 0.73 -
SOLCI000573700       -           1294 EOG09360DJL          -            300   1.1e-07   33.2   0.3   1   2   6.5e-06   0.00042   21.5   0.3    55   184   888  1028   871  1040 0.69 -
SOLCI000573700       -           1294 EOG09360DJL          -            300   1.1e-07   33.2   0.3   2   2     0.035       2.2    9.2   0.0   195   235  1072  1112  1067  1120 0.83 -
SOLCI003665800       -            451 EOG09360DJL          -            300   1.1e-07   33.2   0.0   1   1   7.1e-09   4.6e-07   31.2   0.0    55   230    10   195     4   204 0.75 -
SOLCI000708200       -            351 EOG09360DJL          -            300   1.2e-07   33.1   0.1   1   1     3e-09   1.9e-07   32.4   0.1    50   230   126   323   112   332 0.72 -
SOLCI003282100       -            625 EOG09360DJL          -            300   1.2e-07   33.1   0.0   1   2   2.7e-05    0.0017   19.4   0.0    55   183   242   383   234   401 0.73 -
SOLCI003282100       -            625 EOG09360DJL          -            300   1.2e-07   33.1   0.0   2   2    0.0075      0.48   11.4   0.0   194   234   473   513   462   520 0.89 -
SOLCI001856600       -            378 EOG09360DJL          -            300   1.3e-07   33.0   0.0   1   1   2.8e-09   1.8e-07   32.5   0.0    69   236    26   203     7   259 0.70 -
SOLCI004244000       -            181 EOG09360DJL          -            300   1.3e-07   33.0   0.0   1   1   2.9e-09   1.8e-07   32.5   0.0    47   133    78   174    54   180 0.78 -
SOLCI002415800       -            484 EOG09360DJL          -            300   1.4e-07   32.8   0.0   1   1   4.2e-09   2.7e-07   32.0   0.0    70   236    63   249    33   254 0.64 -
SOLCI000158100       -            131 EOG09360DJL          -            300     2e-07   32.4   0.0   1   1   3.8e-09   2.4e-07   32.1   0.0   218   297     1    89     1    92 0.82 -
SOLCI001638800       -           1020 EOG09360DJL          -            300   2.3e-07   32.2   0.0   1   2   5.2e-05    0.0033   18.5   0.0    55   203   643   804   618   808 0.71 -
SOLCI001638800       -           1020 EOG09360DJL          -            300   2.3e-07   32.2   0.0   2   2    0.0085      0.55   11.2   0.0   194   237   870   913   862   926 0.85 -
SOLCI001234300       -            292 EOG09360DJL          -            300   2.7e-07   31.9   0.0   1   1   6.4e-09   4.1e-07   31.3   0.0   120   294    36   211    14   218 0.73 -
SOLCI004262200       -            165 EOG09360DJL          -            300   2.7e-07   31.9   1.1   1   3      0.21        14    6.6   0.2    38    67    41    70     4    72 0.82 -
SOLCI004262200       -            165 EOG09360DJL          -            300   2.7e-07   31.9   1.1   2   3     0.014      0.92   10.5   0.0   105   138    71   104    69   108 0.85 -
SOLCI004262200       -            165 EOG09360DJL          -            300   2.7e-07   31.9   1.1   3   3     0.002      0.13   13.3   0.0   201   244   112   157   105   164 0.81 -
SOLCI002746500       -            191 EOG09360DJL          -            300   3.3e-07   31.6   0.0   1   1   2.8e-08   1.8e-06   29.2   0.0   145   228    23   120     7   131 0.73 -
SOLCI001211100       -           1167 EOG09360DJL          -            300   3.3e-07   31.6   0.0   1   2    0.0001    0.0066   17.5   0.1    55   184   759   899   745   911 0.69 -
SOLCI001211100       -           1167 EOG09360DJL          -            300   3.3e-07   31.6   0.0   2   2    0.0071      0.46   11.5   0.0   193   235   941   983   934   995 0.85 -
SOLCI005632700       -            110 EOG09360DJL          -            300   4.1e-07   31.3   0.0   1   1   1.2e-08   7.6e-07   30.5   0.0    69   152    13   108     2   110 0.79 -
SOLCI007145900       -            117 EOG09360DJL          -            300   4.9e-07   31.1   0.0   1   1   4.9e-08   3.2e-06   28.4   0.0   208   299    12    95     3    96 0.72 -
SOLCI003173700       -            937 EOG09360DJL          -            300   5.1e-07   31.0   0.0   1   2   3.3e-06   0.00021   22.4   0.0    54   188   690   837   665   845 0.70 -
SOLCI003173700       -            937 EOG09360DJL          -            300   5.1e-07   31.0   0.0   2   2      0.28        18    6.2   0.0   194   233   872   911   862   920 0.89 -
SOLCI007146300       -             85 EOG09360DJL          -            300   6.5e-07   30.7   0.2   1   1   3.4e-07   2.2e-05   25.7   0.2   212   299     2    81     1    82 0.76 -
SOLCI003548500       -           1005 EOG09360DJL          -            300   7.5e-07   30.5   0.0   1   2   0.00013    0.0086   17.2   0.0    52   203   630   792   603   797 0.71 -
SOLCI003548500       -           1005 EOG09360DJL          -            300   7.5e-07   30.5   0.0   2   2      0.01      0.64   11.0   0.0   194   236   859   901   852   914 0.86 -
SOLCI005063600       -            173 EOG09360DJL          -            300   9.5e-07   30.1   0.1   1   1   2.1e-08   1.3e-06   29.7   0.1    50   111   101   166    84   170 0.82 -
SOLCI002063600       -            470 EOG09360DJL          -            300   1.1e-06   29.9   0.1   1   1   4.4e-08   2.9e-06   28.6   0.1    53   186    25   166    11   174 0.73 -
SOLCI006593700       -           1016 EOG09360DJL          -            300   1.1e-06   29.9   0.0   1   2   4.6e-05    0.0029   18.7   0.0    56   187   513   649   474   656 0.76 -
SOLCI006593700       -           1016 EOG09360DJL          -            300   1.1e-06   29.9   0.0   2   2     0.057       3.7    8.5   0.0   195   234   840   880   831   896 0.88 -
SOLCI005841700       -            835 EOG09360DJL          -            300   1.2e-06   29.9   0.1   1   2     0.046         3    8.8   0.2    55   127   458   533   446   544 0.77 -
SOLCI005841700       -            835 EOG09360DJL          -            300   1.2e-06   29.9   0.1   2   2   4.8e-05    0.0031   18.6   0.0   156   236   598   690   589   733 0.80 -
SOLCI002223200       -            257 EOG09360DJL          -            300   1.2e-06   29.8   0.0   1   1   2.3e-08   1.5e-06   29.5   0.0   120   235    12   135     4   188 0.76 -
SOLCI006786200       -            325 EOG09360DJL          -            300   1.4e-06   29.6   0.0   1   1     3e-08   1.9e-06   29.1   0.0   136   231   117   219    12   234 0.72 -
SOLCI002695800       -            144 EOG09360DJL          -            300   1.5e-06   29.5   0.0   1   1     3e-08   1.9e-06   29.1   0.0   202   297     2   103     1   106 0.83 -
SOLCI006724800       -            137 EOG09360DJL          -            300   1.5e-06   29.5   0.0   1   1   2.9e-08   1.9e-06   29.2   0.0   136   211    26   109    19   126 0.82 -
SOLCI002567500       -            952 EOG09360DJL          -            300   1.6e-06   29.4   0.0   1   2   7.3e-06   0.00047   21.3   0.0    55   183   626   767   613   776 0.76 -
SOLCI002567500       -            952 EOG09360DJL          -            300   1.6e-06   29.4   0.0   2   2       0.4        26    5.8   0.0   194   234   805   845   794   853 0.88 -
SOLCI003707500       -            466 EOG09360DJL          -            300   1.6e-06   29.4   0.0   1   1   3.9e-08   2.5e-06   28.8   0.0    50   236   120   332   112   347 0.67 -
SOLCI006813100       -           1633 EOG09360DJL          -            300   2.5e-06   28.8   0.0   1   1   3.1e-07     2e-05   25.8   0.0    69   187   166   291   155   297 0.78 -
SOLCI005035800       -            649 EOG09360DJL          -            300   2.7e-06   28.7   0.0   1   1   8.3e-08   5.3e-06   27.7   0.0   156   298   203   345    75   347 0.74 -
SOLCI001869300       -             71 EOG09360DJL          -            300   2.7e-06   28.6   0.1   1   1   4.4e-08   2.9e-06   28.6   0.1    82   137    14    68     6    71 0.88 -
SOLCI004152000       -            417 EOG09360DJL          -            300   2.9e-06   28.5   0.0   1   1   7.2e-08   4.7e-06   27.9   0.0    54   239   128   335   101   345 0.74 -
SOLCI005417400       -            589 EOG09360DJL          -            300   3.6e-06   28.2   0.0   1   1   9.1e-08   5.9e-06   27.6   0.0    89   233   188   341   157   349 0.72 -
SOLCI006099300       -            446 EOG09360DJL          -            300   4.1e-06   28.1   0.0   1   2   2.7e-05    0.0017   19.4   0.0    54   184    73   218    46   238 0.74 -
SOLCI006099300       -            446 EOG09360DJL          -            300   4.1e-06   28.1   0.0   2   2      0.24        15    6.5   0.0   194   234   306   346   296   370 0.84 -
SOLCI006160100       -            229 EOG09360DJL          -            300   4.1e-06   28.1   0.0   1   1   9.2e-08   5.9e-06   27.5   0.0   156   236     2    86     1   141 0.75 -
SOLCI002658300       -            264 EOG09360DJL          -            300   4.1e-06   28.1   0.0   1   1   9.9e-08   6.4e-06   27.4   0.0    74   172    27   133     3   148 0.76 -
SOLCI003339500       -            282 EOG09360DJL          -            300   4.6e-06   27.9   0.0   1   1     1e-07   6.6e-06   27.4   0.0   144   236    53   146    46   163 0.82 -
SOLCI002050200       -            377 EOG09360DJL          -            300   9.1e-06   26.9   0.0   1   1   2.2e-07   1.4e-05   26.3   0.0    54   232     9   218     4   270 0.71 -
SOLCI003208300       -            315 EOG09360DJL          -            300   9.2e-06   26.9   0.3   1   1   4.3e-07   2.8e-05   25.3   0.3    53   231    21   222     6   233 0.63 -
SOLCI004215100       -            588 EOG09360DJL          -            300   1.2e-05   26.6   0.0   1   1   2.8e-07   1.8e-05   26.0   0.0    88   233   183   337   145   346 0.73 -
SOLCI001756500       -            228 EOG09360DJL          -            300   1.5e-05   26.2   0.1   1   1   5.6e-07   3.6e-05   25.0   0.0   200   278   137   216   125   222 0.79 -
SOLCI005653900       -            426 EOG09360DJL          -            300     2e-05   25.8   0.0   1   1   1.6e-06    0.0001   23.5   0.0   143   240   143   248    20   256 0.78 -
SOLCI006250400       -            103 EOG09360DJL          -            300   2.4e-05   25.5   0.5   1   1   5.6e-07   3.6e-05   25.0   0.4    86   138     4    56     2    72 0.92 -
SOLCI005950800       -            100 EOG09360DJL          -            300   3.4e-05   25.1   0.1   1   1   5.9e-07   3.8e-05   24.9   0.1   145   230    13    99     3   100 0.82 -
SOLCI001915500       -            124 EOG09360DJL          -            300   4.5e-05   24.6   0.0   1   1   8.1e-07   5.2e-05   24.4   0.0    72   132    44   105    30   114 0.85 -
SOLCI005416800       -            307 EOG09360DJL          -            300   4.6e-05   24.6   0.0   1   1   2.2e-06   0.00014   23.0   0.0    47   184    25   179    18   247 0.77 -
SOLCI003397000       -            103 EOG09360DJL          -            300     6e-05   24.2   0.0   1   2      0.21        13    6.7   0.0   213   234    11    32     8    43 0.83 -
SOLCI003397000       -            103 EOG09360DJL          -            300     6e-05   24.2   0.0   2   2   0.00035     0.023   15.8   0.1   271   299    61    89    55    90 0.91 -
SOLCI002546700       -            166 EOG09360DJL          -            300   6.1e-05   24.2   0.0   1   1   1.3e-06   8.5e-05   23.7   0.0    86   133     9    56     2    72 0.92 -
SOLCI004060400       -            458 EOG09360DJL          -            300   7.3e-05   23.9   0.0   1   1   1.9e-06   0.00012   23.2   0.0    45   110   339   406   329   412 0.86 -
SOLCI006487500       -            165 EOG09360DJL          -            300   7.4e-05   23.9   0.0   1   1   1.9e-06   0.00012   23.2   0.0    52   125    79   165    55   165 0.82 -
SOLCI002486800       -            124 EOG09360DJL          -            300   8.7e-05   23.7   0.1   1   1   1.6e-06   0.00011   23.4   0.1    86   138     9    61     2    78 0.91 -
SOLCI002088800       -            261 EOG09360DJL          -            300   9.5e-05   23.6   0.2   1   1   3.5e-06   0.00022   22.4   0.2    48   104   195   254   131   259 0.77 -
SOLCI002329700       -            405 EOG09360DJL          -            300    0.0001   23.5   0.0   1   1   2.9e-06   0.00018   22.6   0.0    55   236    18   227    10   236 0.59 -
SOLCI004693400       -            232 EOG09360DJL          -            300   0.00011   23.4   0.1   1   1   2.1e-06   0.00014   23.0   0.1    55   183    87   230    76   232 0.75 -
SOLCI004244500       -            551 EOG09360DJL          -            300   0.00012   23.2   0.0   1   2    0.0082      0.53   11.3   0.1   135   172   154   189   123   203 0.84 -
SOLCI004244500       -            551 EOG09360DJL          -            300   0.00012   23.2   0.0   2   2      0.03       1.9    9.4   0.0   166   231   318   382   310   393 0.88 -
SOLCI000997900       -            145 EOG09360DJL          -            300   0.00013   23.2   0.0   1   1   2.3e-06   0.00015   22.9   0.0    82   137    66   121    42   131 0.84 -
SOLCI004934900       -             92 EOG09360DJL          -            300   0.00014   23.1   0.0   1   1   2.4e-06   0.00015   22.9   0.0    86   133     9    56     2    75 0.91 -
SOLCI000192200       -             92 EOG09360DJL          -            300   0.00014   23.0   0.0   1   1   2.5e-06   0.00016   22.8   0.0    85   132     8    55     2    64 0.91 -
SOLCI002721100       -            512 EOG09360DJL          -            300   0.00016   22.9   0.1   1   2     0.005      0.32   12.0   0.1    47    83   312   351   297   360 0.78 -
SOLCI002721100       -            512 EOG09360DJL          -            300   0.00016   22.9   0.1   2   2      0.05       3.2    8.7   0.0   227   297   361   438   356   441 0.84 -
SOLCI006821200       -             73 EOG09360DJL          -            300   0.00017   22.8   0.0   1   1   2.9e-06   0.00019   22.6   0.0    85   137     8    60     2    66 0.89 -
SOLCI003372600       -            469 EOG09360DJL          -            300   0.00037   21.7   0.0   1   2    0.0021      0.14   13.2   0.0    79   192   139   256    95   262 0.74 -
SOLCI003372600       -            469 EOG09360DJL          -            300   0.00037   21.7   0.0   2   2      0.28        18    6.2   0.0   194   234   331   371   324   388 0.88 -
SOLCI003263900       -             90 EOG09360DJL          -            300   0.00037   21.6   0.0   1   1   6.5e-06   0.00042   21.5   0.0    85   133     8    56     2    68 0.90 -
SOLCI001629300       -            303 EOG09360DJL          -            300   0.00057   21.0   0.1   1   1   2.3e-05    0.0015   19.7   0.1   139   231   107   210     3   222 0.57 -
SOLCI006160200       -             83 EOG09360DJL          -            300   0.00058   21.0   0.1   1   1     1e-05   0.00065   20.8   0.1    55   106    10    64     5    82 0.82 -
SOLCI002649700       -            199 EOG09360DJL          -            300   0.00067   20.8   0.0   1   1   1.3e-05   0.00081   20.5   0.0    54   191    44   192    17   198 0.65 -
SOLCI006493000       -            114 EOG09360DJL          -            300   0.00087   20.4   0.1   1   1   1.5e-05   0.00096   20.3   0.1    85   159    36   113    15   114 0.66 -
SOLCI001740500       -            104 EOG09360DJL          -            300   0.00095   20.3   0.0   1   1   1.7e-05    0.0011   20.1   0.0    85   139     8    62     2    79 0.91 -
SOLCI001844700       -             84 EOG09360DJL          -            300    0.0011   20.1   0.0   1   1   1.8e-05    0.0012   20.0   0.0    86   132     9    55     2    70 0.89 -
SOLCI001780200       -             92 EOG09360DJL          -            300    0.0013   19.9   0.0   1   1   2.1e-05    0.0014   19.8   0.0    85   139     8    62     2    83 0.89 -
SOLCI003978600       -            131 EOG09360DJL          -            300    0.0013   19.9   0.0   1   1   2.4e-05    0.0015   19.6   0.0   203   257    41    94    37   117 0.82 -
SOLCI006976100       -            396 EOG09360DJL          -            300    0.0014   19.7   0.2   1   2    0.0053      0.34   11.9   0.1    45   188    13   174     8   180 0.70 -
SOLCI006976100       -            396 EOG09360DJL          -            300    0.0014   19.7   0.2   2   2      0.46        29    5.6   0.0   195   234   236   275   226   288 0.87 -
SOLCI002159300       -            112 EOG09360DJL          -            300    0.0016   19.5   0.0   1   1     3e-05    0.0019   19.3   0.0   215   253     8    47     5    66 0.78 -
SOLCI006952300       -             68 EOG09360DJL          -            300    0.0017   19.4   0.1   1   1   2.7e-05    0.0017   19.4   0.1   156   185    25    54     4    63 0.85 -
SOLCI002549500       -            320 EOG09360DJL          -            300    0.0018   19.4   0.3   1   1   9.4e-05    0.0061   17.7   0.3   114   231    80   218     4   232 0.68 -
SOLCI001832500       -           1188 EOG09360DJL          -            300    0.0019   19.3   0.0   1   1   6.3e-05     0.004   18.2   0.0   156   231  1002  1078   955  1085 0.86 -
SOLCI000382300       -             95 EOG09360DJL          -            300     0.002   19.3   1.2   1   1   5.6e-05    0.0036   18.4   1.2   229   300     1    84     1    84 0.71 -
SOLCI000528100       -            134 EOG09360DJL          -            300    0.0021   19.1   0.0   1   1   3.8e-05    0.0025   18.9   0.0    69   169    26   133     5   134 0.72 -
SOLCI002200100       -           1211 EOG09360DJL          -            300    0.0022   19.1   0.0   1   1   6.6e-05    0.0042   18.2   0.0   156   231  1025  1101   979  1108 0.87 -
SOLCI001158200       -             95 EOG09360DJL          -            300    0.0025   18.9   0.0   1   1   3.9e-05    0.0025   18.9   0.0   213   235    32    54     9    91 0.85 -
SOLCI000114900       -            171 EOG09360DJL          -            300    0.0026   18.9   4.7   1   1   0.00017     0.011   16.9   4.7    48   115    97   162    23   170 0.88 -
SOLCI000278500       -             93 EOG09360DJL          -            300    0.0026   18.8   0.1   1   1    0.0001    0.0067   17.5   0.1   228   299     2    85     1    86 0.78 -
SOLCI006162800       -            133 EOG09360DJL          -            300    0.0035   18.4   0.0   1   1   6.1e-05    0.0039   18.3   0.0   258   297    42    81     1    84 0.66 -
SOLCI001547200       -            113 EOG09360DJL          -            300    0.0043   18.2   0.1   1   1   8.3e-05    0.0054   17.8   0.1   155   185    69    99    46   106 0.83 -
SOLCI007054300       -            227 EOG09360DJL          -            300    0.0044   18.1   0.0   1   1   9.2e-05    0.0059   17.7   0.0    55   135   137   225   126   227 0.83 -
SOLCI004011000       -            155 EOG09360DJL          -            300    0.0047   18.0   0.0   1   1     8e-05    0.0052   17.9   0.0   167   233    16    85     3   119 0.84 -
SOLCI000573900       -             79 EOG09360DJL          -            300    0.0049   18.0   0.0   1   1   0.00051     0.033   15.2   0.1   271   298    48    75    41    77 0.89 -
SOLCI001286300       -             99 EOG09360DJL          -            300    0.0051   17.9   0.0   1   1   9.1e-05    0.0059   17.7   0.0    53   105     8    66     3    81 0.79 -
SOLCI002010300       -             66 EOG09360DJL          -            300    0.0056   17.8   0.0   1   1    0.0001    0.0064   17.6   0.0   272   299    14    41     7    42 0.88 -
SOLCI007189700       -            388 EOG09360DJL          -            300     0.006   17.7   0.0   1   2       1.3        81    4.1   0.0   146   181   166   199   147   204 0.83 -
SOLCI007189700       -            388 EOG09360DJL          -            300     0.006   17.7   0.0   2   2    0.0091      0.59   11.1   0.0   175   231   220   275   214   288 0.86 -
SOLCI000086600       -            554 EOG09360DJL          -            300    0.0066   17.5   0.0   1   2      0.12       7.9    7.4   0.0   142   196   173   229   151   244 0.70 -
SOLCI000086600       -            554 EOG09360DJL          -            300    0.0066   17.5   0.0   2   2       0.1       6.6    7.7   0.0   170   231   328   388   318   401 0.86 -
SOLCI006246600       -             97 EOG09360DJL          -            300    0.0069   17.5   0.0   1   1   0.00012     0.008   17.3   0.0    55   107    11    66     6    81 0.84 -
SOLCI000121600       -            128 EOG09360DJL          -            300    0.0071   17.4   0.0   1   1   0.00014    0.0091   17.1   0.0   258   297    42    81    27    84 0.80 -
SOLCI005529500       -            333 EOG09360DJL          -            300    0.0074   17.4   0.1   1   1   0.00014    0.0091   17.1   0.1    85   187    71   178    36   233 0.67 -
SOLCI003126700       -            308 EOG09360DJL          -            300    0.0077   17.3   0.0   1   1   0.00024     0.016   16.3   0.0   171   232   107   170    59   177 0.84 -
SOLCI001780500       -             93 EOG09360DJL          -            300    0.0079   17.3   0.0   1   1   0.00014    0.0088   17.1   0.0    86   126     9    49     2    57 0.88 -
SOLCI005764600       -             93 EOG09360DJL          -            300    0.0084   17.2   0.1   1   1   0.00016      0.01   16.9   0.1   224   300     2    87     1    87 0.58 -
SOLCI002805600       -            333 EOG09360DJL          -            300    0.0094   17.0   0.1   1   1   0.00018     0.012   16.7   0.1    86   187    72   178    36   233 0.65 -
SOLCI004021700       -             92 EOG09360DJL          -            300     0.011   16.8   0.0   1   1   0.00019     0.012   16.6   0.0    48   120    18    92     6    92 0.78 -
SOLCI001771600       -            546 EOG09360DJL          -            300     0.013   16.5   0.0   1   2       0.2        13    6.8   0.0   135   173   154   190   130   214 0.86 -
SOLCI001771600       -            546 EOG09360DJL          -            300     0.013   16.5   0.0   2   2      0.14         9    7.2   0.0   166   231   314   378   301   385 0.88 -
SOLCI005650700       -            425 EOG09360DJL          -            300     0.014   16.5   0.0   1   1   0.00029     0.019   16.0   0.0    69   186   149   269   127   318 0.68 -
SOLCI006372700       -            104 EOG09360DJL          -            300     0.016   16.3   0.1   1   1   0.00029     0.019   16.1   0.1   253   297    19    62    10    65 0.80 -
SOLCI002355300       -             96 EOG09360DJL          -            300     0.018   16.1   0.0   1   1   0.00032      0.02   15.9   0.0    97   186     2    94     1    96 0.72 -
SOLCI005561800       -            309 EOG09360DJL          -            300     0.026   15.6   0.5   1   1   0.00095     0.061   14.4   0.1    68   184    33   159     9   170 0.73 -
SOLCI000610600       -            625 EOG09360DJL          -            300     0.028   15.5   0.0   1   1   0.00075     0.048   14.7   0.0   148   231   438   519   394   530 0.84 -
SOLCI006856800       -            402 EOG09360DJL          -            300      0.03   15.4   0.0   1   2     0.011      0.73   10.8   0.0    54   187    19   169     5   174 0.64 -
SOLCI006856800       -            402 EOG09360DJL          -            300      0.03   15.4   0.0   2   2       4.5   2.9e+02    2.3   0.0   195   238   242   285   234   310 0.84 -
SOLCI005464600       -            118 EOG09360DJL          -            300      0.04   15.0   0.0   1   1   0.00074     0.047   14.7   0.0   208   235    42    69    32    90 0.86 -
SOLCI004774200       -            500 EOG09360DJL          -            300     0.043   14.8   0.0   1   1    0.0014     0.088   13.8   0.0   149   187   305   343   258   361 0.72 -
SOLCI000351500       -            156 EOG09360DJL          -            300     0.055   14.5   0.2   1   1    0.0016       0.1   13.6   0.2    53   182     7   156     1   156 0.59 -
SOLCI002638200       -            273 EOG09360DJL          -            300     0.056   14.5   0.0   1   1    0.0014     0.088   13.8   0.0    73   134   179   244   166   267 0.80 -
SOLCI004773600       -            550 EOG09360DJL          -            300     0.058   14.4   0.0   1   2      0.68        44    5.0   0.1   141   173   166   196   157   202 0.84 -
SOLCI004773600       -            550 EOG09360DJL          -            300     0.058   14.4   0.0   2   2      0.24        15    6.5   0.0   172   231   312   370   303   388 0.86 -
SOLCI001078800       -            172 EOG09360DJL          -            300     0.066   14.3   0.1   1   1    0.0012     0.079   14.0   0.1   134   187   115   166    43   170 0.69 -
SOLCI004753900       -            148 EOG09360DJL          -            300     0.081   14.0   0.0   1   1    0.0016       0.1   13.6   0.0   217   299    34   121    28   122 0.69 -
SOLCI002046200       -             63 EOG09360DJL          -            300      0.14   13.2   0.0   1   1    0.0021      0.14   13.2   0.0   270   298    30    58    11    60 0.89 -
SOLCI007268300       -            448 EOG09360DJL          -            300      0.16   13.0   0.0   1   2      0.38        24    5.8   0.0   136   175   148   185   121   190 0.85 -
SOLCI007268300       -            448 EOG09360DJL          -            300      0.16   13.0   0.0   2   2      0.87        56    4.6   0.0   171   231   252   311   242   329 0.86 -
SOLCI000552200       -            379 EOG09360DJL          -            300       0.2   12.7   0.0   1   1    0.0058      0.38   11.8   0.0   202   295   250   361   244   363 0.67 -
SOLCI004464300       -            122 EOG09360DJL          -            300       0.2   12.7   0.0   1   1    0.0041      0.27   12.3   0.0    47   105    52   116    37   120 0.82 -
SOLCI001154100       -            183 EOG09360DJL          -            300      0.29   12.1   0.0   1   1    0.0054      0.35   11.9   0.0   177   267    59   153    34   167 0.78 -
SOLCI001870000       -            420 EOG09360DJL          -            300       0.4   11.7   0.0   1   1     0.013      0.82   10.7   0.0   202   291   289   397   284   401 0.65 -
SOLCI004021800       -             92 EOG09360DJL          -            300       0.7   10.9   0.0   1   1     0.014      0.89   10.5   0.0   267   297    10    40     4    43 0.91 -
#
# Program:         hmmsearch
# Version:         3.1b2 (February 2015)
# Pipeline mode:   SEARCH
# Query file:      /home/pgsb/tetiana.nosenko/lineages/embryophyta_odb9//hmms/EOG09360DJL.hmm
# Target file:     /nfs/pgsb/data/S_chilense/Schilense_genome/Solanum_chilense_v3.3_protein.fa
# Option settings: hmmsearch -o ./tmp/temp_Schil_BUSCO_prot_1362887668 --domtblout /home/ibis/tetiana.nosenko/Documents/S_chilense/11_S_chilense_genome/Schilense_genome_sequence/BUSCO_assessment/run_Schil_BUSCO_prot/hmmer_output/EOG09360DJL.out.1 --cpu 1 /home/pgsb/tetiana.nosenko/lineages/embryophyta_odb9//hmms/EOG09360DJL.hmm /nfs/pgsb/data/S_chilense/Schilense_genome/Solanum_chilense_v3.3_protein.fa 
# Current dir:     /home/ibis/tetiana.nosenko/Documents/S_chilense/11_S_chilense_genome/Schilense_genome_sequence/BUSCO_assessment
# Date:            Wed Mar  8 09:22:10 2017
# [ok]
```
