## Supplementary material for "The *de novo* reference genome and transcriptome assemblies of the wild tomato species *Solanum chilense*": EOG09360DJM.out.1

```
#                                                                            --- full sequence --- -------------- this domain -------------   hmm coord   ali coord   env coord
# target name        accession   tlen query name           accession   qlen   E-value  score  bias   #  of  c-Evalue  i-Evalue  score  bias  from    to  from    to  from    to  acc description of target
#------------------- ---------- ----- -------------------- ---------- ----- --------- ------ ----- --- --- --------- --------- ------ ----- ----- ----- ----- ----- ----- ----- ---- ---------------------
SOLCI000113400       -            383 EOG09360DJM          -            313  1.6e-190  633.8  16.2   1   1  1.1e-194  1.9e-190  633.6  16.2     1   313    68   383    68   383 0.99 -
SOLCI002527900       -            402 EOG09360DJM          -            313   2.1e-51  176.8  19.9   1   1   1.5e-55   2.5e-51  176.5  19.9    13   313   101   401    91   401 0.86 -
SOLCI003363100       -            306 EOG09360DJM          -            313   3.5e-41  143.2  18.3   1   1   2.6e-45   4.4e-41  142.9  18.3    17   310     8   301     2   304 0.90 -
SOLCI003559100       -            369 EOG09360DJM          -            313   1.2e-10   42.9   1.8   1   1   2.2e-14   3.6e-10   41.3   1.7    71   241   130   299   109   344 0.77 -
#
# Program:         hmmsearch
# Version:         3.1b2 (February 2015)
# Pipeline mode:   SEARCH
# Query file:      /home/pgsb/tetiana.nosenko/lineages/embryophyta_odb9//hmms/EOG09360DJM.hmm
# Target file:     /nfs/pgsb/data/S_chilense/Schilense_genome/Solanum_chilense_v3.3_protein.fa
# Option settings: hmmsearch -o ./tmp/temp_Schil_BUSCO_prot_1362887668 --domtblout /home/ibis/tetiana.nosenko/Documents/S_chilense/11_S_chilense_genome/Schilense_genome_sequence/BUSCO_assessment/run_Schil_BUSCO_prot/hmmer_output/EOG09360DJM.out.1 --cpu 1 /home/pgsb/tetiana.nosenko/lineages/embryophyta_odb9//hmms/EOG09360DJM.hmm /nfs/pgsb/data/S_chilense/Schilense_genome/Solanum_chilense_v3.3_protein.fa 
# Current dir:     /home/ibis/tetiana.nosenko/Documents/S_chilense/11_S_chilense_genome/Schilense_genome_sequence/BUSCO_assessment
# Date:            Wed Mar  8 09:22:07 2017
# [ok]
```
