## Supplementary material for "The *de novo* reference genome and transcriptome assemblies of the wild tomato species *Solanum chilense*": EOG09360DJS.out.1

```
#                                                                            --- full sequence --- -------------- this domain -------------   hmm coord   ali coord   env coord
# target name        accession   tlen query name           accession   qlen   E-value  score  bias   #  of  c-Evalue  i-Evalue  score  bias  from    to  from    to  from    to  acc description of target
#------------------- ---------- ----- -------------------- ---------- ----- --------- ------ ----- --- --- --------- --------- ------ ----- ----- ----- ----- ----- ----- ----- ---- ---------------------
SOLCI004508900       -            409 EOG09360DJS          -            299  1.3e-139  466.5   2.1   1   1  2.3e-141  1.1e-137  460.2   2.1     1   299    34   381    34   381 0.90 -
SOLCI006600500       -            406 EOG09360DJS          -            299   8.7e-70  237.1   0.1   1   1   1.9e-71   8.7e-68  230.6   0.1     2   290    23   353    22   357 0.79 -
SOLCI001227600       -            418 EOG09360DJS          -            299   2.9e-59  202.6   1.3   1   2   2.4e-22   1.1e-18   69.4   0.1     2   136    33   179    32   198 0.81 -
SOLCI001227600       -            418 EOG09360DJS          -            299   2.9e-59  202.6   1.3   2   2   1.7e-41   7.7e-38  132.3   0.2   158   290   232   367   226   374 0.94 -
SOLCI003068800       -            413 EOG09360DJS          -            299     2e-53  183.4   1.0   1   2   1.7e-18   7.5e-15   56.8   0.1     1   134    31   178    31   184 0.82 -
SOLCI003068800       -            413 EOG09360DJS          -            299     2e-53  183.4   1.0   2   2     2e-39   8.8e-36  125.5   0.1   162   290   241   372   214   376 0.93 -
SOLCI005620500       -            522 EOG09360DJS          -            299   1.5e-47  164.1   6.2   1   1   1.7e-50   7.7e-47  161.8   6.2    20   292    46   359    32   366 0.80 -
SOLCI003928400       -            552 EOG09360DJS          -            299   2.9e-29  104.1   6.3   1   2   1.7e-10   7.6e-07   30.5   0.6     8   133   113   250   109   260 0.78 -
SOLCI003928400       -            552 EOG09360DJS          -            299   2.9e-29  104.1   6.3   2   2   1.7e-24   7.5e-21   76.5   0.7   166   292   318   447   290   452 0.93 -
SOLCI003355100       -            407 EOG09360DJS          -            299     7e-29  102.8   1.4   1   2   2.1e-11   9.4e-08   33.5   0.0    52   134    86   173    40   188 0.86 -
SOLCI003355100       -            407 EOG09360DJS          -            299     7e-29  102.8   1.4   2   2   5.2e-22   2.3e-18   68.3   0.5   167   288   243   372   232   381 0.87 -
SOLCI006773700       -            417 EOG09360DJS          -            299   7.9e-29  102.7   0.2   1   1   1.8e-30   8.2e-27   96.1   0.2    48   291    81   351    34   359 0.79 -
SOLCI004281700       -            409 EOG09360DJS          -            299   2.5e-25   91.2   1.9   1   2    0.0021       9.4    7.2   0.5    47   133    83   177    31   185 0.60 -
SOLCI004281700       -            409 EOG09360DJS          -            299   2.5e-25   91.2   1.9   2   2   1.5e-26   6.8e-23   83.2   0.0   167   291   241   368   217   376 0.92 -
SOLCI004463700       -            458 EOG09360DJS          -            299   4.5e-22   80.5   6.3   1   3   9.4e-10   4.2e-06   28.0   0.7    50   182    96   237    49   244 0.67 -
SOLCI004463700       -            458 EOG09360DJS          -            299   4.5e-22   80.5   6.3   2   3   0.00045         2    9.4   0.1   159   192   241   274   237   287 0.85 -
SOLCI004463700       -            458 EOG09360DJS          -            299   4.5e-22   80.5   6.3   3   3   5.6e-15   2.5e-11   45.2   0.1   203   288   315   403   309   412 0.93 -
SOLCI001554400       -            407 EOG09360DJS          -            299     4e-20   74.1   0.6   1   2   8.5e-09   3.8e-05   24.9   0.1    56   135   116   199    58   220 0.76 -
SOLCI001554400       -            407 EOG09360DJS          -            299     4e-20   74.1   0.6   2   2   1.1e-15   4.8e-12   47.6   0.1   167   291   270   397   242   400 0.90 -
SOLCI000157800       -            483 EOG09360DJS          -            299   5.8e-20   73.6   2.8   1   2     2e-09     9e-06   27.0   0.3    12   132    51   183    45   191 0.76 -
SOLCI000157800       -            483 EOG09360DJS          -            299   5.8e-20   73.6   2.8   2   2   1.8e-15   7.9e-12   46.8   0.1   173   288   259   382   244   394 0.81 -
SOLCI003806500       -            409 EOG09360DJS          -            299   6.4e-20   73.4   1.9   1   1   3.9e-21   1.8e-17   65.4   1.9    52   270   125   373    79   395 0.78 -
SOLCI004701900       -            472 EOG09360DJS          -            299   4.2e-17   64.2   5.7   1   1   6.7e-19     3e-15   58.1   5.7    49   297    90   384    46   386 0.69 -
SOLCI005054300       -            128 EOG09360DJS          -            299   9.9e-05   23.5   0.1   1   1   2.7e-08   0.00012   23.3   0.1    20    82    56   127    41   128 0.74 -
#
# Program:         hmmsearch
# Version:         3.1b2 (February 2015)
# Pipeline mode:   SEARCH
# Query file:      /home/pgsb/tetiana.nosenko/lineages/embryophyta_odb9//hmms/EOG09360DJS.hmm
# Target file:     /nfs/pgsb/data/S_chilense/Schilense_genome/Solanum_chilense_v3.3_protein.fa
# Option settings: hmmsearch -o ./tmp/temp_Schil_BUSCO_prot_1362887668 --domtblout /home/ibis/tetiana.nosenko/Documents/S_chilense/11_S_chilense_genome/Schilense_genome_sequence/BUSCO_assessment/run_Schil_BUSCO_prot/hmmer_output/EOG09360DJS.out.1 --cpu 1 /home/pgsb/tetiana.nosenko/lineages/embryophyta_odb9//hmms/EOG09360DJS.hmm /nfs/pgsb/data/S_chilense/Schilense_genome/Solanum_chilense_v3.3_protein.fa 
# Current dir:     /home/ibis/tetiana.nosenko/Documents/S_chilense/11_S_chilense_genome/Schilense_genome_sequence/BUSCO_assessment
# Date:            Wed Mar  8 09:22:07 2017
# [ok]
```
