## Supplementary material for "The *de novo* reference genome and transcriptome assemblies of the wild tomato species *Solanum chilense*": EOG09360DKG.out.1

```
#                                                                            --- full sequence --- -------------- this domain -------------   hmm coord   ali coord   env coord
# target name        accession   tlen query name           accession   qlen   E-value  score  bias   #  of  c-Evalue  i-Evalue  score  bias  from    to  from    to  from    to  acc description of target
#------------------- ---------- ----- -------------------- ---------- ----- --------- ------ ----- --- --- --------- --------- ------ ----- ----- ----- ----- ----- ----- ----- ---- ---------------------
SOLCI004244600       -            446 EOG09360DKG          -            324  2.2e-187  623.7   2.5   1   1  3.2e-191  2.7e-187  623.5   2.5     1   324   108   445   108   445 0.98 -
SOLCI005653600       -            445 EOG09360DKG          -            324   3.9e-19   70.8   1.6   1   3   0.00047         4    8.4   0.0    19    92    59   129    46   153 0.74 -
SOLCI005653600       -            445 EOG09360DKG          -            324   3.9e-19   70.8   1.6   2   3   3.8e-05      0.32   12.0   0.1   105   188   174   257   163   269 0.89 -
SOLCI005653600       -            445 EOG09360DKG          -            324   3.9e-19   70.8   1.6   3   3   3.7e-16   3.1e-12   48.2   0.1   219   303   330   419   314   442 0.78 -
SOLCI007290800       -            415 EOG09360DKG          -            324   1.4e-15   59.1   2.5   1   2   1.6e-07    0.0014   19.8   0.4    26   186    62   225    47   240 0.82 -
SOLCI007290800       -            415 EOG09360DKG          -            324   1.4e-15   59.1   2.5   2   2   1.6e-13   1.4e-09   39.5   0.1   216   297   297   378   281   412 0.80 -
SOLCI001117900       -            498 EOG09360DKG          -            324   7.5e-15   56.8   2.0   1   3   0.00045       3.8    8.4   0.0    25    85    61   118    48   135 0.82 -
SOLCI001117900       -            498 EOG09360DKG          -            324   7.5e-15   56.8   2.0   2   3   3.6e-06     0.031   15.3   0.1    98   188   195   285   178   311 0.91 -
SOLCI001117900       -            498 EOG09360DKG          -            324   7.5e-15   56.8   2.0   3   3   5.6e-11   4.8e-07   31.1   0.1   219   314   380   483   363   490 0.82 -
SOLCI006934100       -            194 EOG09360DKG          -            324   3.3e-14   54.6   0.1   1   1   6.4e-18   5.4e-14   53.9   0.1   216   314    75   180    66   190 0.83 -
SOLCI002906000       -            337 EOG09360DKG          -            324     1e-13   53.0   3.7   1   3      0.11   9.5e+02    0.5   0.0    61    85     3    27     1    47 0.84 -
SOLCI002906000       -            337 EOG09360DKG          -            324     1e-13   53.0   3.7   2   3   0.00015       1.2   10.0   0.2   105   188    85   168    73   183 0.92 -
SOLCI002906000       -            337 EOG09360DKG          -            324     1e-13   53.0   3.7   3   3   2.7e-14   2.2e-10   42.0   0.1   219   314   222   321   213   334 0.83 -
SOLCI000980200       -            303 EOG09360DKG          -            324    0.0028   18.7   2.7   1   3      0.56   4.7e+03   -1.7   0.0    30    72    53    92    42   101 0.72 -
SOLCI000980200       -            303 EOG09360DKG          -            324    0.0028   18.7   2.7   2   3   1.3e-05      0.11   13.5   0.4   106   185   142   221   126   229 0.93 -
SOLCI000980200       -            303 EOG09360DKG          -            324    0.0028   18.7   2.7   3   3    0.0076        64    4.4   0.0   216   233   270   287   262   295 0.84 -
SOLCI004847800       -             87 EOG09360DKG          -            324     0.082   13.9   0.0   1   1   1.1e-05     0.092   13.7   0.0    15    86    12    80     5    86 0.84 -
#
# Program:         hmmsearch
# Version:         3.1b2 (February 2015)
# Pipeline mode:   SEARCH
# Query file:      /home/pgsb/tetiana.nosenko/lineages/embryophyta_odb9//hmms/EOG09360DKG.hmm
# Target file:     /nfs/pgsb/data/S_chilense/Schilense_genome/Solanum_chilense_v3.3_protein.fa
# Option settings: hmmsearch -o ./tmp/temp_Schil_BUSCO_prot_1362887668 --domtblout /home/ibis/tetiana.nosenko/Documents/S_chilense/11_S_chilense_genome/Schilense_genome_sequence/BUSCO_assessment/run_Schil_BUSCO_prot/hmmer_output/EOG09360DKG.out.1 --cpu 1 /home/pgsb/tetiana.nosenko/lineages/embryophyta_odb9//hmms/EOG09360DKG.hmm /nfs/pgsb/data/S_chilense/Schilense_genome/Solanum_chilense_v3.3_protein.fa 
# Current dir:     /home/ibis/tetiana.nosenko/Documents/S_chilense/11_S_chilense_genome/Schilense_genome_sequence/BUSCO_assessment
# Date:            Wed Mar  8 09:22:07 2017
# [ok]
```
