## Supplementary material for "The *de novo* reference genome and transcriptome assemblies of the wild tomato species *Solanum chilense*": EOG09360DKW.out.1

```
#                                                                            --- full sequence --- -------------- this domain -------------   hmm coord   ali coord   env coord
# target name        accession   tlen query name           accession   qlen   E-value  score  bias   #  of  c-Evalue  i-Evalue  score  bias  from    to  from    to  from    to  acc description of target
#------------------- ---------- ----- -------------------- ---------- ----- --------- ------ ----- --- --- --------- --------- ------ ----- ----- ----- ----- ----- ----- ----- ---- ---------------------
SOLCI001406000       -            403 EOG09360DKW          -            344  4.7e-189  629.7   4.6   1   1  2.1e-192  5.5e-189  629.4   4.6     1   344    23   390    23   390 0.94 -
SOLCI005684200       -            392 EOG09360DKW          -            344   4.2e-75  255.0   2.4   1   1   2.2e-78   5.7e-75  254.5   2.4     2   334    29   371    28   381 0.88 -
SOLCI004817200       -            381 EOG09360DKW          -            344     4e-73  248.4   3.7   1   1   2.2e-76   5.7e-73  247.9   3.7     5   336    31   373    26   378 0.89 -
SOLCI001025500       -            401 EOG09360DKW          -            344   1.8e-64  220.0   9.9   1   1   1.6e-67   4.1e-64  218.8   9.9     5   335    34   376    28   382 0.85 -
SOLCI005343600       -            406 EOG09360DKW          -            344     2e-62  213.3   9.5   1   1   1.1e-65     3e-62  212.7   9.5     4   335    31   372    25   380 0.83 -
SOLCI001405700       -            400 EOG09360DKW          -            344   1.2e-60  207.5   8.2   1   1   1.2e-63   3.1e-60  206.1   8.2     8   338    37   377    29   383 0.84 -
SOLCI002121000       -            398 EOG09360DKW          -            344   1.3e-46  161.3   3.1   1   1   6.1e-50   1.6e-46  161.0   3.1    32   329    68   382    28   394 0.81 -
SOLCI006456900       -            316 EOG09360DKW          -            344   5.7e-44  152.6  13.9   1   2   3.1e-10     8e-07   30.4   0.1     9    73    35   102    27   118 0.89 -
SOLCI006456900       -            316 EOG09360DKW          -            344   5.7e-44  152.6  13.9   2   2   7.2e-39   1.9e-35  124.6   9.7   163   325   125   291   103   299 0.89 -
SOLCI001709900       -            440 EOG09360DKW          -            344   3.5e-37  130.3   2.5   1   1   2.1e-40   5.5e-37  129.6   2.5    43   330    88   393    64   399 0.86 -
SOLCI005023700       -            390 EOG09360DKW          -            344     5e-36  126.5   7.9   1   1     4e-39     1e-35  125.4   7.9    44   327   106   389    63   390 0.73 -
SOLCI001556600       -            361 EOG09360DKW          -            344   3.4e-34  120.4   9.8   1   1   2.4e-37   6.2e-34  119.6   9.8   167   328   200   359    42   360 0.89 -
SOLCI002741900       -            244 EOG09360DKW          -            344   5.1e-34  119.9   2.7   1   1   2.5e-37   6.4e-34  119.5   2.7   167   320    68   226    52   237 0.86 -
SOLCI006550600       -            158 EOG09360DKW          -            344   9.7e-30  105.8   2.7   1   1   4.5e-33   1.2e-29  105.5   2.7   184   328     1   150     1   156 0.92 -
SOLCI002958400       -            172 EOG09360DKW          -            344   1.6e-28  101.7   8.9   1   1   7.6e-32     2e-28  101.5   8.9   172   323     2   150     1   153 0.96 -
SOLCI002745900       -            245 EOG09360DKW          -            344   1.4e-21   78.9   2.2   1   1   7.4e-25   1.9e-21   78.5   2.2     9   166    37   192    26   197 0.85 -
SOLCI004817600       -            238 EOG09360DKW          -            344   8.8e-21   76.3   1.7   1   1   4.4e-24   1.1e-20   76.0   1.7     4   167    32   192    27   204 0.89 -
SOLCI006785000       -            901 EOG09360DKW          -            344   8.5e-17   63.2   2.0   1   1   7.3e-20   1.9e-16   62.1   2.0   171   320   683   840   673   851 0.86 -
SOLCI006010700       -            188 EOG09360DKW          -            344   1.8e-14   55.5   1.4   1   1   8.9e-18   2.3e-14   55.2   1.4     6   152    32   172    25   188 0.72 -
SOLCI000166600       -            249 EOG09360DKW          -            344   6.6e-11   43.9   3.3   1   1   3.1e-14   8.1e-11   43.6   3.3   171   297    55   183    24   210 0.83 -
SOLCI006888000       -            253 EOG09360DKW          -            344   1.5e-10   42.7   0.1   1   1   8.3e-14   2.2e-10   42.2   0.1    28   207    68   252    52   253 0.73 -
SOLCI006199900       -            147 EOG09360DKW          -            344   3.2e-10   41.6   2.6   1   1   1.3e-13   3.5e-10   41.5   2.6   171   296     7   132     2   147 0.86 -
SOLCI007504100       -            277 EOG09360DKW          -            344   7.5e-10   40.4   2.8   1   1   3.8e-13   9.8e-10   40.0   2.8   171   300    54   186    36   205 0.86 -
SOLCI004397400       -            112 EOG09360DKW          -            344   1.3e-05   26.4   0.3   1   1     5e-09   1.3e-05   26.4   0.3   237   314    12    93     1   111 0.83 -
SOLCI001405800       -            142 EOG09360DKW          -            344   6.5e-05   24.2   0.1   1   2   0.00011      0.28   12.2   0.1     7    50    32    77    25    91 0.80 -
SOLCI001405800       -            142 EOG09360DKW          -            344   6.5e-05   24.2   0.1   2   2   0.00031       0.8   10.7   0.0   117   163    90   139    81   142 0.84 -
SOLCI006412200       -            217 EOG09360DKW          -            344     0.019   16.0   6.7   1   2   1.6e-05     0.041   14.9   0.8   216   292    27   103     7   111 0.80 -
SOLCI006412200       -            217 EOG09360DKW          -            344     0.019   16.0   6.7   2   2      0.02        53    4.7   0.6   237   294   115   175   106   212 0.74 -
SOLCI001079500       -            224 EOG09360DKW          -            344      0.61   11.1   4.8   1   2     0.004        10    7.0   0.6   201   295    18   109     5   114 0.77 -
SOLCI001079500       -            224 EOG09360DKW          -            344      0.61   11.1   4.8   2   2   0.00018      0.46   11.5   3.2   184   290    65   177    47   190 0.75 -
#
# Program:         hmmsearch
# Version:         3.1b2 (February 2015)
# Pipeline mode:   SEARCH
# Query file:      /home/pgsb/tetiana.nosenko/lineages/embryophyta_odb9//hmms/EOG09360DKW.hmm
# Target file:     /nfs/pgsb/data/S_chilense/Schilense_genome/Solanum_chilense_v3.3_protein.fa
# Option settings: hmmsearch -o ./tmp/temp_Schil_BUSCO_prot_1362887668 --domtblout /home/ibis/tetiana.nosenko/Documents/S_chilense/11_S_chilense_genome/Schilense_genome_sequence/BUSCO_assessment/run_Schil_BUSCO_prot/hmmer_output/EOG09360DKW.out.1 --cpu 1 /home/pgsb/tetiana.nosenko/lineages/embryophyta_odb9//hmms/EOG09360DKW.hmm /nfs/pgsb/data/S_chilense/Schilense_genome/Solanum_chilense_v3.3_protein.fa 
# Current dir:     /home/ibis/tetiana.nosenko/Documents/S_chilense/11_S_chilense_genome/Schilense_genome_sequence/BUSCO_assessment
# Date:            Wed Mar  8 09:22:07 2017
# [ok]
```
