## Supplementary material for "The *de novo* reference genome and transcriptome assemblies of the wild tomato species *Solanum chilense*": EOG09360DLF.out.1

```
#                                                                            --- full sequence --- -------------- this domain -------------   hmm coord   ali coord   env coord
# target name        accession   tlen query name           accession   qlen   E-value  score  bias   #  of  c-Evalue  i-Evalue  score  bias  from    to  from    to  from    to  acc description of target
#------------------- ---------- ----- -------------------- ---------- ----- --------- ------ ----- --- --- --------- --------- ------ ----- ----- ----- ----- ----- ----- ----- ---- ---------------------
SOLCI005046900       -            393 EOG09360DLF          -            327  1.8e-170  568.0   2.1   1   1  3.6e-173  2.5e-170  567.5   2.1    11   327    61   389    56   389 0.97 -
SOLCI001257700       -            362 EOG09360DLF          -            327   2.8e-31  110.5   2.8   1   2   3.9e-05     0.027   15.3   0.0    11    62    21    77    14   119 0.75 -
SOLCI001257700       -            362 EOG09360DLF          -            327   2.8e-31  110.5   2.8   2   2   2.1e-27   1.4e-24   88.5   0.9   104   277   158   307   152   316 0.88 -
SOLCI001264200       -            293 EOG09360DLF          -            327   8.3e-30  105.7   3.2   1   2   8.4e-20   5.7e-17   63.5   0.5    13   186    34   204    28   208 0.84 -
SOLCI001264200       -            293 EOG09360DLF          -            327   8.3e-30  105.7   3.2   2   2   1.5e-13   9.9e-11   43.0   0.1   217   288   208   278   203   285 0.93 -
SOLCI004549400       -            388 EOG09360DLF          -            327   1.3e-28  101.7   0.2   1   2   5.7e-18   3.9e-15   57.5   0.1    18   191   113   273   105   276 0.88 -
SOLCI004549400       -            388 EOG09360DLF          -            327   1.3e-28  101.7   0.2   2   2   2.5e-13   1.7e-10   42.2   0.0   216   287   277   351   272   357 0.88 -
SOLCI001707600       -            352 EOG09360DLF          -            327   3.8e-28  100.2   0.1   1   2   6.1e-16   4.2e-13   50.8   0.0    36   188    81   229    36   234 0.88 -
SOLCI001707600       -            352 EOG09360DLF          -            327   3.8e-28  100.2   0.1   2   2     7e-15   4.7e-12   47.3   0.0   218   297   238   320   232   335 0.88 -
SOLCI004789100       -            376 EOG09360DLF          -            327   5.5e-28   99.7   6.7   1   2   2.7e-05     0.018   15.8   0.1    11    63    21    78    15   105 0.72 -
SOLCI004789100       -            376 EOG09360DLF          -            327   5.5e-28   99.7   6.7   2   2   1.1e-24   7.6e-22   79.5   2.6   104   274   158   304   155   314 0.87 -
SOLCI001581200       -            411 EOG09360DLF          -            327     6e-28   99.6   0.8   1   2   1.7e-15   1.1e-12   49.4   0.1    36   188   143   291   140   295 0.91 -
SOLCI001581200       -            411 EOG09360DLF          -            327     6e-28   99.6   0.8   2   2   3.2e-15   2.2e-12   48.4   0.1   219   305   301   391   296   402 0.86 -
SOLCI006420100       -            352 EOG09360DLF          -            327   4.6e-26   93.4   0.0   1   2   7.8e-14   5.3e-11   43.9   0.0    36   188    81   229    37   235 0.84 -
SOLCI006420100       -            352 EOG09360DLF          -            327   4.6e-26   93.4   0.0   2   2     7e-15   4.8e-12   47.3   0.0   218   303   238   326   234   339 0.89 -
SOLCI004797100       -            383 EOG09360DLF          -            327   1.1e-25   92.2   0.2   1   1     4e-26   2.8e-23   84.3   0.2    33   287   121   347   116   354 0.87 -
SOLCI003640800       -            385 EOG09360DLF          -            327   3.6e-25   90.4   0.1   1   2     1e-15   6.8e-13   50.1   0.0    36   189   129   268   121   274 0.84 -
SOLCI003640800       -            385 EOG09360DLF          -            327   3.6e-25   90.4   0.1   2   2   4.7e-12   3.2e-09   38.0   0.0   220   287   278   348   270   355 0.90 -
SOLCI006786700       -            375 EOG09360DLF          -            327     5e-25   90.0   0.5   1   1   1.6e-24   1.1e-21   79.0   0.5    39   288   117   337   108   359 0.83 -
SOLCI006299100       -            438 EOG09360DLF          -            327   3.5e-24   87.2   2.5   1   2   3.5e-18   2.4e-15   58.2   0.2    14   187   157   331   148   334 0.83 -
SOLCI006299100       -            438 EOG09360DLF          -            327   3.5e-24   87.2   2.5   2   2   3.9e-08   2.7e-05   25.1   0.1   218   291   335   412   329   434 0.72 -
SOLCI005961100       -            379 EOG09360DLF          -            327   1.7e-23   84.9   1.0   1   2   6.1e-15   4.1e-12   47.5   0.4    36   187   154   294   125   297 0.81 -
SOLCI005961100       -            379 EOG09360DLF          -            327   1.7e-23   84.9   1.0   2   2   1.4e-11   9.4e-09   36.5   0.0   216   292   296   377   292   378 0.88 -
SOLCI000972700       -            323 EOG09360DLF          -            327   1.7e-23   84.9   0.2   1   1   1.3e-23   8.6e-21   76.1   0.2    33   287    61   287    56   293 0.87 -
SOLCI007341500       -            327 EOG09360DLF          -            327   2.4e-23   84.4   1.7   1   2   2.2e-22   1.5e-19   72.0   0.3    12   187    95   267    85   271 0.85 -
SOLCI007341500       -            327 EOG09360DLF          -            327   2.4e-23   84.4   1.7   2   2   0.00039      0.26   12.0   0.1   218   251   271   303   265   318 0.80 -
SOLCI006140900       -            286 EOG09360DLF          -            327   4.9e-23   83.4   5.7   1   2   1.9e-14   1.3e-11   45.9   0.2    11   188    36   211    31   215 0.75 -
SOLCI006140900       -            286 EOG09360DLF          -            327   4.9e-23   83.4   5.7   2   2   1.3e-12   8.7e-10   39.9   1.2   220   289   216   284   212   286 0.92 -
SOLCI007518500       -            235 EOG09360DLF          -            327   7.8e-23   82.8   2.2   1   2   6.1e-15   4.2e-12   47.5   0.1    38   189    20   161    11   166 0.76 -
SOLCI007518500       -            235 EOG09360DLF          -            327   7.8e-23   82.8   2.2   2   2   3.6e-11   2.5e-08   35.1   0.3   220   289   165   233   162   235 0.94 -
SOLCI003210800       -            387 EOG09360DLF          -            327   2.3e-22   81.3   0.0   1   2   1.5e-12     1e-09   39.6   0.0    36   189   130   269    87   275 0.81 -
SOLCI003210800       -            387 EOG09360DLF          -            327   2.3e-22   81.3   0.0   2   2   5.2e-12   3.5e-09   37.9   0.0   220   287   279   349   276   354 0.90 -
SOLCI005062800       -            281 EOG09360DLF          -            327   2.6e-22   81.0   1.3   1   2   1.1e-13   7.4e-11   43.4   0.0    12   190    31   207    25   210 0.76 -
SOLCI005062800       -            281 EOG09360DLF          -            327   2.6e-22   81.0   1.3   2   2   1.3e-11   9.1e-09   36.5   0.4   220   288   210   277   206   280 0.93 -
SOLCI001225500       -            283 EOG09360DLF          -            327     3e-22   80.8   0.9   1   2   1.1e-13   7.8e-11   43.3   0.0    13   189    34   208    27   212 0.77 -
SOLCI001225500       -            283 EOG09360DLF          -            327     3e-22   80.8   0.9   2   2   2.1e-11   1.4e-08   35.9   0.7   220   288   212   279   208   282 0.94 -
SOLCI001366200       -            653 EOG09360DLF          -            327   6.9e-22   79.7   0.8   1   2   1.3e-09     9e-07   30.0   0.0    12   186   385   566   377   571 0.74 -
SOLCI001366200       -            653 EOG09360DLF          -            327   6.9e-22   79.7   0.8   2   2   4.1e-15   2.8e-12   48.1   0.1   218   287   571   640   564   647 0.95 -
SOLCI000377400       -            343 EOG09360DLF          -            327     1e-21   79.1   1.2   1   2   3.8e-14   2.6e-11   44.9   0.1     7   188    87   267    83   271 0.75 -
SOLCI000377400       -            343 EOG09360DLF          -            327     1e-21   79.1   1.2   2   2   1.2e-10     8e-08   33.4   0.2   216   287   268   338   266   342 0.92 -
SOLCI000960000       -            396 EOG09360DLF          -            327   1.4e-21   78.7   0.6   1   2   5.6e-13   3.8e-10   41.1   0.4    35   188   169   311   143   313 0.83 -
SOLCI000960000       -            396 EOG09360DLF          -            327   1.4e-21   78.7   0.6   2   2     2e-11   1.3e-08   36.0   0.0   218   292   314   393   309   394 0.88 -
SOLCI005352500       -            392 EOG09360DLF          -            327   6.5e-21   76.5   0.8   1   2   3.1e-13   2.1e-10   41.9   0.2    21   186   144   305   134   309 0.79 -
SOLCI005352500       -            392 EOG09360DLF          -            327   6.5e-21   76.5   0.8   2   2   1.1e-10   7.5e-08   33.5   0.0   217   289   309   387   305   391 0.76 -
SOLCI003787500       -            282 EOG09360DLF          -            327   1.2e-20   75.5   1.8   1   2   3.7e-13   2.5e-10   41.7   0.0     6   189    27   208    25   212 0.80 -
SOLCI003787500       -            282 EOG09360DLF          -            327   1.2e-20   75.5   1.8   2   2   1.5e-10     1e-07   33.1   0.7   220   287   212   278   206   281 0.92 -
SOLCI007319000       -            526 EOG09360DLF          -            327   1.6e-20   75.1   2.2   1   4      0.22   1.5e+02    3.0   0.0    14    30   213   229   206   235 0.89 -
SOLCI007319000       -            526 EOG09360DLF          -            327   1.6e-20   75.1   2.2   2   4   5.4e-12   3.7e-09   37.8   0.1    26   186   252   419   230   423 0.74 -
SOLCI007319000       -            526 EOG09360DLF          -            327   1.6e-20   75.1   2.2   3   4   2.2e-08   1.5e-05   26.0   0.0   218   260   424   466   418   474 0.92 -
SOLCI007319000       -            526 EOG09360DLF          -            327   1.6e-20   75.1   2.2   4   4     0.039        27    5.4   0.1   266   291   492   517   483   524 0.90 -
SOLCI003525100       -            398 EOG09360DLF          -            327   1.7e-20   75.1   4.6   1   3   1.3e-15   8.8e-13   49.7   0.1    11   188   103   290    94   292 0.84 -
SOLCI003525100       -            398 EOG09360DLF          -            327   1.7e-20   75.1   4.6   2   3   4.7e-06    0.0032   18.3   0.1   218   260   293   335   289   349 0.87 -
SOLCI003525100       -            398 EOG09360DLF          -            327   1.7e-20   75.1   4.6   3   3     0.011       7.4    7.3   0.1   265   293   363   391   344   397 0.83 -
SOLCI000319100       -            540 EOG09360DLF          -            327   2.2e-20   74.7   0.8   1   4      0.15     1e+02    3.5   0.0    14    29   221   236   213   245 0.89 -
SOLCI000319100       -            540 EOG09360DLF          -            327   2.2e-20   74.7   0.8   2   4   5.1e-12   3.5e-09   37.9   0.0    36   186   270   427   239   431 0.80 -
SOLCI000319100       -            540 EOG09360DLF          -            327   2.2e-20   74.7   0.8   3   4   1.6e-07   0.00011   23.2   0.0   218   260   432   474   426   486 0.90 -
SOLCI000319100       -            540 EOG09360DLF          -            327   2.2e-20   74.7   0.8   4   4     0.029        20    5.9   0.1   266   291   500   525   494   538 0.84 -
SOLCI006586100       -            410 EOG09360DLF          -            327   3.7e-19   70.7   1.8   1   3   2.5e-14   1.7e-11   45.5   0.0    13   187   116   309   105   312 0.73 -
SOLCI006586100       -            410 EOG09360DLF          -            327   3.7e-19   70.7   1.8   2   3   8.7e-05     0.059   14.2   0.1   218   252   313   347   310   357 0.89 -
SOLCI006586100       -            410 EOG09360DLF          -            327   3.7e-19   70.7   1.8   3   3    0.0047       3.2    8.5   0.0   264   291   380   407   373   410 0.89 -
SOLCI003526900       -            406 EOG09360DLF          -            327   3.9e-19   70.6   2.3   1   2   8.8e-11     6e-08   33.9   0.1    12   186   124   318   114   322 0.62 -
SOLCI003526900       -            406 EOG09360DLF          -            327   3.9e-19   70.6   2.3   2   2     1e-10     7e-08   33.6   0.4   218   292   323   404   319   405 0.83 -
SOLCI002717000       -            419 EOG09360DLF          -            327   2.9e-17   64.5   3.2   1   3   1.3e-11   8.5e-09   36.6   0.1    13   187   118   313   109   316 0.70 -
SOLCI002717000       -            419 EOG09360DLF          -            327   2.9e-17   64.5   3.2   2   3   3.5e-06    0.0024   18.8   0.0   217   258   316   357   311   363 0.87 -
SOLCI002717000       -            419 EOG09360DLF          -            327   2.9e-17   64.5   3.2   3   3     0.018        12    6.5   0.1   264   291   389   416   382   418 0.88 -
SOLCI006656200       -            380 EOG09360DLF          -            327   3.4e-17   64.2   2.2   1   3   4.8e-11   3.3e-08   34.7   0.1   105   188   190   271   188   274 0.90 -
SOLCI006656200       -            380 EOG09360DLF          -            327   3.4e-17   64.2   2.2   2   3   2.6e-07   0.00017   22.5   0.0   218   267   274   323   269   340 0.87 -
SOLCI006656200       -            380 EOG09360DLF          -            327   3.4e-17   64.2   2.2   3   3     0.041        28    5.4   0.1   264   291   347   374   341   379 0.84 -
SOLCI000967300       -            543 EOG09360DLF          -            327   4.8e-16   60.5   0.8   1   3      0.03        21    5.8   0.0    14    31   227   244   221   250 0.89 -
SOLCI000967300       -            543 EOG09360DLF          -            327   4.8e-16   60.5   0.8   2   3   2.9e-07    0.0002   22.3   0.1   104   185   356   435   273   440 0.89 -
SOLCI000967300       -            543 EOG09360DLF          -            327   4.8e-16   60.5   0.8   3   3   5.4e-08   3.7e-05   24.7   0.1   218   291   441   534   437   542 0.79 -
SOLCI002719500       -            427 EOG09360DLF          -            327   4.9e-16   60.4   0.1   1   1   7.8e-16   5.3e-13   50.5   0.1    32   255    65   265    61   300 0.86 -
SOLCI000424600       -            470 EOG09360DLF          -            327   6.1e-16   60.1   0.3   1   1   3.4e-17   2.3e-14   54.9   0.3    76   276   172   358   165   363 0.87 -
SOLCI004829200       -            301 EOG09360DLF          -            327   7.4e-16   59.8   0.4   1   2   7.7e-14   5.3e-11   43.9   0.1    20   188    71   258    59   261 0.75 -
SOLCI004829200       -            301 EOG09360DLF          -            327   7.4e-16   59.8   0.4   2   2   2.7e-05     0.019   15.8   0.0   212   244   256   288   256   291 0.93 -
SOLCI006656100       -            345 EOG09360DLF          -            327   7.6e-16   59.8   0.0   1   3     0.056        38    4.9   0.0    16    59    38    93    32   147 0.74 -
SOLCI006656100       -            345 EOG09360DLF          -            327   7.6e-16   59.8   0.0   2   3   3.3e-07   0.00023   22.1   0.0   106   185   173   250   170   255 0.90 -
SOLCI006656100       -            345 EOG09360DLF          -            327   7.6e-16   59.8   0.0   3   3   1.9e-09   1.3e-06   29.5   0.0   215   292   253   343   249   345 0.80 -
SOLCI004856300       -            429 EOG09360DLF          -            327   9.2e-16   59.5   0.6   1   2   6.9e-14   4.7e-11   44.1   0.1    34   167    66   191    62   223 0.85 -
SOLCI004856300       -            429 EOG09360DLF          -            327   9.2e-16   59.5   0.6   2   2   0.00011     0.075   13.8   0.1   215   253   224   262   219   303 0.84 -
SOLCI000857000       -            367 EOG09360DLF          -            327   2.3e-15   58.3   0.2   1   2   1.3e-07   9.1e-05   23.4   0.0    72   135   140   203    84   236 0.74 -
SOLCI000857000       -            367 EOG09360DLF          -            327   2.3e-15   58.3   0.2   2   2   1.8e-10   1.2e-07   32.8   0.1   216   277   271   331   256   348 0.81 -
SOLCI006558000       -            544 EOG09360DLF          -            327   2.8e-15   57.9   1.9   1   3      0.15     1e+02    3.6   0.0    14    31   218   235   211   250 0.89 -
SOLCI006558000       -            544 EOG09360DLF          -            327   2.8e-15   57.9   1.9   2   3   3.7e-07   0.00025   22.0   0.6   104   186   357   437   264   441 0.91 -
SOLCI006558000       -            544 EOG09360DLF          -            327   2.8e-15   57.9   1.9   3   3   2.3e-08   1.6e-05   25.9   0.0   218   291   442   535   436   542 0.75 -
SOLCI000302900       -            336 EOG09360DLF          -            327   4.9e-15   57.1   1.3   1   1   4.9e-16   3.3e-13   51.1   1.3    69   279   121   317   112   324 0.83 -
SOLCI001456400       -            429 EOG09360DLF          -            327   1.1e-14   56.0   0.1   1   2   1.1e-12   7.2e-10   40.2   0.0    33   185    60   216    50   218 0.80 -
SOLCI001456400       -            429 EOG09360DLF          -            327   1.1e-14   56.0   0.1   2   2    0.0001     0.068   14.0   0.0   215   257   219   261   216   295 0.83 -
SOLCI003657900       -            287 EOG09360DLF          -            327   1.2e-13   52.5   0.1   1   2    0.0008      0.55   11.0   0.0    32   140    82   182    58   197 0.70 -
SOLCI003657900       -            287 EOG09360DLF          -            327   1.2e-13   52.5   0.1   2   2   1.6e-12   1.1e-09   39.6   0.0   229   287   226   283   216   286 0.92 -
SOLCI002961700       -            390 EOG09360DLF          -            327   1.3e-13   52.4   0.0   1   1   3.9e-16   2.6e-13   51.5   0.0    36   279    80   323    72   333 0.75 -
SOLCI003143600       -            453 EOG09360DLF          -            327     2e-13   51.9   0.1   1   1   3.5e-14   2.4e-11   45.0   0.1    76   275   150   335    88   351 0.83 -
SOLCI006656000       -            359 EOG09360DLF          -            327   2.4e-13   51.6   0.0   1   3      0.72   4.9e+02    1.3   0.0    15    58    44    99    40   127 0.68 -
SOLCI006656000       -            359 EOG09360DLF          -            327   2.4e-13   51.6   0.0   2   3   4.8e-08   3.3e-05   24.9   0.0   106   187   184   263   180   266 0.89 -
SOLCI006656000       -            359 EOG09360DLF          -            327   2.4e-13   51.6   0.0   3   3   4.4e-07    0.0003   21.7   0.0   216   290   265   352   261   357 0.79 -
SOLCI000241800       -            457 EOG09360DLF          -            327   2.4e-13   51.6   0.1   1   2     1e-10   6.9e-08   33.7   0.0    34   185    61   216    50   218 0.81 -
SOLCI000241800       -            457 EOG09360DLF          -            327   2.4e-13   51.6   0.1   2   2   2.6e-05     0.018   15.9   0.0   215   257   219   261   217   294 0.85 -
SOLCI002043200       -            397 EOG09360DLF          -            327   6.8e-13   50.1   0.0   1   1   2.5e-15   1.7e-12   48.8   0.0    36   277    80   321    72   337 0.75 -
SOLCI004698800       -            420 EOG09360DLF          -            327   7.3e-13   50.0   0.0   1   2   3.9e-06    0.0026   18.6   0.0    34   141    95   214    78   249 0.72 -
SOLCI004698800       -            420 EOG09360DLF          -            327   7.3e-13   50.0   0.0   2   2   2.4e-09   1.7e-06   29.1   0.0   214   257   273   316   253   332 0.87 -
SOLCI003313700       -            547 EOG09360DLF          -            327   8.7e-13   49.7   0.0   1   2   7.9e-06    0.0054   17.6   0.0    79   142   190   253   179   287 0.87 -
SOLCI003313700       -            547 EOG09360DLF          -            327   8.7e-13   49.7   0.0   2   2   1.4e-09   9.7e-07   29.9   0.0   215   258   313   356   300   378 0.85 -
SOLCI005530600       -            366 EOG09360DLF          -            327   9.1e-13   49.7   0.0   1   1   2.2e-15   1.5e-12   49.0   0.0    33   260    53   287    29   310 0.76 -
SOLCI002503300       -            140 EOG09360DLF          -            327   1.5e-12   49.0   0.0   1   1   2.5e-15   1.7e-12   48.8   0.0    85   201    11   128     4   137 0.83 -
SOLCI004293000       -            515 EOG09360DLF          -            327   1.5e-12   49.0   0.1   1   2   1.1e-05    0.0077   17.1   0.0    79   140   185   246   153   274 0.87 -
SOLCI004293000       -            515 EOG09360DLF          -            327   1.5e-12   49.0   0.1   2   2   2.2e-09   1.5e-06   29.2   0.0   215   258   308   351   296   368 0.85 -
SOLCI002353200       -            400 EOG09360DLF          -            327   1.5e-12   49.0   0.0   1   2   5.3e-06    0.0036   18.2   0.0    76   143    96   162    88   198 0.78 -
SOLCI002353200       -            400 EOG09360DLF          -            327   1.5e-12   49.0   0.0   2   2     4e-09   2.7e-06   28.4   0.0   214   273   220   278   207   293 0.81 -
SOLCI005164800       -            384 EOG09360DLF          -            327   2.4e-12   48.3   0.0   1   1   7.8e-15   5.3e-12   47.2   0.0    36   281    85   330    81   352 0.77 -
SOLCI004731300       -            376 EOG09360DLF          -            327   6.8e-12   46.8   0.0   1   1   1.6e-14   1.1e-11   46.1   0.0    36   261    74   301    55   323 0.75 -
SOLCI002775300       -            322 EOG09360DLF          -            327   1.2e-11   46.0   0.0   1   1   2.8e-14   1.9e-11   45.4   0.0    36   261    83   310    74   315 0.77 -
SOLCI006783500       -            374 EOG09360DLF          -            327   1.4e-11   45.8   0.0   1   1     4e-14   2.7e-11   44.8   0.0    24   274    60   314    50   335 0.70 -
SOLCI002232500       -            267 EOG09360DLF          -            327   7.4e-11   43.4   0.7   1   2   6.4e-09   4.3e-06   27.7   0.1    75   188    46   172    35   175 0.74 -
SOLCI002232500       -            267 EOG09360DLF          -            327   7.4e-11   43.4   0.7   2   2   0.00016      0.11   13.3   0.0   218   290   176   253   173   266 0.83 -
SOLCI005629700       -            414 EOG09360DLF          -            327     9e-11   43.1   0.2   1   2   1.1e-05    0.0076   17.1   0.0    80   137   126   182    84   235 0.69 -
SOLCI005629700       -            414 EOG09360DLF          -            327     9e-11   43.1   0.2   2   2   7.6e-08   5.2e-05   24.2   0.0   218   288   267   341   239   350 0.82 -
SOLCI007319900       -            130 EOG09360DLF          -            327   2.2e-10   41.9   0.8   1   2     0.024        16    6.1   0.1   156   185     6    38     4    42 0.83 -
SOLCI007319900       -            130 EOG09360DLF          -            327   2.2e-10   41.9   0.8   2   2   4.3e-11   2.9e-08   34.9   0.1   217   292    43   128    38   130 0.82 -
SOLCI005030200       -            121 EOG09360DLF          -            327   2.4e-10   41.7   0.0   1   1   4.6e-13   3.1e-10   41.4   0.0   220   287    13    83    10    88 0.90 -
SOLCI004605500       -            388 EOG09360DLF          -            327   3.6e-10   41.1   0.0   1   1   9.3e-13   6.3e-10   40.4   0.0    36   276    80   320    76   336 0.71 -
SOLCI000599900       -            159 EOG09360DLF          -            327   4.3e-10   40.9   0.3   1   2     1e-10     7e-08   33.6   0.0    77   188    12   124     6   127 0.82 -
SOLCI000599900       -            159 EOG09360DLF          -            327   4.3e-10   40.9   0.3   2   2     0.015        10    6.8   0.1   211   241   121   152   114   156 0.82 -
SOLCI003483600       -           1080 EOG09360DLF          -            327   8.1e-10   40.0   1.2   1   2   0.00041      0.28   11.9   0.0    75   134   162   219   128   246 0.75 -
SOLCI003483600       -           1080 EOG09360DLF          -            327   8.1e-10   40.0   1.2   2   2   1.5e-08     1e-05   26.5   0.2   218   287   307   381   300   401 0.78 -
SOLCI002137700       -            471 EOG09360DLF          -            327     1e-09   39.7   0.0   1   1   7.6e-12   5.2e-09   37.4   0.0    36   258    75   291    59   299 0.73 -
SOLCI000831900       -            103 EOG09360DLF          -            327   2.1e-09   38.6   0.0   1   1   3.2e-12   2.2e-09   38.6   0.0   217   279    14    75     1    88 0.87 -
SOLCI007135200       -            613 EOG09360DLF          -            327   2.2e-09   38.5   1.0   1   2   3.6e-06    0.0024   18.7   0.1    80   185   409   509   359   518 0.68 -
SOLCI007135200       -            613 EOG09360DLF          -            327   2.2e-09   38.5   1.0   2   2   3.5e-06    0.0024   18.8   0.1   220   290   520   600   509   607 0.65 -
SOLCI004903400       -            826 EOG09360DLF          -            327   3.5e-09   37.9   4.5   1   3   1.6e-08   1.1e-05   26.5   0.1    75   140    27    93    15   108 0.84 -
SOLCI004903400       -            826 EOG09360DLF          -            327   3.5e-09   37.9   4.5   2   3     0.011       7.7    7.2   0.1   156   189   147   184   133   186 0.77 -
SOLCI004903400       -            826 EOG09360DLF          -            327   3.5e-09   37.9   4.5   3   3     0.023        16    6.2   0.1   213   256   182   226   180   285 0.79 -
SOLCI004093300       -            361 EOG09360DLF          -            327   4.3e-09   37.6   0.0   1   2   0.00037      0.25   12.1   0.0    75   134   142   199    79   230 0.84 -
SOLCI004093300       -            361 EOG09360DLF          -            327   4.3e-09   37.6   0.0   2   2   1.4e-07   9.2e-05   23.4   0.0   215   275   267   326   254   342 0.85 -
SOLCI005303200       -            469 EOG09360DLF          -            327   9.4e-09   36.5   0.5   1   2   0.00062      0.42   11.3   0.0    80   142   163   225   145   258 0.80 -
SOLCI005303200       -            469 EOG09360DLF          -            327   9.4e-09   36.5   0.5   2   2   2.2e-07   0.00015   22.7   0.2   213   258   283   328   272   347 0.86 -
SOLCI000017000       -            288 EOG09360DLF          -            327   1.2e-08   36.2   0.0   1   1   2.8e-11   1.9e-08   35.5   0.0    82   275    23   220    11   238 0.71 -
SOLCI004108300       -            114 EOG09360DLF          -            327     2e-08   35.4   0.0   1   1   3.6e-11   2.4e-08   35.1   0.0   217   279    25    86     8    97 0.86 -
SOLCI003641000       -            133 EOG09360DLF          -            327     3e-08   34.8   0.2   1   2    0.0063       4.3    8.0   0.0   155   185    12    45     3    49 0.82 -
SOLCI003641000       -            133 EOG09360DLF          -            327     3e-08   34.8   0.2   2   2   2.7e-08   1.9e-05   25.7   0.0   217   292    50   132    45   133 0.76 -
SOLCI003761700       -            132 EOG09360DLF          -            327   4.3e-08   34.3   0.3   1   2    0.0078       5.3    7.7   0.0   155   185    11    44     7    49 0.83 -
SOLCI003761700       -            132 EOG09360DLF          -            327   4.3e-08   34.3   0.3   2   2   3.1e-08   2.1e-05   25.5   0.1   217   292    49   131    44   132 0.76 -
SOLCI002520800       -            472 EOG09360DLF          -            327   1.1e-07   33.0   0.2   1   3       7.3     5e+03   -2.0   0.0    29    57    88   118    77   151 0.77 -
SOLCI002520800       -            472 EOG09360DLF          -            327   1.1e-07   33.0   0.2   2   3   0.00097      0.66   10.7   0.0    80   140   167   227   111   257 0.84 -
SOLCI002520800       -            472 EOG09360DLF          -            327   1.1e-07   33.0   0.2   3   3   1.9e-06    0.0013   19.6   0.0   213   257   287   331   276   353 0.87 -
SOLCI006042000       -            415 EOG09360DLF          -            327   1.9e-07   32.2   0.1   1   1   3.6e-09   2.5e-06   28.5   0.1    36   258    75   290    71   312 0.75 -
SOLCI007203500       -            601 EOG09360DLF          -            327     2e-07   32.1   0.0   1   2     0.018        12    6.6   0.0    74   135   325   388   230   416 0.63 -
SOLCI007203500       -            601 EOG09360DLF          -            327     2e-07   32.1   0.0   2   2   7.6e-06    0.0052   17.6   0.0   155   259   437   538   416   563 0.67 -
SOLCI003635300       -            376 EOG09360DLF          -            327   2.4e-07   31.9   0.0   1   1   8.5e-10   5.8e-07   30.6   0.0    33   260    57   288    34   310 0.71 -
SOLCI002137600       -            390 EOG09360DLF          -            327   2.5e-07   31.8   0.0   1   1     8e-10   5.4e-07   30.7   0.0    36   258    68   293    60   332 0.72 -
SOLCI005508900       -            781 EOG09360DLF          -            327   9.9e-07   29.9   0.0   1   3      0.56   3.8e+02    1.6   0.0    33    67   275   309   253   350 0.79 -
SOLCI005508900       -            781 EOG09360DLF          -            327   9.9e-07   29.9   0.0   2   3      0.44     3e+02    2.0   0.0   106   157   522   574   485   597 0.76 -
SOLCI005508900       -            781 EOG09360DLF          -            327   9.9e-07   29.9   0.0   3   3   3.8e-07   0.00026   21.9   0.0   152   267   610   725   595   740 0.74 -
SOLCI001657200       -            381 EOG09360DLF          -            327     1e-06   29.8   0.0   1   1   3.5e-09   2.4e-06   28.6   0.0    25   258    45   285    32   305 0.76 -
SOLCI005672500       -            708 EOG09360DLF          -            327   1.9e-06   28.9   0.0   1   3       1.5     1e+03    0.2   0.0    32    67   277   312   255   328 0.75 -
SOLCI005672500       -            708 EOG09360DLF          -            327   1.9e-06   28.9   0.0   2   3    0.0062       4.2    8.1   0.0    67   135   425   495   412   504 0.81 -
SOLCI005672500       -            708 EOG09360DLF          -            327   1.9e-06   28.9   0.0   3   3   2.4e-05     0.017   16.0   0.0   155   258   544   644   527   669 0.66 -
SOLCI002180200       -            618 EOG09360DLF          -            327   3.1e-06   28.2   0.0   1   3      0.15   1.1e+02    3.5   0.0    32    67   272   307   248   324 0.76 -
SOLCI002180200       -            618 EOG09360DLF          -            327   3.1e-06   28.2   0.0   2   3       0.1        68    4.1   0.0   105   145   375   416   337   434 0.68 -
SOLCI002180200       -            618 EOG09360DLF          -            327   3.1e-06   28.2   0.0   3   3   1.8e-05     0.013   16.4   0.0   167   259   470   555   445   580 0.65 -
SOLCI005151100       -            797 EOG09360DLF          -            327   3.9e-06   27.9   0.0   1   3      0.22   1.5e+02    3.0   0.0    33    67   288   322   265   329 0.83 -
SOLCI005151100       -            797 EOG09360DLF          -            327   3.9e-06   27.9   0.0   2   3       1.9   1.3e+03   -0.1   0.0   106   134   539   567   504   583 0.80 -
SOLCI005151100       -            797 EOG09360DLF          -            327   3.9e-06   27.9   0.0   3   3   1.1e-06   0.00073   20.4   0.0   155   267   630   741   615   756 0.77 -
SOLCI002137800       -            256 EOG09360DLF          -            327   3.5e-05   24.8   0.0   1   1   7.2e-08   4.9e-05   24.3   0.0   213   259    56   102    26   143 0.90 -
SOLCI005287500       -            497 EOG09360DLF          -            327   6.4e-05   23.9   0.1   1   2       8.7   5.9e+03   -2.3   0.0    37    59   175   197   161   203 0.87 -
SOLCI005287500       -            497 EOG09360DLF          -            327   6.4e-05   23.9   0.1   2   2     3e-07   0.00021   22.2   0.0   105   262   273   433   237   455 0.66 -
SOLCI004869100       -            522 EOG09360DLF          -            327   0.00011   23.2   0.5   1   2       5.7   3.9e+03   -1.7   0.0    35    60   169   194   157   200 0.86 -
SOLCI004869100       -            522 EOG09360DLF          -            327   0.00011   23.2   0.5   2   2   9.9e-07   0.00067   20.5   0.2    81   263   268   459   236   479 0.63 -
SOLCI005335900       -            269 EOG09360DLF          -            327   0.00022   22.1   0.3   1   1   8.9e-07   0.00061   20.7   0.3    12   145   104   264    98   268 0.72 -
SOLCI003620900       -            228 EOG09360DLF          -            327   0.00063   20.6   0.0   1   1   1.2e-06   0.00082   20.3   0.0    36   144    75   183    62   201 0.84 -
SOLCI006157300       -            176 EOG09360DLF          -            327    0.0034   18.2   1.6   1   2   0.00043       0.3   11.9   0.2   105   145    68   108    39   145 0.79 -
SOLCI006157300       -            176 EOG09360DLF          -            327    0.0034   18.2   1.6   2   2     0.052        35    5.0   0.1   221   245   145   169   141   172 0.85 -
SOLCI002320600       -            203 EOG09360DLF          -            327    0.0042   17.9   0.0   1   1   6.9e-06    0.0047   17.8   0.0    72   136   111   175    44   190 0.82 -
SOLCI003493300       -            114 EOG09360DLF          -            327    0.0075   17.1   0.1   1   2      0.89     6e+02    1.0   0.0   172   188     4    20     2    24 0.85 -
SOLCI003493300       -            114 EOG09360DLF          -            327    0.0075   17.1   0.1   2   2   2.5e-05     0.017   15.9   0.1   208   288    14    99     8   105 0.82 -
SOLCI002508200       -            280 EOG09360DLF          -            327     0.014   16.2   0.1   1   2     0.019        13    6.4   0.0    94   136   108   150    82   160 0.82 -
SOLCI002508200       -            280 EOG09360DLF          -            327     0.014   16.2   0.1   2   2    0.0074         5    7.8   0.0   234   273   191   233   176   260 0.76 -
SOLCI005170200       -            306 EOG09360DLF          -            327     0.016   16.0   0.2   1   2     0.059        40    4.8   0.0   106   137   143   174    75   190 0.87 -
SOLCI005170200       -            306 EOG09360DLF          -            327     0.016   16.0   0.2   2   2    0.0025       1.7    9.3   0.1   234   277   214   256   201   269 0.77 -
SOLCI000147100       -             64 EOG09360DLF          -            327     0.067   14.0   0.0   1   1    0.0001     0.071   13.9   0.0   261   319     5    63     2    64 0.90 -
SOLCI005586800       -            318 EOG09360DLF          -            327     0.097   13.5   1.5   1   2   0.00097      0.66   10.7   0.2    93   137   147   191   112   208 0.73 -
SOLCI005586800       -            318 EOG09360DLF          -            327     0.097   13.5   1.5   2   2      0.42   2.8e+02    2.1   0.1   234   270   231   268   193   288 0.75 -
SOLCI003832400       -             64 EOG09360DLF          -            327       0.4   11.4   0.0   1   1   0.00062      0.42   11.3   0.0   261   319     5    63     2    64 0.89 -
SOLCI003525400       -            198 EOG09360DLF          -            327      0.41   11.4   0.0   1   1   0.00094      0.64   10.8   0.0    13    60   126   180   121   185 0.78 -
#
# Program:         hmmsearch
# Version:         3.1b2 (February 2015)
# Pipeline mode:   SEARCH
# Query file:      /home/pgsb/tetiana.nosenko/lineages/embryophyta_odb9//hmms/EOG09360DLF.hmm
# Target file:     /nfs/pgsb/data/S_chilense/Schilense_genome/Solanum_chilense_v3.3_protein.fa
# Option settings: hmmsearch -o ./tmp/temp_Schil_BUSCO_prot_1362887668 --domtblout /home/ibis/tetiana.nosenko/Documents/S_chilense/11_S_chilense_genome/Schilense_genome_sequence/BUSCO_assessment/run_Schil_BUSCO_prot/hmmer_output/EOG09360DLF.out.1 --cpu 1 /home/pgsb/tetiana.nosenko/lineages/embryophyta_odb9//hmms/EOG09360DLF.hmm /nfs/pgsb/data/S_chilense/Schilense_genome/Solanum_chilense_v3.3_protein.fa 
# Current dir:     /home/ibis/tetiana.nosenko/Documents/S_chilense/11_S_chilense_genome/Schilense_genome_sequence/BUSCO_assessment
# Date:            Wed Mar  8 09:22:08 2017
# [ok]
```
