## Supplementary material for "The *de novo* reference genome and transcriptome assemblies of the wild tomato species *Solanum chilense*": EOG09360DM6.out.1

```
#                                                                            --- full sequence --- -------------- this domain -------------   hmm coord   ali coord   env coord
# target name        accession   tlen query name           accession   qlen   E-value  score  bias   #  of  c-Evalue  i-Evalue  score  bias  from    to  from    to  from    to  acc description of target
#------------------- ---------- ----- -------------------- ---------- ----- --------- ------ ----- --- --- --------- --------- ------ ----- ----- ----- ----- ----- ----- ----- ---- ---------------------
SOLCI002289900       -            369 EOG09360DM6          -            324  4.9e-201  668.5   1.8   1   1  3.3e-205  5.6e-201  668.3   1.8     1   324    21   359    21   359 0.98 -
SOLCI002951800       -            416 EOG09360DM6          -            324   1.1e-31  112.0   0.4   1   1   7.7e-36   1.3e-31  111.8   0.4     3   322    88   404    86   406 0.81 -
SOLCI006683900       -            464 EOG09360DM6          -            324   6.1e-12   47.1   0.0   1   2      0.01   1.7e+02    2.9   0.0     2    33    47    75    46    89 0.75 -
SOLCI006683900       -            464 EOG09360DM6          -            324   6.1e-12   47.1   0.0   2   2   1.5e-14   2.6e-10   41.8   0.0    71   301   153   394   148   402 0.74 -
SOLCI005946400       -            464 EOG09360DM6          -            324     2e-10   42.2   0.1   1   2      0.17   2.9e+03   -1.1   0.1     3    20    49    66    47    81 0.71 -
SOLCI005946400       -            464 EOG09360DM6          -            324     2e-10   42.2   0.1   2   2   4.6e-14   7.7e-10   40.2   0.0    99   299   191   393   149   432 0.73 -
#
# Program:         hmmsearch
# Version:         3.1b2 (February 2015)
# Pipeline mode:   SEARCH
# Query file:      /home/pgsb/tetiana.nosenko/lineages/embryophyta_odb9//hmms/EOG09360DM6.hmm
# Target file:     /nfs/pgsb/data/S_chilense/Schilense_genome/Solanum_chilense_v3.3_protein.fa
# Option settings: hmmsearch -o ./tmp/temp_Schil_BUSCO_prot_1362887668 --domtblout /home/ibis/tetiana.nosenko/Documents/S_chilense/11_S_chilense_genome/Schilense_genome_sequence/BUSCO_assessment/run_Schil_BUSCO_prot/hmmer_output/EOG09360DM6.out.1 --cpu 1 /home/pgsb/tetiana.nosenko/lineages/embryophyta_odb9//hmms/EOG09360DM6.hmm /nfs/pgsb/data/S_chilense/Schilense_genome/Solanum_chilense_v3.3_protein.fa 
# Current dir:     /home/ibis/tetiana.nosenko/Documents/S_chilense/11_S_chilense_genome/Schilense_genome_sequence/BUSCO_assessment
# Date:            Wed Mar  8 09:22:08 2017
# [ok]
```
