## Supplementary material for "The *de novo* reference genome and transcriptome assemblies of the wild tomato species *Solanum chilense*": EOG09360DMR.out.1

```
#                                                                            --- full sequence --- -------------- this domain -------------   hmm coord   ali coord   env coord
# target name        accession   tlen query name           accession   qlen   E-value  score  bias   #  of  c-Evalue  i-Evalue  score  bias  from    to  from    to  from    to  acc description of target
#------------------- ---------- ----- -------------------- ---------- ----- --------- ------ ----- --- --- --------- --------- ------ ----- ----- ----- ----- ----- ----- ----- ---- ---------------------
SOLCI003886300       -            389 EOG09360DMR          -            280  3.7e-145  484.3   1.2   1   2   1.2e-64   6.9e-61  207.8   0.3     5   123    52   170    49   179 0.96 -
SOLCI003886300       -            389 EOG09360DMR          -            280  3.7e-145  484.3   1.2   2   2   3.8e-85   2.1e-81  275.1   0.0   117   280   201   387   186   387 0.92 -
SOLCI003141200       -            873 EOG09360DMR          -            280   4.2e-33  116.6   0.0   1   2   2.6e-31   1.5e-27   98.5   0.0     8   205   202   405   198   415 0.81 -
SOLCI003141200       -            873 EOG09360DMR          -            280   4.2e-33  116.6   0.0   2   2   1.6e-05     0.088   13.9   0.0   219   279   796   858   783   859 0.82 -
SOLCI003357100       -            605 EOG09360DMR          -            280   7.9e-32  112.5   0.4   1   2   1.8e-24     1e-20   76.0   0.2     9   205   254   477   248   489 0.76 -
SOLCI003357100       -            605 EOG09360DMR          -            280   7.9e-32  112.5   0.4   2   2   4.5e-11   2.5e-07   32.1   0.0   220   279   536   598   530   599 0.89 -
SOLCI000372000       -            592 EOG09360DMR          -            280   2.4e-29  104.3   0.2   1   2   1.5e-23   8.5e-20   73.0   0.1     9   201   241   460   235   472 0.77 -
SOLCI000372000       -            592 EOG09360DMR          -            280   2.4e-29  104.3   0.2   2   2   3.3e-09   1.9e-05   25.9   0.0   220   279   523   585   515   586 0.89 -
SOLCI005566500       -            455 EOG09360DMR          -            280   4.6e-29  103.4   0.5   1   2   7.4e-27   4.2e-23   83.8   0.4     9   208   110   315   103   325 0.80 -
SOLCI005566500       -            455 EOG09360DMR          -            280   4.6e-29  103.4   0.5   2   2   2.3e-06     0.013   16.6   0.0   219   277   385   445   360   448 0.87 -
SOLCI006254000       -            230 EOG09360DMR          -            280   2.1e-11   45.5   0.0   1   2   3.7e-12   2.1e-08   35.6   0.0   127   209    15    99     2   109 0.79 -
SOLCI006254000       -            230 EOG09360DMR          -            280   2.1e-11   45.5   0.0   2   2     0.001       5.6    8.0   0.0   219   263   182   228   160   230 0.81 -
SOLCI006253900       -            231 EOG09360DMR          -            280   1.8e-09   39.1   0.0   1   1   4.6e-13   2.6e-09   38.6   0.0     9    82   130   204   125   211 0.89 -
SOLCI005178000       -            449 EOG09360DMR          -            280   2.6e-06   28.8   0.1   1   1   7.5e-10   4.2e-06   28.1   0.1    13   208    34   237    28   286 0.81 -
SOLCI006669400       -            183 EOG09360DMR          -            280     0.024   15.7   0.1   1   2   6.9e-06     0.039   15.1   0.0    95   169    21   101    15   120 0.79 -
SOLCI006669400       -            183 EOG09360DMR          -            280     0.024   15.7   0.1   2   2       4.4   2.5e+04   -4.0   0.0   187   195   143   151   136   156 0.75 -
SOLCI001361000       -            310 EOG09360DMR          -            280     0.048   14.8   0.1   1   2   3.1e-05      0.17   12.9   0.1    37   106    23    94     7   100 0.80 -
SOLCI001361000       -            310 EOG09360DMR          -            280     0.048   14.8   0.1   2   2      0.58   3.2e+03   -1.1   0.0   265   279   280   294   256   295 0.71 -
SOLCI006465800       -            175 EOG09360DMR          -            280     0.072   14.2   0.0   1   1   1.8e-05       0.1   13.6   0.0    94   163    12    86     5   112 0.79 -
SOLCI006296800       -            266 EOG09360DMR          -            280      0.11   13.6   0.0   1   1     3e-05      0.17   13.0   0.0    96   162    14    84     8   108 0.81 -
#
# Program:         hmmsearch
# Version:         3.1b2 (February 2015)
# Pipeline mode:   SEARCH
# Query file:      /home/pgsb/tetiana.nosenko/lineages/embryophyta_odb9//hmms/EOG09360DMR.hmm
# Target file:     /nfs/pgsb/data/S_chilense/Schilense_genome/Solanum_chilense_v3.3_protein.fa
# Option settings: hmmsearch -o ./tmp/temp_Schil_BUSCO_prot_1362887668 --domtblout /home/ibis/tetiana.nosenko/Documents/S_chilense/11_S_chilense_genome/Schilense_genome_sequence/BUSCO_assessment/run_Schil_BUSCO_prot/hmmer_output/EOG09360DMR.out.1 --cpu 1 /home/pgsb/tetiana.nosenko/lineages/embryophyta_odb9//hmms/EOG09360DMR.hmm /nfs/pgsb/data/S_chilense/Schilense_genome/Solanum_chilense_v3.3_protein.fa 
# Current dir:     /home/ibis/tetiana.nosenko/Documents/S_chilense/11_S_chilense_genome/Schilense_genome_sequence/BUSCO_assessment
# Date:            Wed Mar  8 09:22:08 2017
# [ok]
```
