## Supplementary material for "The *de novo* reference genome and transcriptome assemblies of the wild tomato species *Solanum chilense*": EOG09360DNG.out.1

```
#                                                                            --- full sequence --- -------------- this domain -------------   hmm coord   ali coord   env coord
# target name        accession   tlen query name           accession   qlen   E-value  score  bias   #  of  c-Evalue  i-Evalue  score  bias  from    to  from    to  from    to  acc description of target
#------------------- ---------- ----- -------------------- ---------- ----- --------- ------ ----- --- --- --------- --------- ------ ----- ----- ----- ----- ----- ----- ----- ---- ---------------------
SOLCI002437400       -            275 EOG09360DNG          -            294  2.1e-164  547.9   8.0   1   1  2.6e-167  2.5e-164  547.7   8.0    32   294     8   272     2   272 0.98 -
SOLCI004927000       -            377 EOG09360DNG          -            294  4.4e-106  356.5   0.5   1   1  5.3e-109  5.1e-106  356.3   0.5     7   293    86   376    79   377 0.96 -
SOLCI004117500       -            340 EOG09360DNG          -            294   1.3e-93  315.5   1.7   1   1   1.6e-96   1.6e-93  315.3   1.7     8   272    71   339    63   340 0.96 -
SOLCI002310500       -            356 EOG09360DNG          -            294   1.8e-93  315.1   0.7   1   1   2.4e-96   2.2e-93  314.8   0.7     1   293    58   355    58   356 0.97 -
SOLCI002873000       -            389 EOG09360DNG          -            294   6.8e-92  309.9   5.1   1   1   9.2e-95   8.7e-92  309.6   5.1     1   294    87   386    87   386 0.92 -
SOLCI007093000       -            396 EOG09360DNG          -            294   1.1e-87  296.2   1.6   1   1   1.3e-90   1.3e-87  295.9   1.6     1   286   107   395   107   396 0.97 -
SOLCI006469300       -            368 EOG09360DNG          -            294   2.2e-77  262.3   2.2   1   1   2.8e-80   2.7e-77  262.0   2.2     1   294    72   364    72   364 0.95 -
SOLCI007333500       -            343 EOG09360DNG          -            294     3e-75  255.3   0.5   1   1   4.4e-78   4.1e-75  254.8   0.5     1   294    43   323    43   323 0.92 -
SOLCI002963600       -            347 EOG09360DNG          -            294   4.7e-75  254.7   1.6   1   1   6.5e-78   6.2e-75  254.3   1.6     1   291    41   321    41   324 0.94 -
SOLCI002310600       -            269 EOG09360DNG          -            294   5.9e-74  251.0   2.1   1   1   7.5e-77   7.1e-74  250.8   2.1    36   293     5   268     2   269 0.94 -
SOLCI006469400       -            367 EOG09360DNG          -            294   1.5e-73  249.7   1.2   1   1     2e-76   1.9e-73  249.4   1.2     1   294    71   363    71   363 0.94 -
SOLCI004690900       -            341 EOG09360DNG          -            294   2.4e-68  232.6   1.6   1   1     5e-71   4.7e-68  231.7   1.6     1   293    44   334    44   335 0.93 -
SOLCI002178500       -            265 EOG09360DNG          -            294   8.7e-58  198.0   2.8   1   1   1.2e-60   1.1e-57  197.6   2.8     2   168    90   253    89   260 0.94 -
SOLCI004580300       -            287 EOG09360DNG          -            294   2.8e-53  183.2   0.7   1   1   5.4e-56   5.2e-53  182.3   0.7     1   243    42   285    42   287 0.87 -
SOLCI005014700       -            535 EOG09360DNG          -            294   6.3e-47  162.3   2.2   1   1   1.3e-49   1.2e-46  161.4   2.2     2   293   223   532   222   533 0.87 -
SOLCI002191300       -            562 EOG09360DNG          -            294   2.4e-46  160.4   1.2   1   1   4.5e-49   4.3e-46  159.6   1.2     2   293   253   559   252   560 0.86 -
SOLCI000055700       -            594 EOG09360DNG          -            294   6.4e-46  159.0   2.1   1   1     1e-48   9.7e-46  158.4   2.1     3   293   287   584   285   585 0.89 -
SOLCI005014600       -            553 EOG09360DNG          -            294   2.2e-45  157.3   0.4   1   1     4e-48   3.8e-45  156.5   0.4     5   294   247   551   243   551 0.87 -
SOLCI000857900       -            542 EOG09360DNG          -            294   6.1e-45  155.8   1.3   1   1     9e-48   8.5e-45  155.3   1.3     2   293   240   530   239   531 0.91 -
SOLCI006867200       -            346 EOG09360DNG          -            294   9.6e-45  155.1   2.5   1   1   1.2e-47   1.2e-44  154.9   2.5     1   293    35   336    35   337 0.89 -
SOLCI004799000       -            583 EOG09360DNG          -            294   1.1e-44  155.0   5.4   1   1   1.5e-47   1.5e-44  154.6   5.4     1   292   273   572   273   574 0.86 -
SOLCI000981500       -            348 EOG09360DNG          -            294     5e-43  149.5   2.6   1   1   6.4e-46   6.1e-43  149.2   2.6     3   293    44   338    42   339 0.89 -
SOLCI005971700       -            531 EOG09360DNG          -            294   9.7e-43  148.6   4.4   1   1   1.4e-45   1.3e-42  148.1   4.4     2   293   220   521   219   522 0.88 -
SOLCI000858000       -            520 EOG09360DNG          -            294   1.2e-42  148.3   5.6   1   1   1.7e-45   1.6e-42  147.8   5.6     1   292   203   507   203   509 0.89 -
SOLCI004062300       -            335 EOG09360DNG          -            294   1.5e-42  147.9   0.9   1   1   1.9e-45   1.8e-42  147.7   0.9     3   293    32   324    30   325 0.88 -
SOLCI001999500       -            523 EOG09360DNG          -            294   5.8e-42  146.0   1.2   1   1   8.8e-45   8.3e-42  145.5   1.2     2   293   213   513   212   514 0.87 -
SOLCI007364200       -            560 EOG09360DNG          -            294   4.3e-41  143.2   6.3   1   1   6.2e-44   5.9e-41  142.7   6.3     1   293   247   549   247   550 0.90 -
SOLCI001814600       -            521 EOG09360DNG          -            294   1.3e-40  141.6   6.0   1   1   1.7e-43   1.6e-40  141.3   6.0     1   293   215   511   215   512 0.90 -
SOLCI006047300       -            548 EOG09360DNG          -            294     2e-40  141.0   5.7   1   1   2.8e-43   2.6e-40  140.6   5.7     1   293   238   538   238   539 0.88 -
SOLCI006473600       -            497 EOG09360DNG          -            294   2.4e-40  140.7   4.6   1   1   3.3e-43   3.2e-40  140.3   4.6     2   292   192   490   191   492 0.87 -
SOLCI002524100       -            548 EOG09360DNG          -            294     3e-40  140.4   1.6   1   1   4.3e-43   4.1e-40  139.9   1.6     2   293   243   542   242   543 0.88 -
SOLCI005821800       -            580 EOG09360DNG          -            294   3.5e-40  140.2   2.1   1   1     5e-43   4.8e-40  139.7   2.1     1   293   274   570   274   571 0.90 -
SOLCI002459600       -            534 EOG09360DNG          -            294   3.7e-40  140.1   6.8   1   1   5.5e-43   5.2e-40  139.6   6.8     2   293   221   523   220   524 0.89 -
SOLCI005911800       -            587 EOG09360DNG          -            294   4.5e-40  139.8   3.8   1   1   6.7e-43   6.4e-40  139.3   3.8     1   293   274   575   274   576 0.88 -
SOLCI003072100       -            498 EOG09360DNG          -            294   6.6e-40  139.3   2.7   1   1   8.9e-43   8.5e-40  138.9   2.7     1   293   187   488   187   489 0.88 -
SOLCI001642400       -            215 EOG09360DNG          -            294   2.5e-39  137.4   1.7   1   1   3.7e-42   3.5e-39  136.9   1.7     1   168    45   207    45   211 0.93 -
SOLCI007022200       -            533 EOG09360DNG          -            294   3.3e-39  137.0   4.4   1   1   4.9e-42   4.7e-39  136.5   4.4     3   293   222   523   220   524 0.85 -
SOLCI004962100       -            595 EOG09360DNG          -            294   1.1e-38  135.3   3.5   1   1   1.7e-41   1.6e-38  134.7   3.5     2   293   283   583   282   584 0.86 -
SOLCI004870200       -            570 EOG09360DNG          -            294   1.1e-38  135.3   3.2   1   1   1.7e-41   1.6e-38  134.7   3.2     1   293   264   560   264   561 0.88 -
SOLCI004830200       -            564 EOG09360DNG          -            294   1.3e-38  135.0   1.5   1   1   1.9e-41   1.8e-38  134.5   1.5     2   293   251   551   250   552 0.86 -
SOLCI000022500       -            563 EOG09360DNG          -            294   1.7e-38  134.7   2.7   1   1   2.4e-41   2.3e-38  134.2   2.7     2   292   252   552   251   554 0.87 -
SOLCI002459500       -            564 EOG09360DNG          -            294   4.4e-38  133.3   1.1   1   1   6.1e-41   5.8e-38  132.9   1.1     2   293   252   551   251   552 0.86 -
SOLCI004798900       -            567 EOG09360DNG          -            294   1.3e-37  131.8   1.0   1   1   1.8e-40   1.7e-37  131.4   1.0     1   292   261   556   261   558 0.88 -
SOLCI001754400       -            597 EOG09360DNG          -            294   3.7e-37  130.2   1.2   1   1   5.6e-40   5.4e-37  129.7   1.2     2   292   282   583   281   585 0.83 -
SOLCI002191100       -            271 EOG09360DNG          -            294   1.4e-36  128.4   0.8   1   1   3.3e-39   3.1e-36  127.2   0.8    75   294    33   268     7   268 0.86 -
SOLCI002330600       -            652 EOG09360DNG          -            294   3.8e-36  126.9   3.9   1   1   6.9e-39   6.5e-36  126.2   3.9     2   293   343   640   342   641 0.88 -
SOLCI004067700       -            585 EOG09360DNG          -            294     7e-36  126.1   2.1   1   1     1e-38   9.9e-36  125.6   2.1     2   293   274   573   273   574 0.89 -
SOLCI002799100       -            286 EOG09360DNG          -            294   4.2e-33  116.9   2.7   1   1   5.4e-36   5.2e-33  116.6   2.7     1   245    24   272    24   284 0.89 -
SOLCI005285500       -            559 EOG09360DNG          -            294     3e-32  114.1   0.2   1   1   4.7e-35   4.5e-32  113.6   0.2     1   270   239   516   239   529 0.86 -
SOLCI004842100       -            231 EOG09360DNG          -            294   1.4e-31  112.0   0.1   1   1   1.7e-34   1.6e-31  111.7   0.1    90   294     5   220     1   220 0.89 -
SOLCI000271300       -            542 EOG09360DNG          -            294   9.3e-30  106.0   1.4   1   1   1.3e-32   1.2e-29  105.5   1.4     2   292   233   529   232   531 0.84 -
SOLCI006468200       -            262 EOG09360DNG          -            294   3.7e-29  104.0   1.9   1   1   4.9e-32   4.7e-29  103.7   1.9    11   245    14   252     9   260 0.87 -
SOLCI002178400       -            138 EOG09360DNG          -            294   5.9e-29  103.3   0.1   1   1   6.9e-32   6.5e-29  103.2   0.1   169   293     1   132     1   133 0.89 -
SOLCI004169000       -            202 EOG09360DNG          -            294   1.2e-28  102.3   6.6   1   1   1.5e-31   1.4e-28  102.1   6.6     1   201     7   202     7   202 0.92 -
SOLCI000858100       -            456 EOG09360DNG          -            294   4.8e-27   97.0   1.7   1   1   8.5e-30   8.1e-27   96.3   1.7     1   164   256   411   256   447 0.89 -
SOLCI004152700       -            161 EOG09360DNG          -            294   9.4e-27   96.1   0.2   1   1   1.2e-29   1.1e-26   95.9   0.2   150   293     9   158     4   159 0.89 -
SOLCI002715400       -            226 EOG09360DNG          -            294   3.2e-24   87.8   0.1   1   1     4e-27   3.8e-24   87.5   0.1   100   293     9   213     1   214 0.83 -
SOLCI004597300       -            417 EOG09360DNG          -            294   1.7e-21   78.8   4.7   1   1   2.6e-24   2.4e-21   78.3   4.7     2   207   200   400   199   407 0.88 -
SOLCI000271400       -            436 EOG09360DNG          -            294   7.4e-21   76.7   3.5   1   1   1.2e-23   1.1e-20   76.1   3.5     2   172   229   391   228   397 0.92 -
SOLCI001029700       -            143 EOG09360DNG          -            294   6.2e-17   63.9   0.0   1   1   7.4e-20     7e-17   63.7   0.0   179   292    20   134     3   136 0.93 -
SOLCI004441200       -            346 EOG09360DNG          -            294   6.2e-16   60.6   0.4   1   1   9.5e-19   9.1e-16   60.0   0.4     3   137   220   346   218   346 0.91 -
SOLCI004746700       -            248 EOG09360DNG          -            294   1.8e-13   52.5   3.7   1   2   4.1e-08   3.9e-05   25.1   0.5     2   102    26   123    25   140 0.85 -
SOLCI004746700       -            248 EOG09360DNG          -            294   1.8e-13   52.5   3.7   2   2   2.9e-09   2.8e-06   28.9   0.2   147   236   145   246   132   248 0.82 -
SOLCI002140300       -             84 EOG09360DNG          -            294   1.5e-12   49.5   0.1   1   1   1.8e-15   1.7e-12   49.3   0.1     1    67     7    76     7    83 0.91 -
SOLCI006290400       -            142 EOG09360DNG          -            294   9.2e-09   37.0   0.1   1   1   1.2e-11   1.2e-08   36.7   0.1   181   293     7   132     2   133 0.84 -
SOLCI005761300       -            104 EOG09360DNG          -            294   1.2e-08   36.6   0.3   1   1   1.4e-11   1.3e-08   36.5   0.3   126   209     3    89     1    99 0.87 -
SOLCI005608700       -            114 EOG09360DNG          -            294   2.2e-08   35.8   0.3   1   1   2.9e-11   2.8e-08   35.5   0.3     2    87    30   111    29   113 0.83 -
SOLCI007293700       -            138 EOG09360DNG          -            294   7.5e-07   30.8   0.0   1   1   9.8e-10   9.3e-07   30.5   0.0   182   293     2   126     1   127 0.83 -
SOLCI003166900       -            161 EOG09360DNG          -            294     2e-06   29.3   0.1   1   1   2.5e-09   2.4e-06   29.1   0.1     1    61    66   129    66   153 0.89 -
SOLCI002077100       -            334 EOG09360DNG          -            294   0.00061   21.2   0.0   1   1   9.3e-07   0.00088   20.7   0.0     2    62   250   313   249   326 0.87 -
SOLCI001778200       -             74 EOG09360DNG          -            294     0.003   18.9   0.0   1   1   3.8e-06    0.0036   18.7   0.0    77   138    14    70     5    73 0.87 -
SOLCI002524400       -            210 EOG09360DNG          -            294    0.0094   17.3   0.0   1   2    0.0015       1.4   10.1   0.0     2    43    94   138    93   143 0.87 -
SOLCI002524400       -            210 EOG09360DNG          -            294    0.0094   17.3   0.0   2   2     0.038        36    5.5   0.0    72   135   143   201   137   208 0.83 -
#
# Program:         hmmsearch
# Version:         3.1b2 (February 2015)
# Pipeline mode:   SEARCH
# Query file:      /home/pgsb/tetiana.nosenko/lineages/embryophyta_odb9//hmms/EOG09360DNG.hmm
# Target file:     /nfs/pgsb/data/S_chilense/Schilense_genome/Solanum_chilense_v3.3_protein.fa
# Option settings: hmmsearch -o ./tmp/temp_Schil_BUSCO_prot_1362887668 --domtblout /home/ibis/tetiana.nosenko/Documents/S_chilense/11_S_chilense_genome/Schilense_genome_sequence/BUSCO_assessment/run_Schil_BUSCO_prot/hmmer_output/EOG09360DNG.out.1 --cpu 1 /home/pgsb/tetiana.nosenko/lineages/embryophyta_odb9//hmms/EOG09360DNG.hmm /nfs/pgsb/data/S_chilense/Schilense_genome/Solanum_chilense_v3.3_protein.fa 
# Current dir:     /home/ibis/tetiana.nosenko/Documents/S_chilense/11_S_chilense_genome/Schilense_genome_sequence/BUSCO_assessment
# Date:            Wed Mar  8 09:22:08 2017
# [ok]
```
