## Supplementary material for "The *de novo* reference genome and transcriptome assemblies of the wild tomato species *Solanum chilense*": EOG09360DQK.out.1

```
#                                                                            --- full sequence --- -------------- this domain -------------   hmm coord   ali coord   env coord
# target name        accession   tlen query name           accession   qlen   E-value  score  bias   #  of  c-Evalue  i-Evalue  score  bias  from    to  from    to  from    to  acc description of target
#------------------- ---------- ----- -------------------- ---------- ----- --------- ------ ----- --- --- --------- --------- ------ ----- ----- ----- ----- ----- ----- ----- ---- ---------------------
SOLCI004945100       -            401 EOG09360DQK          -            325  2.6e-189  630.0  11.8   1   2  2.9e-163  4.9e-159  530.5   7.2     1   262    35   304    35   318 0.97 -
SOLCI004945100       -            401 EOG09360DQK          -            325  2.6e-189  630.0  11.8   2   2   6.3e-33   1.1e-28  102.2   0.2   258   325   333   400   306   400 0.86 -
SOLCI003903800       -            541 EOG09360DQK          -            325   5.6e-36  126.1   8.3   1   3   8.3e-31   1.4e-26   95.3   0.1     4   105   129   231   126   246 0.93 -
SOLCI003903800       -            541 EOG09360DQK          -            325   5.6e-36  126.1   8.3   2   3     4e-08   0.00067   20.7   0.3   122   200   277   355   266   406 0.89 -
SOLCI003903800       -            541 EOG09360DQK          -            325   5.6e-36  126.1   8.3   3   3   4.2e-06     0.071   14.1   0.6   260   320   473   532   455   537 0.85 -
SOLCI002470500       -            518 EOG09360DQK          -            325   1.2e-34  121.8   3.0   1   3   7.7e-30   1.3e-25   92.1   0.0     4   105   108   210   105   220 0.94 -
SOLCI002470500       -            518 EOG09360DQK          -            325   1.2e-34  121.8   3.0   2   3   1.9e-09   3.1e-05   25.1   0.1   123   198   256   332   249   350 0.89 -
SOLCI002470500       -            518 EOG09360DQK          -            325   1.2e-34  121.8   3.0   3   3    0.0062     1e+02    3.7   0.1   263   319   453   509   436   515 0.86 -
SOLCI001304500       -            457 EOG09360DQK          -            325   3.8e-05   24.8   0.0   1   1   3.4e-09   5.7e-05   24.2   0.0     6   104   125   221   121   240 0.86 -
#
# Program:         hmmsearch
# Version:         3.1b2 (February 2015)
# Pipeline mode:   SEARCH
# Query file:      /home/pgsb/tetiana.nosenko/lineages/embryophyta_odb9//hmms/EOG09360DQK.hmm
# Target file:     /nfs/pgsb/data/S_chilense/Schilense_genome/Solanum_chilense_v3.3_protein.fa
# Option settings: hmmsearch -o ./tmp/temp_Schil_BUSCO_prot_1362887668 --domtblout /home/ibis/tetiana.nosenko/Documents/S_chilense/11_S_chilense_genome/Schilense_genome_sequence/BUSCO_assessment/run_Schil_BUSCO_prot/hmmer_output/EOG09360DQK.out.1 --cpu 1 /home/pgsb/tetiana.nosenko/lineages/embryophyta_odb9//hmms/EOG09360DQK.hmm /nfs/pgsb/data/S_chilense/Schilense_genome/Solanum_chilense_v3.3_protein.fa 
# Current dir:     /home/ibis/tetiana.nosenko/Documents/S_chilense/11_S_chilense_genome/Schilense_genome_sequence/BUSCO_assessment
# Date:            Wed Mar  8 09:22:08 2017
# [ok]
```
