## Supplementary material for "The *de novo* reference genome and transcriptome assemblies of the wild tomato species *Solanum chilense*": EOG09360DR9.out.1

```
#                                                                            --- full sequence --- -------------- this domain -------------   hmm coord   ali coord   env coord
# target name        accession   tlen query name           accession   qlen   E-value  score  bias   #  of  c-Evalue  i-Evalue  score  bias  from    to  from    to  from    to  acc description of target
#------------------- ---------- ----- -------------------- ---------- ----- --------- ------ ----- --- --- --------- --------- ------ ----- ----- ----- ----- ----- ----- ----- ---- ---------------------
SOLCI001227600       -            418 EOG09360DR9          -            326  6.8e-167  556.4   5.5   1   1  1.6e-169  6.9e-166  553.1   5.5     1   316    33   383    33   397 0.91 -
SOLCI006600500       -            406 EOG09360DR9          -            326   1.8e-81  275.7   0.3   1   1   1.2e-84   5.2e-81  274.1   0.3     2   319    24   373    23   379 0.83 -
SOLCI004508900       -            409 EOG09360DR9          -            326   6.9e-60  204.7   0.2   1   1   9.5e-63     4e-59  202.2   0.2     3   311    37   385    35   400 0.82 -
SOLCI003068800       -            413 EOG09360DR9          -            326     1e-57  197.6   6.1   1   2   4.5e-16   1.9e-12   48.8   1.2     3   140    34   191    32   196 0.83 -
SOLCI003068800       -            413 EOG09360DR9          -            326     1e-57  197.6   6.1   2   2   1.5e-46   6.2e-43  149.0   0.3   140   302   210   373   200   396 0.92 -
SOLCI005620500       -            522 EOG09360DR9          -            326   8.4e-56  191.3   0.8   1   1   8.3e-59   3.5e-55  189.2   0.8     5   325    34   388    31   389 0.84 -
SOLCI004281700       -            409 EOG09360DR9          -            326     8e-45  155.2   1.2   1   1   3.2e-47   1.4e-43  151.2   1.2     4   302    34   369    31   391 0.78 -
SOLCI006773700       -            417 EOG09360DR9          -            326   3.5e-35  123.5   0.8   1   1   3.3e-38   1.4e-34  121.5   0.8    28   303    55   353    32   368 0.79 -
SOLCI003928400       -            552 EOG09360DR9          -            326   1.1e-31  112.0   5.7   1   1   7.8e-35   3.3e-31  110.5   5.7     9   297   115   442   109   464 0.79 -
SOLCI003355100       -            407 EOG09360DR9          -            326   5.7e-30  106.4   3.7   1   2   1.9e-08   7.9e-05   23.8   0.4    42   140    71   186    28   198 0.71 -
SOLCI003355100       -            407 EOG09360DR9          -            326   5.7e-30  106.4   3.7   2   2   1.3e-26   5.5e-23   83.4   0.2   166   295   235   369   221   395 0.87 -
SOLCI004463700       -            458 EOG09360DR9          -            326   6.9e-30  106.1   7.4   1   2   1.4e-15   6.1e-12   47.1   2.5    10   199    49   274    40   287 0.73 -
SOLCI004463700       -            458 EOG09360DR9          -            326   6.9e-30  106.1   7.4   2   2   2.4e-19     1e-15   59.5   0.2   209   295   314   400   310   423 0.94 -
SOLCI000157800       -            483 EOG09360DR9          -            326     5e-28  100.0   5.0   1   1     1e-30   4.2e-27   96.9   5.0     9   293    49   377    45   385 0.77 -
SOLCI004701900       -            472 EOG09360DR9          -            326   6.4e-27   96.4  10.1   1   1   3.7e-29   1.6e-25   91.8  10.1     7   315    42   391    40   401 0.77 -
SOLCI001554400       -            407 EOG09360DR9          -            326     1e-25   92.4   1.7   1   3      0.21   8.7e+02    0.6   0.0   222   262    87   129    68   157 0.74 -
SOLCI001554400       -            407 EOG09360DR9          -            326     1e-25   92.4   1.7   2   3   2.1e-05     0.086   13.8   0.0    96   142   163   213   153   239 0.79 -
SOLCI001554400       -            407 EOG09360DR9          -            326     1e-25   92.4   1.7   3   3   2.6e-24   1.1e-20   75.9   0.1   145   295   237   391   222   397 0.88 -
SOLCI003806500       -            409 EOG09360DR9          -            326     1e-20   76.0   2.1   1   1   4.1e-24   1.7e-20   75.2   1.4    11   295    77   392    66   400 0.85 -
SOLCI005054300       -            128 EOG09360DR9          -            326   6.5e-08   33.9   0.0   1   1   1.9e-11   7.8e-08   33.6   0.0     5    88    44   127    41   128 0.95 -
SOLCI001000800       -            481 EOG09360DR9          -            326     0.064   14.2   0.0   1   1   2.3e-05     0.098   13.6   0.0    62   106   369   414   343   433 0.84 -
#
# Program:         hmmsearch
# Version:         3.1b2 (February 2015)
# Pipeline mode:   SEARCH
# Query file:      /home/pgsb/tetiana.nosenko/lineages/embryophyta_odb9//hmms/EOG09360DR9.hmm
# Target file:     /nfs/pgsb/data/S_chilense/Schilense_genome/Solanum_chilense_v3.3_protein.fa
# Option settings: hmmsearch -o ./tmp/temp_Schil_BUSCO_prot_1362887668 --domtblout /home/ibis/tetiana.nosenko/Documents/S_chilense/11_S_chilense_genome/Schilense_genome_sequence/BUSCO_assessment/run_Schil_BUSCO_prot/hmmer_output/EOG09360DR9.out.1 --cpu 1 /home/pgsb/tetiana.nosenko/lineages/embryophyta_odb9//hmms/EOG09360DR9.hmm /nfs/pgsb/data/S_chilense/Schilense_genome/Solanum_chilense_v3.3_protein.fa 
# Current dir:     /home/ibis/tetiana.nosenko/Documents/S_chilense/11_S_chilense_genome/Schilense_genome_sequence/BUSCO_assessment
# Date:            Wed Mar  8 09:22:09 2017
# [ok]
```
