## Supplementary material for "The *de novo* reference genome and transcriptome assemblies of the wild tomato species *Solanum chilense*": EOG09360DRR.out.1

```
#                                                                            --- full sequence --- -------------- this domain -------------   hmm coord   ali coord   env coord
# target name        accession   tlen query name           accession   qlen   E-value  score  bias   #  of  c-Evalue  i-Evalue  score  bias  from    to  from    to  from    to  acc description of target
#------------------- ---------- ----- -------------------- ---------- ----- --------- ------ ----- --- --- --------- --------- ------ ----- ----- ----- ----- ----- ----- ----- ---- ---------------------
SOLCI001686100       -            366 EOG09360DRR          -            289  4.4e-163  543.2   0.4   1   1  9.5e-166  5.2e-163  542.9   0.4     1   289    22   333    22   333 0.96 -
SOLCI002449900       -            371 EOG09360DRR          -            289   1.6e-82  278.9   0.5   1   1   3.6e-85     2e-82  278.5   0.5     1   289    27   335    27   335 0.91 -
SOLCI006720900       -            352 EOG09360DRR          -            289     1e-65  223.6   1.3   1   1   6.2e-68   3.4e-65  222.0   1.3     3   289    30   329    28   329 0.87 -
SOLCI001179200       -            379 EOG09360DRR          -            289   1.4e-64  220.0   0.1   1   1   3.3e-67   1.8e-64  219.6   0.1     2   289    35   355    34   355 0.85 -
SOLCI003385700       -            373 EOG09360DRR          -            289   6.7e-64  217.7   0.5   1   1   1.9e-66     1e-63  217.1   0.5     4   289    36   351    34   351 0.87 -
SOLCI002511100       -            357 EOG09360DRR          -            289   1.4e-61  210.1   1.0   1   1     6e-64   3.3e-61  208.9   1.0     4   288    29   334    27   335 0.87 -
SOLCI002511200       -            365 EOG09360DRR          -            289   3.9e-60  205.4   2.2   1   1   1.1e-62   5.8e-60  204.8   2.2     4   286    36   340    34   344 0.87 -
SOLCI002343800       -            359 EOG09360DRR          -            289   3.7e-58  198.9   1.2   1   1   1.2e-60   6.7e-58  198.0   1.2     4   288    26   334    24   335 0.89 -
SOLCI004895000       -            367 EOG09360DRR          -            289   6.2e-58  198.1   1.9   1   1   3.9e-60   2.1e-57  196.4   1.9     4   288    34   341    32   342 0.87 -
SOLCI000806000       -            363 EOG09360DRR          -            289   2.5e-57  196.1   0.3   1   1   1.8e-59   9.9e-57  194.2   0.3     4   288    29   336    27   337 0.84 -
SOLCI005723500       -            398 EOG09360DRR          -            289   2.5e-56  192.8   2.4   1   1   7.8e-59   4.3e-56  192.1   2.4     4   288    71   375    69   376 0.87 -
SOLCI005967100       -            367 EOG09360DRR          -            289   3.4e-55  189.2   0.6   1   1   1.2e-57   6.3e-55  188.3   0.6     4   288    33   340    31   341 0.89 -
SOLCI006453000       -            364 EOG09360DRR          -            289   4.9e-54  185.3   3.5   1   1   1.3e-56   7.3e-54  184.8   3.5     4   287    42   340    40   342 0.86 -
SOLCI007232900       -            362 EOG09360DRR          -            289   9.3e-54  184.4   1.6   1   1   7.5e-56   4.1e-53  182.3   1.6     4   288    27   335    25   336 0.85 -
SOLCI002149600       -            365 EOG09360DRR          -            289   1.4e-53  183.8   1.1   1   1   1.8e-55   9.9e-53  181.1   1.1     4   287    37   340    35   342 0.85 -
SOLCI001875800       -            362 EOG09360DRR          -            289     2e-53  183.4   0.3   1   1   4.7e-56   2.6e-53  183.0   0.3     4   287    31   330    29   332 0.87 -
SOLCI005347600       -            360 EOG09360DRR          -            289   4.4e-51  175.6   0.3   1   1   4.4e-52   2.4e-49  169.9   0.3     4   285    39   344    37   348 0.86 -
SOLCI004652600       -            361 EOG09360DRR          -            289   4.6e-51  175.6   1.5   1   1   7.7e-53   4.2e-50  172.4   1.5     4   288    28   335    26   336 0.86 -
SOLCI000768900       -            350 EOG09360DRR          -            289     6e-51  175.2   0.1   1   1   6.2e-53   3.4e-50  172.7   0.1     4   286    32   335    29   338 0.87 -
SOLCI007318100       -            380 EOG09360DRR          -            289   2.3e-50  173.3   2.8   1   1   9.9e-52   5.4e-49  168.8   2.8     4   287    37   340    35   342 0.85 -
SOLCI000768800       -            364 EOG09360DRR          -            289   3.2e-50  172.8   0.1   1   1   2.2e-52   1.2e-49  170.9   0.1     4   285    46   348    41   352 0.87 -
SOLCI007318200       -            360 EOG09360DRR          -            289   4.6e-50  172.3   1.3   1   1   1.1e-52   6.1e-50  171.9   1.3     4   287    30   327    28   329 0.88 -
SOLCI006835500       -            362 EOG09360DRR          -            289     1e-49  171.2   1.3   1   1   3.2e-52   1.8e-49  170.4   1.3     4   285    38   334    36   337 0.84 -
SOLCI005028900       -            354 EOG09360DRR          -            289   4.4e-49  169.1   0.6   1   1   1.2e-51   6.8e-49  168.5   0.6     4   289    33   341    31   341 0.87 -
SOLCI003711200       -            359 EOG09360DRR          -            289   4.9e-49  168.9   1.4   1   1   5.2e-51   2.9e-48  166.4   1.4     4   288    38   346    35   347 0.82 -
SOLCI000768500       -            350 EOG09360DRR          -            289   5.6e-49  168.7   0.1   1   1   1.7e-51   9.5e-49  168.0   0.1     4   288    34   337    32   338 0.87 -
SOLCI002540200       -            419 EOG09360DRR          -            289   7.4e-49  168.3   1.0   1   1   2.5e-51   1.4e-48  167.4   1.0     4   287    93   395    90   397 0.88 -
SOLCI004610200       -            364 EOG09360DRR          -            289   9.5e-49  168.0   0.1   1   1   2.4e-51   1.3e-48  167.5   0.1     4   288    36   340    35   341 0.88 -
SOLCI005029000       -            353 EOG09360DRR          -            289   1.4e-47  164.2   0.3   1   1   5.7e-50   3.1e-47  163.0   0.3     4   288    30   340    28   341 0.89 -
SOLCI006787500       -            379 EOG09360DRR          -            289     1e-46  161.3   0.3   1   1   2.8e-49   1.5e-46  160.7   0.3     4   288    46   355    42   356 0.85 -
SOLCI002168600       -            399 EOG09360DRR          -            289   4.7e-46  159.2   2.3   1   1   3.4e-48   1.9e-45  157.2   2.3     4   289    65   373    63   373 0.85 -
SOLCI002645600       -            367 EOG09360DRR          -            289   3.3e-45  156.3   1.2   1   1   9.9e-48   5.4e-45  155.7   1.2     4   288    41   341    39   342 0.84 -
SOLCI007085400       -            360 EOG09360DRR          -            289   3.8e-45  156.2   5.4   1   1   1.4e-47   7.8e-45  155.1   5.4     4   289    31   337    29   337 0.83 -
SOLCI003854900       -            360 EOG09360DRR          -            289   8.3e-44  151.8   0.2   1   1   2.2e-46   1.2e-43  151.2   0.2     4   288    44   346    41   347 0.86 -
SOLCI000768700       -            343 EOG09360DRR          -            289   1.1e-43  151.4   1.4   1   1   9.4e-46   5.1e-43  149.2   1.4     4   284    31   333    28   337 0.84 -
SOLCI004373000       -            417 EOG09360DRR          -            289   3.1e-43  149.9   1.0   1   1   9.3e-45   5.1e-42  145.9   1.0     5   289    97   405    94   405 0.84 -
SOLCI004773400       -            348 EOG09360DRR          -            289   4.5e-43  149.4   0.8   1   1   3.1e-45   1.7e-42  147.4   0.8     5   288    29   335    26   336 0.84 -
SOLCI002345400       -            365 EOG09360DRR          -            289   6.4e-43  148.8   1.9   1   1   5.5e-45     3e-42  146.6   1.9     4   289    33   342    31   342 0.79 -
SOLCI003854800       -            374 EOG09360DRR          -            289   1.8e-42  147.4   0.6   1   1   3.7e-44     2e-41  143.9   0.6     4   283    52   355    49   360 0.80 -
SOLCI005336400       -            254 EOG09360DRR          -            289     2e-42  147.2   0.0   1   1   4.5e-45   2.5e-42  146.9   0.0     4   198    31   227    29   238 0.89 -
SOLCI007318500       -            367 EOG09360DRR          -            289     1e-37  131.8   3.1   1   1   1.4e-39   7.9e-37  128.9   3.1     4   285    32   339    29   342 0.83 -
SOLCI004330000       -            357 EOG09360DRR          -            289   3.1e-37  130.2   0.2   1   1   1.2e-39   6.3e-37  129.2   0.2     4   285    32   336    30   340 0.84 -
SOLCI000768600       -            299 EOG09360DRR          -            289   9.5e-37  128.6   0.1   1   1   2.2e-39   1.2e-36  128.3   0.1     4   204    49   249    47   279 0.91 -
SOLCI000028700       -            360 EOG09360DRR          -            289   4.6e-36  126.3   1.7   1   1   1.8e-38   9.8e-36  125.3   1.7     4   288    37   335    35   336 0.85 -
SOLCI007035700       -            353 EOG09360DRR          -            289   6.4e-36  125.9   0.9   1   1   3.7e-38   2.1e-35  124.2   0.9     4   286    32   336    30   339 0.82 -
SOLCI001318600       -            282 EOG09360DRR          -            289   1.6e-35  124.5   4.4   1   1   1.1e-37   5.9e-35  122.7   4.5    79   288    22   258    18   259 0.83 -
SOLCI003661700       -            359 EOG09360DRR          -            289   3.1e-35  123.7   0.1   1   1   1.2e-37   6.6e-35  122.6   0.1     4   284    35   340    33   346 0.85 -
SOLCI004454000       -            365 EOG09360DRR          -            289   5.7e-35  122.8   0.8   1   1   2.2e-37   1.2e-34  121.7   0.8     4   288    34   339    32   340 0.79 -
SOLCI003932900       -            364 EOG09360DRR          -            289   7.3e-35  122.4   2.8   1   1   8.6e-37   4.7e-34  119.8   2.8     4   284    29   335    26   340 0.82 -
SOLCI003328700       -            298 EOG09360DRR          -            289   1.7e-34  121.2   0.2   1   1   4.4e-37   2.4e-34  120.7   0.2     5   202    92   289    89   292 0.93 -
SOLCI005848900       -            229 EOG09360DRR          -            289   7.4e-34  119.1   1.1   1   1   1.1e-35   5.8e-33  116.2   1.1   100   285     6   213     2   217 0.83 -
SOLCI004888200       -            362 EOG09360DRR          -            289   1.3e-32  115.1   0.2   1   1   3.5e-35   1.9e-32  114.5   0.2     4   284    37   333    35   338 0.85 -
SOLCI005202300       -            220 EOG09360DRR          -            289   1.9e-30  107.9   2.2   1   1   4.8e-33   2.6e-30  107.5   2.2     4   176    34   207    32   214 0.88 -
SOLCI001054200       -            303 EOG09360DRR          -            289   2.4e-30  107.6   0.0   1   1   5.9e-33   3.2e-30  107.2   0.0     4   203    35   237    32   244 0.89 -
SOLCI002568600       -            229 EOG09360DRR          -            289   7.3e-30  106.0   2.3   1   1   2.8e-32   1.5e-29  105.0   2.3   112   287     6   204     1   206 0.80 -
SOLCI004282200       -            211 EOG09360DRR          -            289   1.4e-28  101.8   2.6   1   1   3.1e-31   1.7e-28  101.5   2.6     3   168    43   209    41   211 0.88 -
SOLCI003186800       -            234 EOG09360DRR          -            289   3.3e-28  100.6   0.2   1   1   7.5e-31   4.1e-28  100.3   0.2     5   176    31   202    28   225 0.86 -
SOLCI001709200       -            228 EOG09360DRR          -            289   4.7e-28  100.1   0.5   1   1   2.1e-30   1.1e-27   98.8   0.5   101   288     3   215     1   216 0.87 -
SOLCI002108500       -            234 EOG09360DRR          -            289   1.2e-27   98.7   0.2   1   1   7.4e-30   4.1e-27   97.0   0.2    97   288     5   221     2   222 0.87 -
SOLCI000114600       -            223 EOG09360DRR          -            289   1.4e-27   98.5   0.9   1   1   3.5e-30   1.9e-27   98.1   0.9     4   166    35   197    33   213 0.87 -
SOLCI005727400       -            246 EOG09360DRR          -            289   4.9e-26   93.5   0.6   1   1   1.2e-28   6.4e-26   93.1   0.6     5   165    84   244    81   246 0.88 -
SOLCI006532400       -            252 EOG09360DRR          -            289   6.4e-24   86.5   0.6   1   1   2.2e-26   1.2e-23   85.6   0.6    15   207     1   188     1   244 0.81 -
SOLCI002617400       -            143 EOG09360DRR          -            289   1.2e-22   82.3   0.3   1   1   2.9e-25   1.6e-22   81.9   0.3     4    98    40   132    38   141 0.94 -
SOLCI000910000       -            368 EOG09360DRR          -            289   2.3e-22   81.4   2.4   1   1   5.6e-24   3.1e-21   77.7   2.4     4   282    58   349    56   355 0.71 -
SOLCI004554300       -            386 EOG09360DRR          -            289     4e-21   77.3   0.0   1   1   4.5e-22   2.4e-19   71.5   0.0     5   198    35   234    32   360 0.73 -
SOLCI002349400       -            224 EOG09360DRR          -            289   5.4e-21   76.9   0.3   1   1   1.2e-23   6.8e-21   76.6   0.3   129   289    24   198    14   198 0.84 -
SOLCI002816400       -            369 EOG09360DRR          -            289   1.8e-18   68.6   0.1   1   1   2.5e-19   1.4e-16   62.4   0.1     5   286    37   351    34   354 0.73 -
SOLCI004366100       -             83 EOG09360DRR          -            289     2e-18   68.5   0.3   1   1   4.3e-21   2.4e-18   68.2   0.3     1    55    27    80    27    82 0.96 -
SOLCI004528400       -            129 EOG09360DRR          -            289   5.5e-18   67.0   0.7   1   1   1.3e-20   7.2e-18   66.6   0.7     4    96    34   122    32   127 0.89 -
SOLCI006039400       -            147 EOG09360DRR          -            289   7.7e-18   66.5   0.0   1   1   1.8e-20   9.9e-18   66.2   0.0     4    90    35   120    32   131 0.92 -
SOLCI003006400       -            350 EOG09360DRR          -            289   2.2e-17   65.1   2.4   1   1   2.3e-19   1.2e-16   62.6   2.4     3   282    47   332    45   336 0.71 -
SOLCI002230200       -            144 EOG09360DRR          -            289   1.1e-16   62.7   0.4   1   1   2.5e-19   1.4e-16   62.4   0.4     4    96    40   130    37   140 0.88 -
SOLCI006356000       -            142 EOG09360DRR          -            289   1.5e-16   62.3   0.9   1   1   3.4e-19   1.9e-16   62.0   0.9     4    97    37   126    35   139 0.86 -
SOLCI003283600       -            378 EOG09360DRR          -            289   2.4e-16   61.6   0.1   1   1   3.5e-18   1.9e-15   58.7   0.1     5   289    35   353    32   353 0.76 -
SOLCI001677900       -            292 EOG09360DRR          -            289   1.1e-15   59.5   0.8   1   1   3.3e-17   1.8e-14   55.5   0.8    57   289     9   266     5   266 0.81 -
SOLCI004245100       -            194 EOG09360DRR          -            289   1.8e-15   58.7   0.3   1   1   6.7e-18   3.7e-15   57.7   0.3   133   288     4   181     1   182 0.76 -
SOLCI001196000       -            386 EOG09360DRR          -            289   2.4e-15   58.4   0.4   1   1   5.7e-17   3.1e-14   54.7   0.4     4   286    38   361    36   364 0.71 -
SOLCI000310900       -            379 EOG09360DRR          -            289   3.7e-15   57.7   2.2   1   1   1.6e-15   8.6e-13   50.0   2.2     4   289    31   354    29   354 0.66 -
SOLCI001894900       -            252 EOG09360DRR          -            289   5.2e-15   57.3   0.2   1   1   1.2e-16   6.4e-14   53.7   0.2   102   284    24   230    14   235 0.72 -
SOLCI000120500       -            376 EOG09360DRR          -            289   7.9e-15   56.7   0.3   1   1   4.5e-16   2.4e-13   51.8   0.3     4   287    32   350    30   352 0.70 -
SOLCI001709100       -            127 EOG09360DRR          -            289   8.9e-15   56.5   0.3   1   1   2.2e-17   1.2e-14   56.1   0.3     4    94    34   123    32   125 0.89 -
SOLCI001005200       -            272 EOG09360DRR          -            289   1.1e-14   56.1   0.1   1   1   1.8e-16     1e-13   53.0   0.1   157   289   104   260   101   260 0.77 -
SOLCI006888900       -            129 EOG09360DRR          -            289   1.1e-14   56.1   0.9   1   1   2.4e-17   1.3e-14   55.9   0.9    79   177    25   128    14   129 0.89 -
SOLCI003176400       -            178 EOG09360DRR          -            289   1.4e-14   55.9   0.3   1   1   5.5e-16     3e-13   51.5   0.3   139   284     7   178     5   178 0.73 -
SOLCI007145600       -            212 EOG09360DRR          -            289   1.6e-14   55.7   0.1   1   1   3.7e-17     2e-14   55.3   0.1     5   175    36   209    33   212 0.73 -
SOLCI000868200       -            120 EOG09360DRR          -            289   2.2e-14   55.2   0.1   1   1   4.3e-17   2.4e-14   55.1   0.1    74   168    19   117     9   120 0.86 -
SOLCI001196100       -            377 EOG09360DRR          -            289   2.2e-14   55.2   0.7   1   1     5e-16   2.7e-13   51.6   0.7     4   288    27   352    24   353 0.70 -
SOLCI005254900       -            166 EOG09360DRR          -            289   2.8e-14   54.8   0.4   1   1   6.4e-17   3.5e-14   54.5   0.4    50   173    23   147    12   158 0.88 -
SOLCI006663100       -            209 EOG09360DRR          -            289   4.8e-14   54.1   0.2   1   1   5.1e-16   2.8e-13   51.6   0.2   151   285    17   181     2   185 0.80 -
SOLCI001455600       -            371 EOG09360DRR          -            289   6.9e-14   53.6   1.0   1   1   5.1e-15   2.8e-12   48.3   1.0     2   289    41   351    40   351 0.73 -
SOLCI002823500       -            140 EOG09360DRR          -            289   9.5e-14   53.1   0.1   1   1     2e-16   1.1e-13   52.9   0.1     4   121    23   139    20   140 0.83 -
SOLCI005914300       -            381 EOG09360DRR          -            289     5e-13   50.8   0.3   1   1   6.5e-13   3.5e-10   41.4   0.3     4   286    39   353    36   356 0.64 -
SOLCI007403900       -            133 EOG09360DRR          -            289   6.9e-13   50.3   0.2   1   1   1.6e-15   8.9e-13   49.9   0.2     4    90    31   116    29   123 0.89 -
SOLCI004420400       -            375 EOG09360DRR          -            289   1.7e-12   49.0   0.1   1   1   9.3e-14   5.1e-11   44.2   0.1     4   289    41   360    39   360 0.72 -
SOLCI007058200       -            235 EOG09360DRR          -            289   1.8e-12   48.9   0.0   1   1   4.3e-15   2.4e-12   48.5   0.0     5   196    31   229    28   234 0.80 -
SOLCI003933000       -            128 EOG09360DRR          -            289   2.9e-12   48.3   0.2   1   1   5.7e-15   3.1e-12   48.1   0.2     4   109    23   126    20   128 0.82 -
SOLCI004733200       -            381 EOG09360DRR          -            289     3e-12   48.2   0.6   1   1   6.3e-14   3.4e-11   44.7   0.6     4   283    42   354    40   360 0.74 -
SOLCI004420300       -            384 EOG09360DRR          -            289   1.3e-11   46.1   0.1   1   1     4e-12   2.2e-09   38.8   0.1     4   285    50   365    48   369 0.68 -
SOLCI003519500       -            380 EOG09360DRR          -            289   1.8e-11   45.7   0.2   1   2     2e-10   1.1e-07   33.2   0.0     4   198    33   224    31   249 0.77 -
SOLCI003519500       -            380 EOG09360DRR          -            289   1.8e-11   45.7   0.2   2   2    0.0017      0.92   10.5   0.0   258   289   324   355   306   355 0.77 -
SOLCI004420500       -            380 EOG09360DRR          -            289     2e-11   45.5   0.2   1   1   3.6e-12     2e-09   39.0   0.2     4   285    46   361    44   365 0.66 -
SOLCI006083000       -            147 EOG09360DRR          -            289   9.3e-11   43.3   0.1   1   1   2.7e-13   1.5e-10   42.7   0.1   101   199    12   109     6   124 0.88 -
SOLCI004420200       -            377 EOG09360DRR          -            289   1.6e-09   39.2   0.2   1   1   1.7e-10   9.3e-08   33.5   0.2     4   287    42   360    40   362 0.62 -
SOLCI003856600       -            171 EOG09360DRR          -            289   4.9e-09   37.6   0.0   1   1   9.8e-12   5.4e-09   37.5   0.0   119   201    22   101     3   158 0.86 -
SOLCI004559400       -            369 EOG09360DRR          -            289   8.6e-09   36.9   3.1   1   1   3.3e-10   1.8e-07   32.5   3.1     4   289    39   346    36   346 0.71 -
SOLCI000768400       -            171 EOG09360DRR          -            289   1.7e-08   35.9   0.0   1   1   3.6e-11     2e-08   35.7   0.0   133   205    37   108     7   154 0.82 -
SOLCI002333400       -            143 EOG09360DRR          -            289   3.5e-07   31.6   0.0   1   1   7.6e-10   4.2e-07   31.3   0.0   204   289    27   122    16   122 0.80 -
SOLCI003711300       -            149 EOG09360DRR          -            289     6e-07   30.8   0.1   1   1   2.3e-09   1.3e-06   29.8   0.1   227   283    67   129     2   134 0.78 -
SOLCI005886000       -            377 EOG09360DRR          -            289   7.3e-07   30.5   0.1   1   1   2.1e-08   1.2e-05   26.6   0.1     5   223    45   262    42   362 0.76 -
SOLCI002905400       -            202 EOG09360DRR          -            289   9.8e-07   30.1   0.0   1   1   2.2e-09   1.2e-06   29.8   0.0     4   105    31   128    29   178 0.81 -
SOLCI003135500       -            180 EOG09360DRR          -            289   8.1e-06   27.1   0.3   1   1     6e-08   3.3e-05   25.1   0.3   206   285    36   131     1   135 0.68 -
SOLCI004888100       -            154 EOG09360DRR          -            289   2.2e-05   25.7   0.1   1   1   5.1e-08   2.8e-05   25.3   0.1   199   286    11   106     3   109 0.81 -
SOLCI005853600       -            125 EOG09360DRR          -            289   3.7e-05   24.9   0.1   1   1   9.8e-08   5.4e-05   24.4   0.1   216   281    50   124     1   125 0.74 -
SOLCI003049600       -            108 EOG09360DRR          -            289   7.9e-05   23.8   0.1   1   1   1.7e-07   9.5e-05   23.6   0.1   224   285    11    80     3    84 0.85 -
SOLCI004455500       -            232 EOG09360DRR          -            289   0.00012   23.2   0.3   1   1   4.7e-06    0.0026   18.9   0.3   177   288    67   211     4   212 0.59 -
SOLCI003820600       -            155 EOG09360DRR          -            289   0.00013   23.1   0.2   1   1   4.5e-07   0.00024   22.2   0.2     2   106    37   132    36   152 0.73 -
SOLCI005152000       -            269 EOG09360DRR          -            289   0.00019   22.6   0.1   1   2   0.00028      0.15   13.1   0.0   103   199    21   113    14   162 0.77 -
SOLCI005152000       -            269 EOG09360DRR          -            289   0.00019   22.6   0.1   2   2     0.017       9.1    7.2   0.0   260   288   214   242   196   243 0.83 -
SOLCI002310800       -            231 EOG09360DRR          -            289    0.0018   19.4   0.0   1   2       0.1        57    4.6   0.0   156   199    40    83    16   112 0.78 -
SOLCI002310800       -            231 EOG09360DRR          -            289    0.0018   19.4   0.0   2   2   0.00028      0.15   13.1   0.1   236   289   149   206    99   206 0.73 -
SOLCI003817900       -            215 EOG09360DRR          -            289     0.002   19.3   0.1   1   1   4.6e-06    0.0025   18.9   0.1     5    96    45   134    42   191 0.69 -
SOLCI002697700       -            378 EOG09360DRR          -            289     0.016   16.3   0.0   1   2     0.007       3.8    8.5   0.0   156   202   164   211    52   236 0.66 -
SOLCI002697700       -            378 EOG09360DRR          -            289     0.016   16.3   0.0   2   2      0.19   1.1e+02    3.7   0.0   264   285   306   327   272   332 0.81 -
SOLCI002836600       -            212 EOG09360DRR          -            289     0.034   15.2   0.1   1   1   8.4e-05     0.046   14.8   0.1     5   142    40   183    37   191 0.66 -
SOLCI003186900       -             92 EOG09360DRR          -            289     0.036   15.1   0.0   1   1   7.3e-05      0.04   15.0   0.0   172   215     7    54     1    92 0.74 -
SOLCI006973300       -            165 EOG09360DRR          -            289     0.072   14.1   0.0   1   1   0.00018       0.1   13.7   0.0    66   198     8   140     3   160 0.73 -
SOLCI003884100       -             95 EOG09360DRR          -            289      0.22   12.6   0.1   1   1    0.0005      0.27   12.2   0.1     4    56    28    80    26    90 0.73 -
#
# Program:         hmmsearch
# Version:         3.1b2 (February 2015)
# Pipeline mode:   SEARCH
# Query file:      /home/pgsb/tetiana.nosenko/lineages/embryophyta_odb9//hmms/EOG09360DRR.hmm
# Target file:     /nfs/pgsb/data/S_chilense/Schilense_genome/Solanum_chilense_v3.3_protein.fa
# Option settings: hmmsearch -o ./tmp/temp_Schil_BUSCO_prot_1362887668 --domtblout /home/ibis/tetiana.nosenko/Documents/S_chilense/11_S_chilense_genome/Schilense_genome_sequence/BUSCO_assessment/run_Schil_BUSCO_prot/hmmer_output/EOG09360DRR.out.1 --cpu 1 /home/pgsb/tetiana.nosenko/lineages/embryophyta_odb9//hmms/EOG09360DRR.hmm /nfs/pgsb/data/S_chilense/Schilense_genome/Solanum_chilense_v3.3_protein.fa 
# Current dir:     /home/ibis/tetiana.nosenko/Documents/S_chilense/11_S_chilense_genome/Schilense_genome_sequence/BUSCO_assessment
# Date:            Wed Mar  8 09:22:09 2017
# [ok]
```
