## Supplementary material for "The *de novo* reference genome and transcriptome assemblies of the wild tomato species *Solanum chilense*": EOG09360DTF.out.1

```
#                                                                            --- full sequence --- -------------- this domain -------------   hmm coord   ali coord   env coord
# target name        accession   tlen query name           accession   qlen   E-value  score  bias   #  of  c-Evalue  i-Evalue  score  bias  from    to  from    to  from    to  acc description of target
#------------------- ---------- ----- -------------------- ---------- ----- --------- ------ ----- --- --- --------- --------- ------ ----- ----- ----- ----- ----- ----- ----- ---- ---------------------
SOLCI005419900       -            642 EOG09360DTF          -            490  8.7e-231  768.5   4.9   1   1  1.5e-232  2.1e-230  767.3   4.9     5   486    92   626    90   630 0.92 -
SOLCI003829900       -           1169 EOG09360DTF          -            490  5.2e-124  416.4   9.9   1  12    0.0072         1    9.7   0.1   105   186   144   228   110   246 0.78 -
SOLCI003829900       -           1169 EOG09360DTF          -            490  5.2e-124  416.4   9.9   2  12   2.7e-07   3.8e-05   24.3   0.0   243   319   252   328   246   334 0.91 -
SOLCI003829900       -           1169 EOG09360DTF          -            490  5.2e-124  416.4   9.9   3  12   4.5e-11   6.4e-09   36.7   0.2   285   336   329   380   326   381 0.93 -
SOLCI003829900       -           1169 EOG09360DTF          -            490  5.2e-124  416.4   9.9   4  12   3.3e-18   4.8e-16   60.2   0.0   254   371   368   485   367   487 0.98 -
SOLCI003829900       -           1169 EOG09360DTF          -            490  5.2e-124  416.4   9.9   5  12   4.3e-12   6.2e-10   40.1   0.0   249   338   433   522   433   527 0.96 -
SOLCI003829900       -           1169 EOG09360DTF          -            490  5.2e-124  416.4   9.9   6  12   2.2e-16   3.2e-14   54.2   0.0   254   373   508   627   505   632 0.95 -
SOLCI003829900       -           1169 EOG09360DTF          -            490  5.2e-124  416.4   9.9   7  12   2.7e-19   3.8e-17   63.9   0.0   249   374   608   733   600   735 0.95 -
SOLCI003829900       -           1169 EOG09360DTF          -            490  5.2e-124  416.4   9.9   8  12     1e-09   1.5e-07   32.3   0.1   266   410   730   874   728   876 0.88 -
SOLCI003829900       -           1169 EOG09360DTF          -            490  5.2e-124  416.4   9.9   9  12   1.7e-12   2.5e-10   41.4   0.0   304   403   875   973   873   975 0.95 -
SOLCI003829900       -           1169 EOG09360DTF          -            490  5.2e-124  416.4   9.9  10  12   1.1e-19   1.6e-17   65.1   0.0   255   355   966  1066   965  1067 0.98 -
SOLCI003829900       -           1169 EOG09360DTF          -            490  5.2e-124  416.4   9.9  11  12   1.4e-09     2e-07   31.8   0.0   264   317  1045  1098  1044  1104 0.95 -
SOLCI003829900       -           1169 EOG09360DTF          -            490  5.2e-124  416.4   9.9  12  12   3.1e-06   0.00045   20.8   0.0   252   313  1103  1164  1099  1167 0.93 -
SOLCI006476700       -           1035 EOG09360DTF          -            490  1.1e-118  398.7   9.9   1   8       6.9     1e+03   -0.2   0.0   278   303   118   143   108   153 0.82 -
SOLCI006476700       -           1035 EOG09360DTF          -            490  1.1e-118  398.7   9.9   2   8   9.9e-11   1.4e-08   35.6   0.2   211   356   140   285   125   287 0.88 -
SOLCI006476700       -           1035 EOG09360DTF          -            490  1.1e-118  398.7   9.9   3   8   8.8e-20   1.3e-17   65.5   0.0   252   340   286   374   284   378 0.96 -
SOLCI006476700       -           1035 EOG09360DTF          -            490  1.1e-118  398.7   9.9   4   8   1.6e-18   2.4e-16   61.3   0.4   257   372   361   476   361   483 0.96 -
SOLCI006476700       -           1035 EOG09360DTF          -            490  1.1e-118  398.7   9.9   5   8   2.9e-20   4.1e-18   67.1   0.0   242   381   486   625   481   634 0.93 -
SOLCI006476700       -           1035 EOG09360DTF          -            490  1.1e-118  398.7   9.9   6   8   5.4e-17   7.8e-15   56.3   0.0   242   335   626   719   623   725 0.93 -
SOLCI006476700       -           1035 EOG09360DTF          -            490  1.1e-118  398.7   9.9   7   8   8.4e-20   1.2e-17   65.5   0.0   259   358   713   811   711   814 0.94 -
SOLCI006476700       -           1035 EOG09360DTF          -            490  1.1e-118  398.7   9.9   8   8   1.7e-17   2.4e-15   57.9   0.0   253   378   811   936   810   942 0.97 -
SOLCI003872100       -            916 EOG09360DTF          -            490  2.1e-112  378.1  12.3   1   7   6.5e-13   9.3e-11   42.8   0.1   245   342   186   283   183   286 0.93 -
SOLCI003872100       -            916 EOG09360DTF          -            490  2.1e-112  378.1  12.3   2   7   3.7e-24   5.4e-22   79.9   0.1   259   368   270   379   269   379 0.97 -
SOLCI003872100       -            916 EOG09360DTF          -            490  2.1e-112  378.1  12.3   3   7   3.2e-24   4.6e-22   80.1   0.1   254   368   370   484   368   487 0.97 -
SOLCI003872100       -            916 EOG09360DTF          -            490  2.1e-112  378.1  12.3   4   7   5.9e-26   8.4e-24   85.8   0.0   254   393   475   613   474   616 0.96 -
SOLCI003872100       -            916 EOG09360DTF          -            490  2.1e-112  378.1  12.3   5   7   1.8e-15   2.6e-13   51.2   0.0   254   357   615   718   613   737 0.92 -
SOLCI003872100       -            916 EOG09360DTF          -            490  2.1e-112  378.1  12.3   6   7   3.9e-07   5.7e-05   23.7   0.0   254   306   739   791   724   794 0.91 -
SOLCI003872100       -            916 EOG09360DTF          -            490  2.1e-112  378.1  12.3   7   7   1.8e-15   2.7e-13   51.2   0.3   254   389   774   908   773   915 0.90 -
SOLCI000892300       -            913 EOG09360DTF          -            490  1.8e-111  375.0  18.1   1   8   4.1e-25   5.9e-23   83.0   2.1   180   403   112   336    92   337 0.84 -
SOLCI000892300       -            913 EOG09360DTF          -            490  1.8e-111  375.0  18.1   2   8   4.8e-13   6.9e-11   43.2   0.0   249   333   323   407   316   412 0.95 -
SOLCI000892300       -            913 EOG09360DTF          -            490  1.8e-111  375.0  18.1   3   8   8.2e-11   1.2e-08   35.9   0.0   264   338   373   447   368   449 0.95 -
SOLCI000892300       -            913 EOG09360DTF          -            490  1.8e-111  375.0  18.1   4   8   1.9e-25   2.8e-23   84.1   0.1   261   407   405   550   403   551 0.97 -
SOLCI000892300       -            913 EOG09360DTF          -            490  1.8e-111  375.0  18.1   5   8   8.3e-13   1.2e-10   42.5   0.0   254   324   503   573   503   576 0.95 -
SOLCI000892300       -            913 EOG09360DTF          -            490  1.8e-111  375.0  18.1   6   8   1.4e-08     2e-06   28.5   0.0   243   313   562   632   562   632 0.95 -
SOLCI000892300       -            913 EOG09360DTF          -            490  1.8e-111  375.0  18.1   7   8     3e-20   4.4e-18   67.0   0.0   261   361   615   715   615   730 0.93 -
SOLCI000892300       -            913 EOG09360DTF          -            490  1.8e-111  375.0  18.1   8   8   1.3e-16   1.8e-14   55.1   0.1   262   411   745   893   730   906 0.93 -
SOLCI000964800       -            651 EOG09360DTF          -            490  5.7e-111  373.4   3.4   1   2   1.4e-12     2e-10   41.7   0.1    70   194    74   200    60   225 0.82 -
SOLCI000964800       -            651 EOG09360DTF          -            490  5.7e-111  373.4   3.4   2   2  1.3e-100   1.9e-98  332.0   0.9    94   488   232   642   223   644 0.93 -
SOLCI004565600       -            980 EOG09360DTF          -            490  4.5e-109  367.1  21.4   1   9   6.9e-15   9.9e-13   49.3   0.0   105   318   118   330   105   340 0.83 -
SOLCI004565600       -            980 EOG09360DTF          -            490  4.5e-109  367.1  21.4   2   9   1.4e-07     2e-05   25.2   0.0   254   334   336   417   330   432 0.86 -
SOLCI004565600       -            980 EOG09360DTF          -            490  4.5e-109  367.1  21.4   3   9   8.1e-22   1.2e-19   72.2   0.1   247   341   440   534   429   535 0.96 -
SOLCI004565600       -            980 EOG09360DTF          -            490  4.5e-109  367.1  21.4   4   9   1.3e-16   1.9e-14   55.0   0.2   263   336   526   599   522   610 0.94 -
SOLCI004565600       -            980 EOG09360DTF          -            490  4.5e-109  367.1  21.4   5   9   1.9e-14   2.8e-12   47.8   0.1   270   338   619   687   603   687 0.93 -
SOLCI004565600       -            980 EOG09360DTF          -            490  4.5e-109  367.1  21.4   6   9   1.5e-14   2.2e-12   48.2   0.0   242   323   661   742   659   743 0.96 -
SOLCI004565600       -            980 EOG09360DTF          -            490  4.5e-109  367.1  21.4   7   9   7.6e-15   1.1e-12   49.2   0.2   273   336   727   790   724   792 0.94 -
SOLCI004565600       -            980 EOG09360DTF          -            490  4.5e-109  367.1  21.4   8   9   4.6e-21   6.6e-19   69.7   0.1   250   409   739   895   738   901 0.90 -
SOLCI004565600       -            980 EOG09360DTF          -            490  4.5e-109  367.1  21.4   9   9   2.5e-08   3.6e-06   27.7   0.0   296   406   853   964   845   971 0.87 -
SOLCI007328400       -           1121 EOG09360DTF          -            490  9.2e-109  366.1  15.4   1   9   1.1e-27   1.6e-25   91.5   0.5   121   389    76   365    35   369 0.76 -
SOLCI007328400       -           1121 EOG09360DTF          -            490  9.2e-109  366.1  15.4   2   9   2.1e-20     3e-18   67.5   0.1   252   371   369   488   366   488 0.97 -
SOLCI007328400       -           1121 EOG09360DTF          -            490  9.2e-109  366.1  15.4   3   9     3e-07   4.3e-05   24.1   0.0   253   309   475   531   474   532 0.97 -
SOLCI007328400       -           1121 EOG09360DTF          -            490  9.2e-109  366.1  15.4   4   9   3.3e-08   4.7e-06   27.3   0.0   259   338   516   595   512   597 0.95 -
SOLCI007328400       -           1121 EOG09360DTF          -            490  9.2e-109  366.1  15.4   5   9   6.1e-12   8.8e-10   39.6   0.0   265   368   592   695   591   702 0.96 -
SOLCI007328400       -           1121 EOG09360DTF          -            490  9.2e-109  366.1  15.4   6   9   6.7e-07   9.6e-05   23.0   0.0   274   367   707   800   694   801 0.90 -
SOLCI007328400       -           1121 EOG09360DTF          -            490  9.2e-109  366.1  15.4   7   9   4.7e-18   6.7e-16   59.8   0.1   241   407   779   944   771   950 0.95 -
SOLCI007328400       -           1121 EOG09360DTF          -            490  9.2e-109  366.1  15.4   8   9   3.9e-09   5.6e-07   30.3   0.1   245   365   888  1008   886  1010 0.79 -
SOLCI007328400       -           1121 EOG09360DTF          -            490  9.2e-109  366.1  15.4   9   9   6.5e-14   9.3e-12   46.1   0.1   258   345  1006  1093  1003  1115 0.91 -
SOLCI003803600       -           1035 EOG09360DTF          -            490  2.6e-101  341.5  14.5   1  11   4.3e-06   0.00061   20.3   0.0   280   368    61   149    56   152 0.93 -
SOLCI003803600       -           1035 EOG09360DTF          -            490  2.6e-101  341.5  14.5   2  11   6.1e-07   8.8e-05   23.1   0.2   272   329   153   210   146   221 0.86 -
SOLCI003803600       -           1035 EOG09360DTF          -            490  2.6e-101  341.5  14.5   3  11   1.8e-09   2.7e-07   31.4   0.1   258   344   209   297   203   338 0.88 -
SOLCI003803600       -           1035 EOG09360DTF          -            490  2.6e-101  341.5  14.5   4  11   1.5e-17   2.1e-15   58.1   0.0   255   389   343   476   329   477 0.92 -
SOLCI003803600       -           1035 EOG09360DTF          -            490  2.6e-101  341.5  14.5   5  11   1.8e-13   2.6e-11   44.6   0.1   253   341   446   534   444   535 0.96 -
SOLCI003803600       -           1035 EOG09360DTF          -            490  2.6e-101  341.5  14.5   6  11   1.5e-24   2.2e-22   81.2   0.9   253   411   481   638   479   648 0.97 -
SOLCI003803600       -           1035 EOG09360DTF          -            490  2.6e-101  341.5  14.5   7  11   3.5e-12     5e-10   40.4   0.1   258   338   660   740   640   748 0.91 -
SOLCI003803600       -           1035 EOG09360DTF          -            490  2.6e-101  341.5  14.5   8  11   1.4e-09   2.1e-07   31.8   0.0   246   341   749   848   746   850 0.84 -
SOLCI003803600       -           1035 EOG09360DTF          -            490  2.6e-101  341.5  14.5   9  11   4.8e-09   6.9e-07   30.1   0.0   265   341   842   918   841   921 0.95 -
SOLCI003803600       -           1035 EOG09360DTF          -            490  2.6e-101  341.5  14.5  10  11   1.8e-08   2.5e-06   28.2   0.0   266   323   913   970   911   983 0.91 -
SOLCI003803600       -           1035 EOG09360DTF          -            490  2.6e-101  341.5  14.5  11  11   7.5e-05     0.011   16.2   0.0   252   327   934  1021   933  1024 0.79 -
SOLCI006753400       -            911 EOG09360DTF          -            490   4.3e-98  330.9  10.7   1   7   5.7e-25   8.3e-23   82.6   0.3   107   335   105   338   100   345 0.92 -
SOLCI006753400       -            911 EOG09360DTF          -            490   4.3e-98  330.9  10.7   2   7   5.8e-11   8.4e-09   36.4   0.0   243   323   281   361   280   362 0.93 -
SOLCI006753400       -            911 EOG09360DTF          -            490   4.3e-98  330.9  10.7   3   7   1.5e-12   2.2e-10   41.6   0.0   243   330   351   437   347   438 0.92 -
SOLCI006753400       -            911 EOG09360DTF          -            490   4.3e-98  330.9  10.7   4   7   6.4e-12   9.3e-10   39.5   0.1   255   341   432   518   431   522 0.95 -
SOLCI006753400       -            911 EOG09360DTF          -            490   4.3e-98  330.9  10.7   5   7   2.2e-22   3.2e-20   74.0   0.0   239   411   521   692   516   695 0.94 -
SOLCI006753400       -            911 EOG09360DTF          -            490   4.3e-98  330.9  10.7   6   7     2e-13   2.9e-11   44.5   0.1   255   339   677   761   677   764 0.96 -
SOLCI006753400       -            911 EOG09360DTF          -            490   4.3e-98  330.9  10.7   7   7   1.3e-19   1.8e-17   65.0   0.2   263   401   755   892   754   910 0.90 -
SOLCI001725900       -            891 EOG09360DTF          -            490   8.9e-96  323.2  23.1   1   9     0.085        12    6.1   0.1   348   404   149   204   135   208 0.82 -
SOLCI001725900       -            891 EOG09360DTF          -            490   8.9e-96  323.2  23.1   2   9   1.7e-09   2.5e-07   31.5   0.3   246   344   187   285   157   286 0.90 -
SOLCI001725900       -            891 EOG09360DTF          -            490   8.9e-96  323.2  23.1   3   9   8.9e-08   1.3e-05   25.9   0.0   254   302   265   313   264   330 0.93 -
SOLCI001725900       -            891 EOG09360DTF          -            490   8.9e-96  323.2  23.1   4   9   5.4e-12   7.7e-10   39.8   0.0   237   342   322   424   317   427 0.89 -
SOLCI001725900       -            891 EOG09360DTF          -            490   8.9e-96  323.2  23.1   5   9     1e-12   1.4e-10   42.2   0.0   278   341   430   493   427   494 0.97 -
SOLCI001725900       -            891 EOG09360DTF          -            490   8.9e-96  323.2  23.1   6   9   2.2e-16   3.1e-14   54.3   0.1   264   356   486   578   483   579 0.97 -
SOLCI001725900       -            891 EOG09360DTF          -            490   8.9e-96  323.2  23.1   7   9   1.1e-14   1.5e-12   48.7   0.2   259   359   551   651   550   657 0.96 -
SOLCI001725900       -            891 EOG09360DTF          -            490   8.9e-96  323.2  23.1   8   9   2.8e-16     4e-14   53.9   0.3   261   342   658   739   656   750 0.96 -
SOLCI001725900       -            891 EOG09360DTF          -            490   8.9e-96  323.2  23.1   9   9   1.5e-17   2.1e-15   58.1   0.1   249   388   751   888   742   889 0.90 -
SOLCI004221400       -            762 EOG09360DTF          -            490   4.6e-95  320.9  11.8   1   7   0.00033     0.047   14.1   0.1   116   215    71   173    36   180 0.67 -
SOLCI004221400       -            762 EOG09360DTF          -            490   4.6e-95  320.9  11.8   2   7   6.8e-18   9.8e-16   59.2   0.2   252   370   177   295   167   298 0.93 -
SOLCI004221400       -            762 EOG09360DTF          -            490   4.6e-95  320.9  11.8   3   7   4.1e-19     6e-17   63.2   0.0   253   341   283   371   282   372 0.97 -
SOLCI004221400       -            762 EOG09360DTF          -            490   4.6e-95  320.9  11.8   4   7   2.5e-13   3.6e-11   44.2   0.2   258   336   358   436   357   436 0.98 -
SOLCI004221400       -            762 EOG09360DTF          -            490   4.6e-95  320.9  11.8   5   7     1e-16   1.5e-14   55.4   0.4   253   327   423   497   420   498 0.96 -
SOLCI004221400       -            762 EOG09360DTF          -            490   4.6e-95  320.9  11.8   6   7   2.4e-15   3.5e-13   50.8   0.1   255   329   495   569   492   571 0.97 -
SOLCI004221400       -            762 EOG09360DTF          -            490   4.6e-95  320.9  11.8   7   7   2.5e-22   3.6e-20   73.9   0.0   242   424   552   735   550   759 0.88 -
SOLCI001441700       -            839 EOG09360DTF          -            490   1.5e-94  319.2   8.1   1   7       1.8   2.6e+02    1.8   0.0   107   148    93   136    63   142 0.80 -
SOLCI001441700       -            839 EOG09360DTF          -            490   1.5e-94  319.2   8.1   2   7     1e-05    0.0014   19.1   0.0   287   371   202   285   187   285 0.89 -
SOLCI001441700       -            839 EOG09360DTF          -            490   1.5e-94  319.2   8.1   3   7   1.3e-13   1.8e-11   45.1   0.1   250   319   269   338   267   341 0.95 -
SOLCI001441700       -            839 EOG09360DTF          -            490   1.5e-94  319.2   8.1   4   7   6.6e-24   9.4e-22   79.1   0.1   249   407   338   495   337   503 0.96 -
SOLCI001441700       -            839 EOG09360DTF          -            490   1.5e-94  319.2   8.1   5   7   9.7e-16   1.4e-13   52.1   0.2   248   341   512   605   500   609 0.89 -
SOLCI001441700       -            839 EOG09360DTF          -            490   1.5e-94  319.2   8.1   6   7   4.2e-11   6.1e-09   36.8   0.0   266   331   600   665   596   667 0.95 -
SOLCI001441700       -            839 EOG09360DTF          -            490   1.5e-94  319.2   8.1   7   7   1.7e-32   2.4e-30  107.4   0.0   242   407   646   810   646   814 0.97 -
SOLCI000699800       -            720 EOG09360DTF          -            490   1.3e-89  302.9   4.9   1   6     4e-18   5.8e-16   60.0   0.0   122   326    88   297    36   298 0.85 -
SOLCI000699800       -            720 EOG09360DTF          -            490   1.3e-89  302.9   4.9   2   6   6.8e-09   9.7e-07   29.6   0.0   254   301   295   342   293   348 0.91 -
SOLCI000699800       -            720 EOG09360DTF          -            490   1.3e-89  302.9   4.9   3   6   7.4e-19   1.1e-16   62.4   0.0   242   341   349   449   342   453 0.93 -
SOLCI000699800       -            720 EOG09360DTF          -            490   1.3e-89  302.9   4.9   4   6   7.7e-26   1.1e-23   85.4   0.2   243   407   456   619   450   622 0.97 -
SOLCI000699800       -            720 EOG09360DTF          -            490   1.3e-89  302.9   4.9   5   6   3.2e-19   4.7e-17   63.6   0.0   246   369   529   652   526   656 0.95 -
SOLCI000699800       -            720 EOG09360DTF          -            490   1.3e-89  302.9   4.9   6   6   6.3e-12     9e-10   39.6   0.0   245   321   633   709   631   715 0.93 -
SOLCI003320200       -            775 EOG09360DTF          -            490   9.5e-89  300.0  12.1   1   7   4.7e-26   6.8e-24   86.1   0.1    91   321    34   271    13   271 0.90 -
SOLCI003320200       -            775 EOG09360DTF          -            490   9.5e-89  300.0  12.1   2   7   1.2e-24   1.7e-22   81.5   0.0   252   371   237   356   235   357 0.97 -
SOLCI003320200       -            775 EOG09360DTF          -            490   9.5e-89  300.0  12.1   3   7   5.8e-14   8.3e-12   46.3   0.1   242   324   332   414   331   416 0.96 -
SOLCI003320200       -            775 EOG09360DTF          -            490   9.5e-89  300.0  12.1   4   7   5.5e-16   7.9e-14   52.9   0.1   273   336   398   461   396   469 0.95 -
SOLCI003320200       -            775 EOG09360DTF          -            490   9.5e-89  300.0  12.1   5   7   4.5e-08   6.4e-06   26.9   0.1   274   336   482   544   473   547 0.93 -
SOLCI003320200       -            775 EOG09360DTF          -            490   9.5e-89  300.0  12.1   6   7   2.9e-12   4.2e-10   40.7   0.0   259   346   537   624   534   646 0.88 -
SOLCI003320200       -            775 EOG09360DTF          -            490   9.5e-89  300.0  12.1   7   7   2.6e-05    0.0038   17.7   0.0   314   412   661   759   638   764 0.71 -
SOLCI004438800       -            786 EOG09360DTF          -            490   2.3e-88  298.8  13.6   1   6   1.4e-13     2e-11   45.0   0.3   184   330   108   256   102   258 0.93 -
SOLCI004438800       -            786 EOG09360DTF          -            490   2.3e-88  298.8  13.6   2   6   4.2e-21     6e-19   69.8   0.0   253   364   249   360   248   360 0.98 -
SOLCI004438800       -            786 EOG09360DTF          -            490   2.3e-88  298.8  13.6   3   6   6.4e-18   9.2e-16   59.3   0.3   251   371   352   472   351   472 0.97 -
SOLCI004438800       -            786 EOG09360DTF          -            490   2.3e-88  298.8  13.6   4   6     6e-20   8.7e-18   66.0   0.2   256   359   462   565   457   566 0.95 -
SOLCI004438800       -            786 EOG09360DTF          -            490   2.3e-88  298.8  13.6   5   6   8.3e-09   1.2e-06   29.3   0.1   276   341   552   617   547   629 0.89 -
SOLCI004438800       -            786 EOG09360DTF          -            490   2.3e-88  298.8  13.6   6   6   5.4e-19   7.7e-17   62.9   0.1   193   363   607   780   604   783 0.89 -
SOLCI004840300       -            619 EOG09360DTF          -            490   7.7e-88  297.0  13.2   1   6   1.5e-17   2.2e-15   58.1   0.0   248   336   131   219   117   221 0.96 -
SOLCI004840300       -            619 EOG09360DTF          -            490   7.7e-88  297.0  13.2   2   6   8.3e-15   1.2e-12   49.1   0.3   270   340   220   290   214   291 0.94 -
SOLCI004840300       -            619 EOG09360DTF          -            490   7.7e-88  297.0  13.2   3   6   6.9e-14     1e-11   46.0   0.0   258   321   278   341   276   341 0.96 -
SOLCI004840300       -            619 EOG09360DTF          -            490   7.7e-88  297.0  13.2   4   6   2.7e-25   3.9e-23   83.6   0.2   245   404   335   493   333   494 0.98 -
SOLCI004840300       -            619 EOG09360DTF          -            490   7.7e-88  297.0  13.2   5   6   1.2e-18   1.8e-16   61.7   0.1   264   370   424   530   423   532 0.97 -
SOLCI004840300       -            619 EOG09360DTF          -            490   7.7e-88  297.0  13.2   6   6   5.3e-13   7.7e-11   43.1   0.0   271   352   536   617   531   619 0.92 -
SOLCI004215000       -            767 EOG09360DTF          -            490   2.2e-87  295.5   6.6   1   6   2.2e-15   3.1e-13   51.0   0.1   241   336   184   278   138   281 0.80 -
SOLCI004215000       -            767 EOG09360DTF          -            490   2.2e-87  295.5   6.6   2   6     1e-18   1.5e-16   61.9   0.0   243   340   255   352   253   353 0.95 -
SOLCI004215000       -            767 EOG09360DTF          -            490   2.2e-87  295.5   6.6   3   6   1.3e-11   1.9e-09   38.5   0.0   266   337   348   419   346   420 0.97 -
SOLCI004215000       -            767 EOG09360DTF          -            490   2.2e-87  295.5   6.6   4   6   1.5e-18   2.2e-16   61.4   0.0   251   341   403   493   401   494 0.97 -
SOLCI004215000       -            767 EOG09360DTF          -            490   2.2e-87  295.5   6.6   5   6   1.3e-24   1.8e-22   81.4   0.2   263   405   485   625   483   630 0.93 -
SOLCI004215000       -            767 EOG09360DTF          -            490   2.2e-87  295.5   6.6   6   6   1.5e-09   2.2e-07   31.7   0.1   250   374   627   751   618   760 0.94 -
SOLCI004667900       -            687 EOG09360DTF          -            490   2.5e-87  295.4   8.8   1   8   3.6e-05    0.0051   17.3   0.0   105   198     8   104     3   107 0.91 -
SOLCI004667900       -            687 EOG09360DTF          -            490   2.5e-87  295.4   8.8   2   8    0.0018      0.26   11.7   0.0   282   333    85   137    81   143 0.88 -
SOLCI004667900       -            687 EOG09360DTF          -            490   2.5e-87  295.4   8.8   3   8   7.7e-24   1.1e-21   78.8   0.0   248   410   122   284   113   288 0.95 -
SOLCI004667900       -            687 EOG09360DTF          -            490   2.5e-87  295.4   8.8   4   8   1.5e-12   2.2e-10   41.6   0.2   251   336   266   351   265   358 0.93 -
SOLCI004667900       -            687 EOG09360DTF          -            490   2.5e-87  295.4   8.8   5   8   2.2e-08   3.1e-06   27.9   0.0   275   333   358   417   349   423 0.90 -
SOLCI004667900       -            687 EOG09360DTF          -            490   2.5e-87  295.4   8.8   6   8   1.5e-11   2.1e-09   38.3   0.0   274   341   428   495   416   497 0.93 -
SOLCI004667900       -            687 EOG09360DTF          -            490   2.5e-87  295.4   8.8   7   8   5.5e-24   7.9e-22   79.3   0.2   272   372   496   596   491   602 0.96 -
SOLCI004667900       -            687 EOG09360DTF          -            490   2.5e-87  295.4   8.8   8   8   3.2e-07   4.6e-05   24.0   0.0   272   353   601   682   595   686 0.68 -
SOLCI004535900       -            814 EOG09360DTF          -            490   3.6e-87  294.8  11.9   1   8    0.0037      0.53   10.6   0.0   271   374    95   200    87   205 0.69 -
SOLCI004535900       -            814 EOG09360DTF          -            490   3.6e-87  294.8  11.9   2   8     2e-13   2.9e-11   44.5   0.0   274   377   210   313   200   325 0.88 -
SOLCI004535900       -            814 EOG09360DTF          -            490   3.6e-87  294.8  11.9   3   8   9.2e-19   1.3e-16   62.1   0.1   240   364   316   440   312   442 0.96 -
SOLCI004535900       -            814 EOG09360DTF          -            490   3.6e-87  294.8  11.9   4   8   3.7e-20   5.3e-18   66.7   0.0   273   372   384   483   384   489 0.97 -
SOLCI004535900       -            814 EOG09360DTF          -            490   3.6e-87  294.8  11.9   5   8   2.7e-16     4e-14   53.9   0.1   254   358   435   539   432   545 0.95 -
SOLCI004535900       -            814 EOG09360DTF          -            490   3.6e-87  294.8  11.9   6   8   6.6e-14   9.5e-12   46.1   0.1   243   341   494   592   489   596 0.94 -
SOLCI004535900       -            814 EOG09360DTF          -            490   3.6e-87  294.8  11.9   7   8   3.3e-13   4.8e-11   43.8   0.1   272   356   593   677   591   693 0.92 -
SOLCI004535900       -            814 EOG09360DTF          -            490   3.6e-87  294.8  11.9   8   8   7.2e-08     1e-05   26.2   0.0   260   325   697   762   680   772 0.90 -
SOLCI000725500       -            763 EOG09360DTF          -            490   1.9e-86  292.5  20.0   1   8   1.3e-05    0.0018   18.8   0.0   108   213     8   117     2   124 0.83 -
SOLCI000725500       -            763 EOG09360DTF          -            490   1.9e-86  292.5  20.0   2   8   1.9e-16   2.8e-14   54.4   0.3   244   410    80   245    77   250 0.93 -
SOLCI000725500       -            763 EOG09360DTF          -            490   1.9e-86  292.5  20.0   3   8   3.7e-06   0.00054   20.5   0.1   258   325   199   266   199   267 0.94 -
SOLCI000725500       -            763 EOG09360DTF          -            490   1.9e-86  292.5  20.0   4   8   6.1e-10   8.8e-08   33.0   0.0   250   301   261   312   257   312 0.95 -
SOLCI000725500       -            763 EOG09360DTF          -            490   1.9e-86  292.5  20.0   5   8   6.1e-21   8.7e-19   69.3   0.1   255   374   301   420   299   421 0.98 -
SOLCI000725500       -            763 EOG09360DTF          -            490   1.9e-86  292.5  20.0   6   8   3.1e-13   4.5e-11   43.9   0.2   258   340   409   491   405   492 0.96 -
SOLCI000725500       -            763 EOG09360DTF          -            490   1.9e-86  292.5  20.0   7   8   1.4e-25     2e-23   84.6   0.6   254   391   475   612   473   618 0.96 -
SOLCI000725500       -            763 EOG09360DTF          -            490   1.9e-86  292.5  20.0   8   8   1.3e-09   1.8e-07   31.9   0.3   277   377   604   704   603   743 0.89 -
SOLCI002282700       -            848 EOG09360DTF          -            490   4.1e-84  284.8  15.8   1   7   0.00019     0.027   14.9   0.0    98   162    86   154    70   163 0.75 -
SOLCI002282700       -            848 EOG09360DTF          -            490   4.1e-84  284.8  15.8   2   7   2.8e-20     4e-18   67.1   0.2   248   412   172   335   167   337 0.96 -
SOLCI002282700       -            848 EOG09360DTF          -            490   4.1e-84  284.8  15.8   3   7   0.00097      0.14   12.5   0.0   276   368   340   430   334   434 0.76 -
SOLCI002282700       -            848 EOG09360DTF          -            490   4.1e-84  284.8  15.8   4   7    0.0037      0.53   10.6   0.0   272   311   455   494   441   501 0.85 -
SOLCI002282700       -            848 EOG09360DTF          -            490   4.1e-84  284.8  15.8   5   7   4.7e-16   6.8e-14   53.1   0.1   242   369   495   622   491   627 0.95 -
SOLCI002282700       -            848 EOG09360DTF          -            490   4.1e-84  284.8  15.8   6   7   4.7e-20   6.8e-18   66.4   0.1   258   340   616   698   615   700 0.93 -
SOLCI002282700       -            848 EOG09360DTF          -            490   4.1e-84  284.8  15.8   7   7   2.9e-21   4.1e-19   70.4   0.1   266   380   694   808   693   825 0.92 -
SOLCI001309600       -            980 EOG09360DTF          -            490   7.8e-84  283.8  10.8   1   6   7.2e-10     1e-07   32.8   0.0   245   419    66   240    54   243 0.91 -
SOLCI001309600       -            980 EOG09360DTF          -            490   7.8e-84  283.8  10.8   2   6   3.8e-24   5.4e-22   79.9   0.4   243   408   240   404   236   417 0.95 -
SOLCI001309600       -            980 EOG09360DTF          -            490   7.8e-84  283.8  10.8   3   6   3.6e-13   5.2e-11   43.6   0.1   249   373   491   615   479   616 0.86 -
SOLCI001309600       -            980 EOG09360DTF          -            490   7.8e-84  283.8  10.8   4   6     2e-17   2.9e-15   57.7   0.0   241   389   588   735   585   747 0.94 -
SOLCI001309600       -            980 EOG09360DTF          -            490   7.8e-84  283.8  10.8   5   6   9.3e-13   1.3e-10   42.3   0.1   240   395   622   789   621   802 0.79 -
SOLCI001309600       -            980 EOG09360DTF          -            490   7.8e-84  283.8  10.8   6   6   4.6e-22   6.6e-20   73.0   0.0   261   415   794   947   791   959 0.95 -
SOLCI002121800       -            850 EOG09360DTF          -            490   2.7e-83  282.1  17.4   1   7   2.1e-06    0.0003   21.4   0.4   311   408   162   258   141   261 0.92 -
SOLCI002121800       -            850 EOG09360DTF          -            490   2.7e-83  282.1  17.4   2   7   6.3e-11   9.1e-09   36.2   1.4   252   373   243   364   237   365 0.96 -
SOLCI002121800       -            850 EOG09360DTF          -            490   2.7e-83  282.1  17.4   3   7   4.2e-12   6.1e-10   40.1   0.1   264   370   325   431   323   441 0.92 -
SOLCI002121800       -            850 EOG09360DTF          -            490   2.7e-83  282.1  17.4   4   7   4.4e-20   6.3e-18   66.5   0.0   277   407   442   571   434   574 0.96 -
SOLCI002121800       -            850 EOG09360DTF          -            490   2.7e-83  282.1  17.4   5   7   2.2e-17   3.2e-15   57.5   0.2   273   372   579   678   572   681 0.96 -
SOLCI002121800       -            850 EOG09360DTF          -            490   2.7e-83  282.1  17.4   6   7   8.4e-10   1.2e-07   32.5   0.0   260   341   671   752   670   753 0.91 -
SOLCI002121800       -            850 EOG09360DTF          -            490   2.7e-83  282.1  17.4   7   7   2.8e-17     4e-15   57.2   0.0   266   361   747   842   747   848 0.96 -
SOLCI002312000       -            829 EOG09360DTF          -            490   6.2e-82  277.6  13.6   1   7   1.4e-13   2.1e-11   45.0   0.1    94   319    54   304    18   304 0.71 -
SOLCI002312000       -            829 EOG09360DTF          -            490   6.2e-82  277.6  13.6   2   7   9.4e-15   1.4e-12   48.9   0.1   254   363   274   383   272   386 0.90 -
SOLCI002312000       -            829 EOG09360DTF          -            490   6.2e-82  277.6  13.6   3   7   6.3e-17   9.1e-15   56.0   0.4   242   340   367   465   364   466 0.97 -
SOLCI002312000       -            829 EOG09360DTF          -            490   6.2e-82  277.6  13.6   4   7   6.4e-14   9.2e-12   46.1   0.0   258   387   453   578   449   597 0.87 -
SOLCI002312000       -            829 EOG09360DTF          -            490   6.2e-82  277.6  13.6   5   7   6.2e-14   8.9e-12   46.2   0.0   233   325   599   691   586   696 0.90 -
SOLCI002312000       -            829 EOG09360DTF          -            490   6.2e-82  277.6  13.6   6   7   5.4e-10   7.7e-08   33.2   0.4   299   360   715   776   704   777 0.88 -
SOLCI002312000       -            829 EOG09360DTF          -            490   6.2e-82  277.6  13.6   7   7   3.2e-09   4.5e-07   30.6   0.0   269   326   755   812   754   816 0.95 -
SOLCI006155700       -            798 EOG09360DTF          -            490   6.1e-81  274.3   6.2   1   6   2.2e-12   3.2e-10   41.0   0.0   264   357   117   210   112   211 0.91 -
SOLCI006155700       -            798 EOG09360DTF          -            490   6.1e-81  274.3   6.2   2   6   1.8e-17   2.6e-15   57.8   0.0   242   358   200   316   190   316 0.97 -
SOLCI006155700       -            798 EOG09360DTF          -            490   6.1e-81  274.3   6.2   3   6   3.9e-16   5.5e-14   53.4   0.0   250   339   278   367   276   368 0.97 -
SOLCI006155700       -            798 EOG09360DTF          -            490   6.1e-81  274.3   6.2   4   6   3.9e-14   5.6e-12   46.8   0.2   254   347   352   445   350   458 0.91 -
SOLCI006155700       -            798 EOG09360DTF          -            490   6.1e-81  274.3   6.2   5   6   4.5e-12   6.5e-10   40.0   0.0   243   324   469   550   465   554 0.88 -
SOLCI006155700       -            798 EOG09360DTF          -            490   6.1e-81  274.3   6.2   6   6   5.1e-19   7.3e-17   62.9   0.2   258   412   554   706   546   720 0.88 -
SOLCI005484700       -            754 EOG09360DTF          -            490   2.6e-80  272.2   3.7   1   5   2.2e-19   3.2e-17   64.1   0.8   110   330   109   349   100   350 0.85 -
SOLCI005484700       -            754 EOG09360DTF          -            490   2.6e-80  272.2   3.7   2   5   3.5e-11     5e-09   37.1   0.0   254   335   343   424   341   428 0.94 -
SOLCI005484700       -            754 EOG09360DTF          -            490   2.6e-80  272.2   3.7   3   5   2.1e-21     3e-19   70.8   0.0   254   373   413   532   411   536 0.97 -
SOLCI005484700       -            754 EOG09360DTF          -            490   2.6e-80  272.2   3.7   4   5     2e-15   2.9e-13   51.1   0.0   242   340   541   639   539   641 0.95 -
SOLCI005484700       -            754 EOG09360DTF          -            490   2.6e-80  272.2   3.7   5   5   7.6e-18   1.1e-15   59.1   0.0   254   361   623   730   622   741 0.93 -
SOLCI007314000       -            759 EOG09360DTF          -            490     3e-80  272.0   8.0   1   6     0.036       5.1    7.4   0.0   118   165   112   161    73   168 0.81 -
SOLCI007314000       -            759 EOG09360DTF          -            490     3e-80  272.0   8.0   2   6   6.8e-08   9.8e-06   26.3   0.0   242   336   191   285   181   287 0.97 -
SOLCI007314000       -            759 EOG09360DTF          -            490     3e-80  272.0   8.0   3   6   1.4e-25     2e-23   84.6   0.1   254   407   273   425   272   430 0.97 -
SOLCI007314000       -            759 EOG09360DTF          -            490     3e-80  272.0   8.0   4   6   3.8e-23   5.4e-21   76.6   0.6   253   371   412   530   411   531 0.98 -
SOLCI007314000       -            759 EOG09360DTF          -            490     3e-80  272.0   8.0   5   6   3.6e-11   5.2e-09   37.1   0.0   250   336   514   600   513   601 0.97 -
SOLCI007314000       -            759 EOG09360DTF          -            490     3e-80  272.0   8.0   6   6   9.7e-24   1.4e-21   78.5   0.1   254   411   588   744   586   754 0.96 -
SOLCI006204600       -            575 EOG09360DTF          -            490   6.9e-80  270.8  11.8   1   6     7e-08     1e-05   26.2   0.0   251   329    68   145    20   145 0.81 -
SOLCI006204600       -            575 EOG09360DTF          -            490   6.9e-80  270.8  11.8   2   6   1.2e-22   1.7e-20   74.9   0.1   254   368   140   255   138   261 0.95 -
SOLCI006204600       -            575 EOG09360DTF          -            490   6.9e-80  270.8  11.8   3   6     3e-10   4.3e-08   34.0   0.0   254   318   211   275   209   280 0.95 -
SOLCI006204600       -            575 EOG09360DTF          -            490   6.9e-80  270.8  11.8   4   6   1.1e-16   1.5e-14   55.3   0.1   248   340   275   368   270   369 0.93 -
SOLCI006204600       -            575 EOG09360DTF          -            490   6.9e-80  270.8  11.8   5   6   1.2e-19   1.7e-17   65.1   0.2   254   368   352   466   351   466 0.98 -
SOLCI006204600       -            575 EOG09360DTF          -            490   6.9e-80  270.8  11.8   6   6   1.4e-17   2.1e-15   58.2   0.0   243   340   446   543   443   553 0.92 -
SOLCI006582700       -            770 EOG09360DTF          -            490   1.1e-79  270.2  11.4   1   7    0.0035      0.51   10.7   0.0   234   323   128   220   103   223 0.87 -
SOLCI006582700       -            770 EOG09360DTF          -            490   1.1e-79  270.2  11.4   2   7   7.3e-14   1.1e-11   45.9   0.0   255   323   222   290   220   294 0.96 -
SOLCI006582700       -            770 EOG09360DTF          -            490   1.1e-79  270.2  11.4   3   7   2.9e-12   4.1e-10   40.7   0.0   254   323   291   360   289   363 0.95 -
SOLCI006582700       -            770 EOG09360DTF          -            490   1.1e-79  270.2  11.4   4   7   3.4e-23   4.9e-21   76.7   0.5   254   368   361   475   358   478 0.97 -
SOLCI006582700       -            770 EOG09360DTF          -            490   1.1e-79  270.2  11.4   5   7   1.3e-17   1.9e-15   58.3   0.1   257   374   469   586   469   586 0.99 -
SOLCI006582700       -            770 EOG09360DTF          -            490   1.1e-79  270.2  11.4   6   7   8.5e-24   1.2e-21   78.7   0.4   274   431   521   677   520   685 0.91 -
SOLCI006582700       -            770 EOG09360DTF          -            490   1.1e-79  270.2  11.4   7   7     0.037       5.3    7.3   0.0   266   322   705   761   662   768 0.67 -
SOLCI001596600       -           1475 EOG09360DTF          -            490   7.6e-79  267.4   5.6   1   9   3.4e-08     5e-06   27.2   0.0   190   317   208   339   202   339 0.84 -
SOLCI001596600       -           1475 EOG09360DTF          -            490   7.6e-79  267.4   5.6   2   9   6.8e-11   9.8e-09   36.1   0.0   259   323   316   380   311   402 0.83 -
SOLCI001596600       -           1475 EOG09360DTF          -            490   7.6e-79  267.4   5.6   3   9     0.038       5.4    7.3   0.0   250   324   377   416   370   420 0.54 -
SOLCI001596600       -           1475 EOG09360DTF          -            490   7.6e-79  267.4   5.6   4   9   9.1e-10   1.3e-07   32.4   0.1   243   320   405   482   403   488 0.93 -
SOLCI001596600       -           1475 EOG09360DTF          -            490   7.6e-79  267.4   5.6   5   9   3.4e-16   4.9e-14   53.6   0.1   250   374   482   606   480   623 0.89 -
SOLCI001596600       -           1475 EOG09360DTF          -            490   7.6e-79  267.4   5.6   6   9   3.3e-09   4.8e-07   30.6   0.1   162   333   633   806   612   809 0.86 -
SOLCI001596600       -           1475 EOG09360DTF          -            490   7.6e-79  267.4   5.6   7   9    0.0016      0.23   11.8   0.0   283   373   791   881   782   886 0.92 -
SOLCI001596600       -           1475 EOG09360DTF          -            490   7.6e-79  267.4   5.6   8   9     2e-17   2.9e-15   57.7   0.0   248   409   896  1056   885  1061 0.93 -
SOLCI001596600       -           1475 EOG09360DTF          -            490   7.6e-79  267.4   5.6   9   9   1.9e-08   2.7e-06   28.1   0.0   242   371  1065  1194  1059  1204 0.92 -
SOLCI000152500       -            717 EOG09360DTF          -            490     1e-78  266.9  17.2   1   5   1.3e-32   1.9e-30  107.8   2.2   139   407   140   411   130   412 0.90 -
SOLCI000152500       -            717 EOG09360DTF          -            490     1e-78  266.9  17.2   2   5   9.5e-17   1.4e-14   55.5   0.0   254   372   329   447   327   448 0.93 -
SOLCI000152500       -            717 EOG09360DTF          -            490     1e-78  266.9  17.2   3   5   2.9e-19   4.2e-17   63.7   0.0   241   338   421   518   416   521 0.95 -
SOLCI000152500       -            717 EOG09360DTF          -            490     1e-78  266.9  17.2   4   5   5.5e-15   7.9e-13   49.6   0.1   264   340   514   590   512   593 0.96 -
SOLCI000152500       -            717 EOG09360DTF          -            490     1e-78  266.9  17.2   5   5   2.1e-09     3e-07   31.2   0.3   268   402   590   709   588   713 0.85 -
SOLCI004643200       -            761 EOG09360DTF          -            490   2.3e-78  265.8  23.5   1   7   2.2e-11   3.2e-09   37.8   0.3   108   371    80   362    64   365 0.75 -
SOLCI004643200       -            761 EOG09360DTF          -            490   2.3e-78  265.8  23.5   2   7   1.7e-11   2.5e-09   38.1   0.2   245   337   306   403   298   407 0.86 -
SOLCI004643200       -            761 EOG09360DTF          -            490   2.3e-78  265.8  23.5   3   7   1.1e-18   1.7e-16   61.8   0.1   255   371   351   473   351   473 0.93 -
SOLCI004643200       -            761 EOG09360DTF          -            490   2.3e-78  265.8  23.5   4   7     1e-22   1.4e-20   75.2   0.2   254   387   390   524   390   529 0.91 -
SOLCI004643200       -            761 EOG09360DTF          -            490   2.3e-78  265.8  23.5   5   7   1.4e-12     2e-10   41.7   0.3   251   318   528   595   526   601 0.94 -
SOLCI004643200       -            761 EOG09360DTF          -            490   2.3e-78  265.8  23.5   6   7   6.9e-15   9.9e-13   49.3   0.0   251   340   598   688   595   689 0.93 -
SOLCI004643200       -            761 EOG09360DTF          -            490   2.3e-78  265.8  23.5   7   7   2.3e-07   3.3e-05   24.5   0.0   265   318   683   736   679   752 0.88 -
SOLCI002510100       -            737 EOG09360DTF          -            490   9.6e-77  260.5  12.4   1   7   3.6e-08   5.2e-06   27.1   0.4   254   409    59   214    39   216 0.84 -
SOLCI002510100       -            737 EOG09360DTF          -            490   9.6e-77  260.5  12.4   2   7   2.1e-14     3e-12   47.7   0.0   245   341   191   288   189   291 0.93 -
SOLCI002510100       -            737 EOG09360DTF          -            490   9.6e-77  260.5  12.4   3   7   1.6e-13   2.4e-11   44.8   0.0   261   340   278   357   276   359 0.96 -
SOLCI002510100       -            737 EOG09360DTF          -            490   9.6e-77  260.5  12.4   4   7   2.7e-16   3.9e-14   53.9   0.0   251   340   338   427   337   430 0.96 -
SOLCI002510100       -            737 EOG09360DTF          -            490   9.6e-77  260.5  12.4   5   7   1.6e-12   2.4e-10   41.5   0.2   271   368   430   527   426   530 0.94 -
SOLCI002510100       -            737 EOG09360DTF          -            490   9.6e-77  260.5  12.4   6   7   3.2e-10   4.6e-08   33.9   0.0   264   340   528   604   518   605 0.93 -
SOLCI002510100       -            737 EOG09360DTF          -            490   9.6e-77  260.5  12.4   7   7   3.5e-14   5.1e-12   47.0   0.0   252   357   586   691   583   708 0.95 -
SOLCI004247500       -            843 EOG09360DTF          -            490   2.2e-75  255.9  11.7   1   7       1.1   1.6e+02    2.5   0.0   105   155    57   111    50   144 0.75 -
SOLCI004247500       -            843 EOG09360DTF          -            490   2.2e-75  255.9  11.7   2   7   4.5e-16   6.5e-14   53.2   0.8   233   410   141   316   121   321 0.92 -
SOLCI004247500       -            843 EOG09360DTF          -            490   2.2e-75  255.9  11.7   3   7   9.8e-14   1.4e-11   45.5   0.8   254   373   301   416   299   417 0.96 -
SOLCI004247500       -            843 EOG09360DTF          -            490   2.2e-75  255.9  11.7   4   7   1.9e-12   2.7e-10   41.3   0.0   255   367   403   516   401   517 0.94 -
SOLCI004247500       -            843 EOG09360DTF          -            490   2.2e-75  255.9  11.7   5   7   5.9e-14   8.4e-12   46.3   0.1   283   389   502   607   500   612 0.94 -
SOLCI004247500       -            843 EOG09360DTF          -            490   2.2e-75  255.9  11.7   6   7   0.00043     0.062   13.7   0.0   265   311   624   670   607   675 0.90 -
SOLCI004247500       -            843 EOG09360DTF          -            490   2.2e-75  255.9  11.7   7   7   4.9e-24   7.1e-22   79.5   0.0   269   408   698   836   678   840 0.92 -
SOLCI002010100       -           1097 EOG09360DTF          -            490   1.7e-74  253.0  17.2   1  10   1.8e-08   2.5e-06   28.2   0.1    72   197   184   314   172   315 0.87 -
SOLCI002010100       -           1097 EOG09360DTF          -            490   1.7e-74  253.0  17.2   2  10   6.7e-07   9.7e-05   23.0   0.0   292   344   306   358   299   361 0.91 -
SOLCI002010100       -           1097 EOG09360DTF          -            490   1.7e-74  253.0  17.2   3  10   1.4e-13     2e-11   45.0   0.3   270   408   354   490   352   492 0.93 -
SOLCI002010100       -           1097 EOG09360DTF          -            490   1.7e-74  253.0  17.2   4  10   2.4e-11   3.5e-09   37.6   0.9   275   418   463   605   461   622 0.92 -
SOLCI002010100       -           1097 EOG09360DTF          -            490   1.7e-74  253.0  17.2   5  10     1e-06   0.00014   22.4   0.1    97   175   699   782   690   787 0.83 -
SOLCI002010100       -           1097 EOG09360DTF          -            490   1.7e-74  253.0  17.2   6  10     0.088        13    6.1   0.0   293   333   762   802   758   804 0.84 -
SOLCI002010100       -           1097 EOG09360DTF          -            490   1.7e-74  253.0  17.2   7  10   1.1e-07   1.6e-05   25.5   0.1   254   309   793   850   786   870 0.89 -
SOLCI002010100       -           1097 EOG09360DTF          -            490   1.7e-74  253.0  17.2   8  10     2e-05    0.0028   18.1   0.0   249   336   860   946   851   946 0.92 -
SOLCI002010100       -           1097 EOG09360DTF          -            490   1.7e-74  253.0  17.2   9  10   5.9e-10   8.5e-08   33.1   0.0   247   336   892   981   883   983 0.96 -
SOLCI002010100       -           1097 EOG09360DTF          -            490   1.7e-74  253.0  17.2  10  10   2.5e-17   3.5e-15   57.4   0.0   257   368   972  1083   968  1096 0.87 -
SOLCI004945500       -            663 EOG09360DTF          -            490     8e-74  250.8  11.5   1   6   5.5e-08     8e-06   26.5   0.1   105   207    43   148    21   155 0.86 -
SOLCI004945500       -            663 EOG09360DTF          -            490     8e-74  250.8  11.5   2   6   3.3e-14   4.7e-12   47.1   0.0   228   329   136   237   124   248 0.88 -
SOLCI004945500       -            663 EOG09360DTF          -            490     8e-74  250.8  11.5   3   6   5.3e-09   7.7e-07   29.9   0.0   251   354   229   327   227   329 0.83 -
SOLCI004945500       -            663 EOG09360DTF          -            490     8e-74  250.8  11.5   4   6   4.8e-19   6.8e-17   63.0   0.1   254   372   332   450   328   454 0.97 -
SOLCI004945500       -            663 EOG09360DTF          -            490     8e-74  250.8  11.5   5   6   5.9e-10   8.4e-08   33.1   0.1   271   356   454   539   451   540 0.95 -
SOLCI004945500       -            663 EOG09360DTF          -            490     8e-74  250.8  11.5   6   6   3.7e-18   5.3e-16   60.1   0.0   243   358   531   646   526   659 0.94 -
SOLCI002228800       -            752 EOG09360DTF          -            490   1.1e-73  250.3   8.5   1   5   3.3e-13   4.7e-11   43.8   0.1   262   345   244   327   236   335 0.91 -
SOLCI002228800       -            752 EOG09360DTF          -            490   1.1e-73  250.3   8.5   2   5     4e-16   5.7e-14   53.4   0.0   243   326   330   413   327   416 0.94 -
SOLCI002228800       -            752 EOG09360DTF          -            490   1.1e-73  250.3   8.5   3   5   3.1e-15   4.4e-13   50.5   0.1   253   343   410   500   408   503 0.96 -
SOLCI002228800       -            752 EOG09360DTF          -            490   1.1e-73  250.3   8.5   4   5   4.1e-22   5.9e-20   73.1   0.8   254   389   481   615   481   617 0.96 -
SOLCI002228800       -            752 EOG09360DTF          -            490   1.1e-73  250.3   8.5   5   5   1.2e-16   1.7e-14   55.1   0.1   253   371   585   703   583   734 0.96 -
SOLCI006090100       -            680 EOG09360DTF          -            490   3.3e-73  248.8   5.0   1   6   5.3e-12   7.7e-10   39.8   0.0   246   371    53   181    39   181 0.93 -
SOLCI006090100       -            680 EOG09360DTF          -            490   3.3e-73  248.8   5.0   2   6   9.8e-15   1.4e-12   48.8   0.0   250   344   165   259   155   295 0.80 -
SOLCI006090100       -            680 EOG09360DTF          -            490   3.3e-73  248.8   5.0   3   6   3.9e-16   5.6e-14   53.4   0.0   239   372   299   432   286   434 0.93 -
SOLCI006090100       -            680 EOG09360DTF          -            490   3.3e-73  248.8   5.0   4   6   6.9e-14   9.9e-12   46.0   0.1   242   334   407   500   404   503 0.91 -
SOLCI006090100       -            680 EOG09360DTF          -            490   3.3e-73  248.8   5.0   5   6   5.2e-19   7.5e-17   62.9   0.1   252   373   488   610   486   616 0.95 -
SOLCI006090100       -            680 EOG09360DTF          -            490   3.3e-73  248.8   5.0   6   6    0.0018      0.27   11.6   0.0   276   320   618   662   611   672 0.87 -
SOLCI005303000       -            711 EOG09360DTF          -            490   5.4e-73  248.1   9.5   1   6   3.7e-07   5.3e-05   23.8   0.0   102   205   167   276   157   277 0.88 -
SOLCI005303000       -            711 EOG09360DTF          -            490   5.4e-73  248.1   9.5   2   6   8.6e-16   1.2e-13   52.3   0.0   245   344   248   347   244   348 0.96 -
SOLCI005303000       -            711 EOG09360DTF          -            490   5.4e-73  248.1   9.5   3   6   8.9e-21   1.3e-18   68.7   0.1   258   403   296   440   295   441 0.97 -
SOLCI005303000       -            711 EOG09360DTF          -            490   5.4e-73  248.1   9.5   4   6   4.9e-18     7e-16   59.7   0.1   244   344   422   522   419   522 0.94 -
SOLCI005303000       -            711 EOG09360DTF          -            490   5.4e-73  248.1   9.5   5   6   2.8e-22   4.1e-20   73.7   0.3   242   371   490   619   482   625 0.95 -
SOLCI005303000       -            711 EOG09360DTF          -            490   5.4e-73  248.1   9.5   6   6    0.0016      0.22   11.9   0.0   278   336   630   688   626   697 0.88 -
SOLCI004587800       -            588 EOG09360DTF          -            490     7e-73  247.7  14.5   1   5   3.1e-14   4.5e-12   47.2   0.6   245   409    73   237    36   237 0.92 -
SOLCI004587800       -            588 EOG09360DTF          -            490     7e-73  247.7  14.5   2   5   2.7e-15   3.9e-13   50.7   0.1   263   362   197   296   190   297 0.89 -
SOLCI004587800       -            588 EOG09360DTF          -            490     7e-73  247.7  14.5   3   5   1.3e-25   1.8e-23   84.7   0.1   251   408   290   446   289   448 0.96 -
SOLCI004587800       -            588 EOG09360DTF          -            490     7e-73  247.7  14.5   4   5   1.6e-14   2.4e-12   48.1   0.0   267   371   376   480   374   486 0.94 -
SOLCI004587800       -            588 EOG09360DTF          -            490     7e-73  247.7  14.5   5   5   8.3e-17   1.2e-14   55.7   0.3   243   361   457   575   453   585 0.93 -
SOLCI001037900       -            594 EOG09360DTF          -            490   9.7e-73  247.2   8.7   1   5   1.7e-12   2.4e-10   41.5   0.1   252   411    51   210    34   214 0.95 -
SOLCI001037900       -            594 EOG09360DTF          -            490   9.7e-73  247.2   8.7   2   5   4.1e-18   5.9e-16   60.0   1.4   269   375   209   315   206   315 0.94 -
SOLCI001037900       -            594 EOG09360DTF          -            490   9.7e-73  247.2   8.7   3   5   1.4e-18     2e-16   61.5   0.5   253   340   298   385   296   386 0.97 -
SOLCI001037900       -            594 EOG09360DTF          -            490   9.7e-73  247.2   8.7   4   5     2e-18   2.8e-16   61.0   0.0   267   368   382   483   380   484 0.97 -
SOLCI001037900       -            594 EOG09360DTF          -            490   9.7e-73  247.2   8.7   5   5   3.5e-15     5e-13   50.3   0.0   250   355   470   575   470   585 0.95 -
SOLCI007477400       -            710 EOG09360DTF          -            490   1.9e-71  243.0   3.6   1   6   1.4e-06   0.00021   21.9   0.0    95   154    66   129    32   141 0.84 -
SOLCI007477400       -            710 EOG09360DTF          -            490   1.9e-71  243.0   3.6   2   6   7.7e-14   1.1e-11   45.9   0.0   243   341   153   252   146   253 0.92 -
SOLCI007477400       -            710 EOG09360DTF          -            490   1.9e-71  243.0   3.6   3   6   8.3e-17   1.2e-14   55.6   0.0   264   341   245   324   243   325 0.94 -
SOLCI007477400       -            710 EOG09360DTF          -            490   1.9e-71  243.0   3.6   4   6   2.4e-19   3.5e-17   64.0   0.0   266   374   319   428   318   431 0.95 -
SOLCI007477400       -            710 EOG09360DTF          -            490   1.9e-71  243.0   3.6   5   6   9.5e-14   1.4e-11   45.6   0.1   265   411   431   575   422   582 0.93 -
SOLCI007477400       -            710 EOG09360DTF          -            490   1.9e-71  243.0   3.6   6   6   0.00012     0.018   15.5   0.1   261   349   601   686   584   704 0.80 -
SOLCI003978800       -            716 EOG09360DTF          -            490   5.5e-71  241.5  23.8   1   6   3.5e-12     5e-10   40.4   0.6   199   343   149   295   129   297 0.84 -
SOLCI003978800       -            716 EOG09360DTF          -            490   5.5e-71  241.5  23.8   2   6   2.9e-18   4.2e-16   60.4   0.2   273   389   295   411   291   411 0.93 -
SOLCI003978800       -            716 EOG09360DTF          -            490   5.5e-71  241.5  23.8   3   6   2.2e-13   3.2e-11   44.4   0.1   265   341   358   434   356   435 0.96 -
SOLCI003978800       -            716 EOG09360DTF          -            490   5.5e-71  241.5  23.8   4   6   5.1e-15   7.4e-13   49.7   0.1   252   340   415   503   413   505 0.97 -
SOLCI003978800       -            716 EOG09360DTF          -            490   5.5e-71  241.5  23.8   5   6   6.6e-18   9.5e-16   59.3   0.6   265   374   498   607   497   607 0.98 -
SOLCI003978800       -            716 EOG09360DTF          -            490   5.5e-71  241.5  23.8   6   6   8.6e-13   1.2e-10   42.4   0.1   259   376   562   676   560   697 0.90 -
SOLCI004840200       -            511 EOG09360DTF          -            490   7.9e-71  240.9   6.2   1   5     1e-16   1.5e-14   55.3   0.0   243   356    47   160    10   161 0.95 -
SOLCI004840200       -            511 EOG09360DTF          -            490   7.9e-71  240.9   6.2   2   5   7.3e-17   1.1e-14   55.8   0.0   251   364   125   238   123   238 0.97 -
SOLCI004840200       -            511 EOG09360DTF          -            490   7.9e-71  240.9   6.2   3   5   4.5e-12   6.5e-10   40.0   0.1   255   307   269   322   265   326 0.91 -
SOLCI004840200       -            511 EOG09360DTF          -            490   7.9e-71  240.9   6.2   4   5   1.2e-12   1.8e-10   41.9   0.2   263   372   313   421   312   421 0.95 -
SOLCI004840200       -            511 EOG09360DTF          -            490   7.9e-71  240.9   6.2   5   5   1.1e-19   1.6e-17   65.1   0.0   242   354   396   508   392   510 0.97 -
SOLCI004441000       -            833 EOG09360DTF          -            490   9.7e-71  240.6  10.6   1   6     0.031       4.5    7.6   0.0    94   151   192   249   172   264 0.71 -
SOLCI004441000       -            833 EOG09360DTF          -            490   9.7e-71  240.6  10.6   2   6   1.4e-25     2e-23   84.6   0.1   246   412   276   442   271   444 0.96 -
SOLCI004441000       -            833 EOG09360DTF          -            490   9.7e-71  240.6  10.6   3   6   1.2e-14   1.7e-12   48.5   0.0   251   336   422   507   421   507 0.96 -
SOLCI004441000       -            833 EOG09360DTF          -            490   9.7e-71  240.6  10.6   4   6   5.8e-17   8.3e-15   56.2   0.1   253   373   494   614   493   615 0.98 -
SOLCI004441000       -            833 EOG09360DTF          -            490   9.7e-71  240.6  10.6   5   6   1.4e-19     2e-17   64.8   0.2   250   409   561   719   554   721 0.95 -
SOLCI004441000       -            833 EOG09360DTF          -            490   9.7e-71  240.6  10.6   6   6   4.8e-06   0.00069   20.2   0.0   277   376   726   825   720   833 0.94 -
SOLCI004586900       -            590 EOG09360DTF          -            490   5.3e-69  234.9  12.5   1   6     7e-11     1e-08   36.1   0.2   254   413    49   208    45   213 0.91 -
SOLCI004586900       -            590 EOG09360DTF          -            490   5.3e-69  234.9  12.5   2   6   2.4e-15   3.4e-13   50.8   0.6   242   329   213   300   210   300 0.93 -
SOLCI004586900       -            590 EOG09360DTF          -            490   5.3e-69  234.9  12.5   3   6   1.1e-19   1.5e-17   65.2   0.2   253   341   294   382   292   383 0.91 -
SOLCI004586900       -            590 EOG09360DTF          -            490   5.3e-69  234.9  12.5   4   6   7.5e-09   1.1e-06   29.4   0.0   267   340   378   450   376   456 0.92 -
SOLCI004586900       -            590 EOG09360DTF          -            490   5.3e-69  234.9  12.5   5   6   3.9e-10   5.6e-08   33.6   0.1   274   323   455   504   448   506 0.92 -
SOLCI004586900       -            590 EOG09360DTF          -            490   5.3e-69  234.9  12.5   6   6   2.4e-09   3.4e-07   31.1   0.0   254   318   505   569   503   579 0.91 -
SOLCI001873300       -            909 EOG09360DTF          -            490   7.3e-69  234.5   2.8   1   6    0.0038      0.54   10.6   0.0   211   274   177   240   168   248 0.87 -
SOLCI001873300       -            909 EOG09360DTF          -            490   7.3e-69  234.5   2.8   2   6   7.2e-12     1e-09   39.3   0.0   250   368   251   369   244   369 0.90 -
SOLCI001873300       -            909 EOG09360DTF          -            490   7.3e-69  234.5   2.8   3   6   9.7e-16   1.4e-13   52.1   0.0   243   374   349   480   344   482 0.95 -
SOLCI001873300       -            909 EOG09360DTF          -            490   7.3e-69  234.5   2.8   4   6   9.5e-14   1.4e-11   45.6   0.0   242   388   488   633   482   634 0.93 -
SOLCI001873300       -            909 EOG09360DTF          -            490   7.3e-69  234.5   2.8   5   6   9.4e-16   1.4e-13   52.2   0.0   242   336   628   722   625   722 0.84 -
SOLCI001873300       -            909 EOG09360DTF          -            490   7.3e-69  234.5   2.8   6   6   3.4e-11   4.9e-09   37.1   0.0   258   341   714   796   710   818 0.89 -
SOLCI002498500       -            605 EOG09360DTF          -            490   1.2e-68  233.8  15.1   1   5   6.4e-11   9.2e-09   36.2   0.7   238   354   136   252   129   261 0.85 -
SOLCI002498500       -            605 EOG09360DTF          -            490   1.2e-68  233.8  15.1   2   5   4.9e-18   7.1e-16   59.7   0.3   256   374   259   377   245   384 0.93 -
SOLCI002498500       -            605 EOG09360DTF          -            490   1.2e-68  233.8  15.1   3   5   7.2e-17     1e-14   55.8   0.4   242   367   385   510   379   512 0.97 -
SOLCI002498500       -            605 EOG09360DTF          -            490   1.2e-68  233.8  15.1   4   5   4.5e-17   6.5e-15   56.5   0.0   252   336   465   549   461   552 0.97 -
SOLCI002498500       -            605 EOG09360DTF          -            490   1.2e-68  233.8  15.1   5   5   1.6e-19   2.2e-17   64.6   0.0   253   353   501   601   500   604 0.96 -
SOLCI001270900       -           1047 EOG09360DTF          -            490   1.5e-68  233.4  10.7   1   8   6.2e-09     9e-07   29.7   0.1   268   415    21   161    15   168 0.84 -
SOLCI001270900       -           1047 EOG09360DTF          -            490   1.5e-68  233.4  10.7   2   8   7.2e-05      0.01   16.3   0.1   276   334   128   188   116   192 0.79 -
SOLCI001270900       -           1047 EOG09360DTF          -            490   1.5e-68  233.4  10.7   3   8   1.8e-11   2.6e-09   38.1   0.0   250   371   174   296   164   296 0.93 -
SOLCI001270900       -           1047 EOG09360DTF          -            490   1.5e-68  233.4  10.7   4   8   4.3e-13   6.1e-11   43.4   0.0   254   341   284   371   282   374 0.95 -
SOLCI001270900       -           1047 EOG09360DTF          -            490   1.5e-68  233.4  10.7   5   8   4.7e-09   6.8e-07   30.1   0.1   262   356   362   451   360   453 0.94 -
SOLCI001270900       -           1047 EOG09360DTF          -            490   1.5e-68  233.4  10.7   6   8   1.1e-10   1.5e-08   35.5   0.2   253   407   453   605   450   618 0.82 -
SOLCI001270900       -           1047 EOG09360DTF          -            490   1.5e-68  233.4  10.7   7   8   4.1e-12   5.9e-10   40.2   0.0   246   404   687   844   663   844 0.51 -
SOLCI001270900       -           1047 EOG09360DTF          -            490   1.5e-68  233.4  10.7   8   8   2.4e-08   3.5e-06   27.7   0.0   253   372   834   963   832   968 0.76 -
SOLCI002498400       -            654 EOG09360DTF          -            490   4.4e-68  231.9  16.1   1   5   1.3e-17   1.9e-15   58.3   3.6   188   374   118   306   109   309 0.90 -
SOLCI002498400       -            654 EOG09360DTF          -            490   4.4e-68  231.9  16.1   2   5   8.5e-16   1.2e-13   52.3   0.0   269   388   306   424   305   425 0.93 -
SOLCI002498400       -            654 EOG09360DTF          -            490   4.4e-68  231.9  16.1   3   5   7.4e-13   1.1e-10   42.6   0.1   253   335   430   514   429   515 0.93 -
SOLCI002498400       -            654 EOG09360DTF          -            490   4.4e-68  231.9  16.1   4   5   1.7e-14   2.5e-12   48.0   0.1   254   328   503   577   502   578 0.96 -
SOLCI002498400       -            654 EOG09360DTF          -            490   4.4e-68  231.9  16.1   5   5   3.6e-11   5.2e-09   37.0   0.0   277   346   577   646   573   653 0.93 -
SOLCI004294500       -            577 EOG09360DTF          -            490   7.5e-68  231.1   1.8   1   5   3.6e-14   5.1e-12   47.0   0.1   263   338    93   168    83   170 0.94 -
SOLCI004294500       -            577 EOG09360DTF          -            490   7.5e-68  231.1   1.8   2   5   4.4e-16   6.3e-14   53.3   0.0   259   371   159   271   158   274 0.97 -
SOLCI004294500       -            577 EOG09360DTF          -            490   7.5e-68  231.1   1.8   3   5   9.6e-18   1.4e-15   58.7   0.0   253   408   258   412   257   415 0.94 -
SOLCI004294500       -            577 EOG09360DTF          -            490   7.5e-68  231.1   1.8   4   5   9.5e-11   1.4e-08   35.7   0.0   250   372   325   447   324   449 0.95 -
SOLCI004294500       -            577 EOG09360DTF          -            490   7.5e-68  231.1   1.8   5   5   3.8e-19   5.4e-17   63.4   0.0   236   374   416   554   413   561 0.95 -
SOLCI003344400       -            690 EOG09360DTF          -            490     1e-67  230.7   1.5   1   4   2.3e-32   3.4e-30  106.9   0.8   105   395    88   383    75   385 0.87 -
SOLCI003344400       -            690 EOG09360DTF          -            490     1e-67  230.7   1.5   2   4   1.3e-14   1.8e-12   48.4   0.0   254   372   348   467   348   471 0.94 -
SOLCI003344400       -            690 EOG09360DTF          -            490     1e-67  230.7   1.5   3   4     2e-18   2.8e-16   61.0   0.0   237   345   472   580   466   587 0.95 -
SOLCI003344400       -            690 EOG09360DTF          -            490     1e-67  230.7   1.5   4   4   3.6e-06   0.00051   20.6   0.0   243   282   583   622   579   645 0.90 -
SOLCI005377500       -           1237 EOG09360DTF          -            490   2.6e-67  229.4   6.4   1   9   0.00023     0.032   14.6   0.0   243   340   153   251   139   257 0.91 -
SOLCI005377500       -           1237 EOG09360DTF          -            490   2.6e-67  229.4   6.4   2   9   3.2e-09   4.6e-07   30.6   0.0   240   392   259   407   254   409 0.93 -
SOLCI005377500       -           1237 EOG09360DTF          -            490   2.6e-67  229.4   6.4   3   9   5.2e-08   7.5e-06   26.6   0.0   274   340   395   461   388   466 0.64 -
SOLCI005377500       -           1237 EOG09360DTF          -            490   2.6e-67  229.4   6.4   4   9     0.001      0.15   12.5   0.0   309   405   601   696   549   704 0.69 -
SOLCI005377500       -           1237 EOG09360DTF          -            490   2.6e-67  229.4   6.4   5   9   1.5e-06   0.00021   21.8   0.0   242   412   604   773   589   775 0.90 -
SOLCI005377500       -           1237 EOG09360DTF          -            490   2.6e-67  229.4   6.4   6   9   0.00016     0.024   15.1   0.0   241   331   705   798   702   805 0.85 -
SOLCI005377500       -           1237 EOG09360DTF          -            490   2.6e-67  229.4   6.4   7   9   2.9e-08   4.1e-06   27.5   0.0   256   415   758   916   758   919 0.89 -
SOLCI005377500       -           1237 EOG09360DTF          -            490   2.6e-67  229.4   6.4   8   9   1.1e-11   1.6e-09   38.8   0.1   228   371   870  1013   867  1019 0.93 -
SOLCI005377500       -           1237 EOG09360DTF          -            490   2.6e-67  229.4   6.4   9   9   4.8e-23   6.9e-21   76.2   0.0   243   429  1025  1210  1019  1217 0.94 -
SOLCI004716200       -            932 EOG09360DTF          -            490   7.2e-67  227.9   6.4   1   7   1.1e-09   1.6e-07   32.2   0.0   239   339   291   391   266   397 0.80 -
SOLCI004716200       -            932 EOG09360DTF          -            490   7.2e-67  227.9   6.4   2   7   9.2e-06    0.0013   19.2   0.1   255   334   377   456   376   458 0.90 -
SOLCI004716200       -            932 EOG09360DTF          -            490   7.2e-67  227.9   6.4   3   7   5.9e-09   8.5e-07   29.8   0.0   263   356   455   548   453   548 0.97 -
SOLCI004716200       -            932 EOG09360DTF          -            490   7.2e-67  227.9   6.4   4   7   4.8e-18     7e-16   59.7   0.1   242   337   539   634   536   639 0.97 -
SOLCI004716200       -            932 EOG09360DTF          -            490   7.2e-67  227.9   6.4   5   7   4.5e-13   6.5e-11   43.3   0.1   277   374   609   706   608   720 0.94 -
SOLCI004716200       -            932 EOG09360DTF          -            490   7.2e-67  227.9   6.4   6   7     2e-21   2.9e-19   70.9   0.0   243   365   715   837   710   845 0.93 -
SOLCI004716200       -            932 EOG09360DTF          -            490   7.2e-67  227.9   6.4   7   7       8.5   1.2e+03   -0.5   0.0   156   185   842   871   832   878 0.86 -
SOLCI005511700       -            678 EOG09360DTF          -            490   1.1e-66  227.3   9.3   1   6   2.1e-07     3e-05   24.6   0.0   224   340   108   222    87   223 0.89 -
SOLCI005511700       -            678 EOG09360DTF          -            490   1.1e-66  227.3   9.3   2   6   5.7e-14   8.1e-12   46.3   0.2   262   340   214   292   211   294 0.95 -
SOLCI005511700       -            678 EOG09360DTF          -            490   1.1e-66  227.3   9.3   3   6   2.3e-06   0.00033   21.2   0.1   261   336   283   358   281   360 0.95 -
SOLCI005511700       -            678 EOG09360DTF          -            490   1.1e-66  227.3   9.3   4   6   1.2e-15   1.7e-13   51.8   0.2   259   341   351   433   347   434 0.96 -
SOLCI005511700       -            678 EOG09360DTF          -            490   1.1e-66  227.3   9.3   5   6   6.2e-18   8.9e-16   59.4   0.0   266   371   428   533   427   540 0.97 -
SOLCI005511700       -            678 EOG09360DTF          -            490   1.1e-66  227.3   9.3   6   6   2.1e-14   3.1e-12   47.7   0.0   273   362   553   642   545   659 0.91 -
SOLCI003635200       -            819 EOG09360DTF          -            490   1.1e-65  224.0   1.4   1   7   7.7e-08   1.1e-05   26.1   0.0   243   318   178   253   143   261 0.90 -
SOLCI003635200       -            819 EOG09360DTF          -            490   1.1e-65  224.0   1.4   2   7   6.6e-06   0.00095   19.7   0.0   261   309   267   315   261   315 0.93 -
SOLCI003635200       -            819 EOG09360DTF          -            490   1.1e-65  224.0   1.4   3   7   3.9e-15   5.6e-13   50.1   0.0   256   355   297   396   289   398 0.92 -
SOLCI003635200       -            819 EOG09360DTF          -            490   1.1e-65  224.0   1.4   4   7   1.6e-10   2.3e-08   34.9   0.1   252   319   363   430   360   435 0.94 -
SOLCI003635200       -            819 EOG09360DTF          -            490   1.1e-65  224.0   1.4   5   7   1.2e-10   1.8e-08   35.3   0.0   247   349   393   495   387   499 0.84 -
SOLCI003635200       -            819 EOG09360DTF          -            490   1.1e-65  224.0   1.4   6   7   7.5e-11   1.1e-08   36.0   0.0   241   366   492   617   487   638 0.87 -
SOLCI003635200       -            819 EOG09360DTF          -            490   1.1e-65  224.0   1.4   7   7   2.3e-19   3.3e-17   64.1   0.0   255   410   646   800   633   804 0.94 -
SOLCI003908300       -            617 EOG09360DTF          -            490   4.9e-64  218.5  15.4   1   6   2.1e-07     3e-05   24.6   0.2   237   410    51   224    37   231 0.89 -
SOLCI003908300       -            617 EOG09360DTF          -            490   4.9e-64  218.5  15.4   2   6     2e-11   2.8e-09   37.9   0.1   242   338   197   293   194   298 0.92 -
SOLCI003908300       -            617 EOG09360DTF          -            490   4.9e-64  218.5  15.4   3   6   3.5e-16     5e-14   53.6   0.3   242   340   232   330   229   331 0.96 -
SOLCI003908300       -            617 EOG09360DTF          -            490   4.9e-64  218.5  15.4   4   6   1.1e-17   1.7e-15   58.5   0.4   273   373   298   398   296   400 0.96 -
SOLCI003908300       -            617 EOG09360DTF          -            490   4.9e-64  218.5  15.4   5   6   7.2e-12     1e-09   39.4   0.0   267   336   397   466   395   479 0.91 -
SOLCI003908300       -            617 EOG09360DTF          -            490   4.9e-64  218.5  15.4   6   6   2.1e-15     3e-13   51.0   0.0   252   356   487   591   471   611 0.92 -
SOLCI002768000       -            618 EOG09360DTF          -            490   8.1e-63  214.5  13.0   1   7   1.2e-06   0.00017   22.1   0.5   276   381   141   245   114   254 0.85 -
SOLCI002768000       -            618 EOG09360DTF          -            490   8.1e-63  214.5  13.0   2   7   3.4e-12   4.9e-10   40.4   0.1   277   358   212   293   204   295 0.93 -
SOLCI002768000       -            618 EOG09360DTF          -            490   8.1e-63  214.5  13.0   3   7     2e-14   2.8e-12   47.8   0.0   252   338   257   343   248   347 0.93 -
SOLCI002768000       -            618 EOG09360DTF          -            490   8.1e-63  214.5  13.0   4   7   1.6e-07   2.3e-05   25.0   0.0   266   341   341   416   339   417 0.95 -
SOLCI002768000       -            618 EOG09360DTF          -            490   8.1e-63  214.5  13.0   5   7   4.6e-14   6.6e-12   46.6   0.0   254   341   399   486   397   487 0.93 -
SOLCI002768000       -            618 EOG09360DTF          -            490   8.1e-63  214.5  13.0   6   7   1.2e-14   1.7e-12   48.5   0.1   265   336   480   551   478   552 0.94 -
SOLCI002768000       -            618 EOG09360DTF          -            490   8.1e-63  214.5  13.0   7   7   1.9e-10   2.8e-08   34.7   0.0   254   320   539   605   537   612 0.95 -
SOLCI004372400       -            657 EOG09360DTF          -            490   1.3e-62  213.9   1.5   1   6   7.3e-05     0.011   16.2   0.0   103   174    93   171    82   179 0.79 -
SOLCI004372400       -            657 EOG09360DTF          -            490   1.3e-62  213.9   1.5   2   6      0.25        36    4.6   0.0   289   318   148   177   144   203 0.85 -
SOLCI004372400       -            657 EOG09360DTF          -            490   1.3e-62  213.9   1.5   3   6   4.1e-21   5.9e-19   69.9   0.2   246   464   212   436   188   436 0.89 -
SOLCI004372400       -            657 EOG09360DTF          -            490   1.3e-62  213.9   1.5   4   6   4.6e-13   6.6e-11   43.3   0.0   242   352   415   525   406   528 0.92 -
SOLCI004372400       -            657 EOG09360DTF          -            490   1.3e-62  213.9   1.5   5   6   1.8e-14   2.6e-12   47.9   0.0   242   341   450   549   447   550 0.96 -
SOLCI004372400       -            657 EOG09360DTF          -            490   1.3e-62  213.9   1.5   6   6     3e-19   4.3e-17   63.7   0.1   243   346   521   624   518   645 0.92 -
SOLCI003343300       -            526 EOG09360DTF          -            490   1.7e-62  213.4   9.4   1   5   3.1e-08   4.4e-06   27.4   0.1   295   410    25   140    13   144 0.93 -
SOLCI003343300       -            526 EOG09360DTF          -            490   1.7e-62  213.4   9.4   2   5   2.5e-14   3.6e-12   47.5   0.4   271   364   143   236   139   237 0.92 -
SOLCI003343300       -            526 EOG09360DTF          -            490   1.7e-62  213.4   9.4   3   5   1.8e-15   2.6e-13   51.2   0.1   253   339   230   316   229   317 0.96 -
SOLCI003343300       -            526 EOG09360DTF          -            490   1.7e-62  213.4   9.4   4   5   1.4e-19     2e-17   64.8   0.0   257   371   304   418   302   421 0.96 -
SOLCI003343300       -            526 EOG09360DTF          -            490   1.7e-62  213.4   9.4   5   5   3.8e-14   5.5e-12   46.9   0.2   253   353   405   505   404   512 0.89 -
SOLCI002323100       -            664 EOG09360DTF          -            490   7.3e-62  211.4  18.1   1   6   2.6e-09   3.7e-07   30.9   0.0   229   358    38   175    14   185 0.84 -
SOLCI002323100       -            664 EOG09360DTF          -            490   7.3e-62  211.4  18.1   2   6   1.4e-06    0.0002   21.9   0.0   252   353   139   240   134   253 0.85 -
SOLCI002323100       -            664 EOG09360DTF          -            490   7.3e-62  211.4  18.1   3   6     7e-07    0.0001   22.9   0.0   257   357   179   279   173   283 0.93 -
SOLCI002323100       -            664 EOG09360DTF          -            490   7.3e-62  211.4  18.1   4   6   4.2e-13     6e-11   43.4   0.4   263   377   255   369   241   371 0.90 -
SOLCI002323100       -            664 EOG09360DTF          -            490   7.3e-62  211.4  18.1   5   6   7.2e-20     1e-17   65.7   5.3   248   411   345   507   342   510 0.95 -
SOLCI002323100       -            664 EOG09360DTF          -            490   7.3e-62  211.4  18.1   6   6   6.7e-21   9.6e-19   69.2   0.8   258   408   504   653   497   661 0.95 -
SOLCI000848000       -            479 EOG09360DTF          -            490   1.5e-61  210.3   3.9   1   4   2.5e-29   3.7e-27   96.9   0.1   107   336    15   252    11   253 0.85 -
SOLCI000848000       -            479 EOG09360DTF          -            490   1.5e-61  210.3   3.9   2   4   1.9e-16   2.8e-14   54.4   0.0   255   336   241   322   240   322 0.98 -
SOLCI000848000       -            479 EOG09360DTF          -            490   1.5e-61  210.3   3.9   3   4   5.3e-17   7.7e-15   56.3   0.0   252   361   308   424   306   428 0.91 -
SOLCI000848000       -            479 EOG09360DTF          -            490   1.5e-61  210.3   3.9   4   4   2.3e-07   3.4e-05   24.5   0.1   279   330   412   463   410   478 0.87 -
SOLCI005641500       -            381 EOG09360DTF          -            490   2.6e-61  209.6   2.9   1   5   1.1e-06   0.00016   22.2   0.0   282   324     2    44     1    47 0.93 -
SOLCI005641500       -            381 EOG09360DTF          -            490   2.6e-61  209.6   2.9   2   5   8.6e-16   1.2e-13   52.3   0.2   253   339    43   129    41   132 0.96 -
SOLCI005641500       -            381 EOG09360DTF          -            490   2.6e-61  209.6   2.9   3   5   2.3e-12   3.3e-10   41.0   0.0   256   344   116   204   112   205 0.95 -
SOLCI005641500       -            381 EOG09360DTF          -            490   2.6e-61  209.6   2.9   4   5   6.5e-20   9.4e-18   65.9   0.2   274   373   204   303   201   310 0.96 -
SOLCI005641500       -            381 EOG09360DTF          -            490   2.6e-61  209.6   2.9   5   5   6.4e-12   9.2e-10   39.5   0.0   254   343   289   378   288   380 0.94 -
SOLCI002498300       -            514 EOG09360DTF          -            490   2.7e-61  209.5   2.9   1   5   3.2e-12   4.6e-10   40.5   0.1   252   373    29   150     9   152 0.92 -
SOLCI002498300       -            514 EOG09360DTF          -            490   2.7e-61  209.5   2.9   2   5   1.5e-06   0.00022   21.8   0.0   265   306   147   188   145   191 0.94 -
SOLCI002498300       -            514 EOG09360DTF          -            490   2.7e-61  209.5   2.9   3   5   1.2e-17   1.7e-15   58.4   0.0   239   371   191   323   188   323 0.98 -
SOLCI002498300       -            514 EOG09360DTF          -            490   2.7e-61  209.5   2.9   4   5   5.1e-18   7.4e-16   59.6   0.0   253   371   275   393   274   400 0.96 -
SOLCI002498300       -            514 EOG09360DTF          -            490   2.7e-61  209.5   2.9   5   5   5.2e-16   7.5e-14   53.0   0.0   254   347   381   474   380   483 0.95 -
SOLCI004169300       -            609 EOG09360DTF          -            490   4.3e-61  208.8   8.5   1   6   6.3e-06    0.0009   19.8   0.0   267   341     2    76     1    80 0.78 -
SOLCI004169300       -            609 EOG09360DTF          -            490   4.3e-61  208.8   8.5   2   6   3.3e-06   0.00047   20.7   0.1   253   333    58   138    56   140 0.95 -
SOLCI004169300       -            609 EOG09360DTF          -            490   4.3e-61  208.8   8.5   3   6   1.1e-09   1.5e-07   32.2   0.2   242   356   117   231   116   233 0.95 -
SOLCI004169300       -            609 EOG09360DTF          -            490   4.3e-61  208.8   8.5   4   6   1.1e-16   1.6e-14   55.2   0.0   242   338   222   318   220   324 0.96 -
SOLCI004169300       -            609 EOG09360DTF          -            490   4.3e-61  208.8   8.5   5   6   1.1e-16   1.6e-14   55.2   0.1   262   374   277   389   276   404 0.95 -
SOLCI004169300       -            609 EOG09360DTF          -            490   4.3e-61  208.8   8.5   6   6   9.7e-21   1.4e-18   68.6   0.1   248   364   403   519   394   535 0.91 -
SOLCI003885900       -            709 EOG09360DTF          -            490   4.4e-61  208.8   4.8   1   5       2.4   3.5e+02    1.3   0.0   101   173   105   181    60   188 0.70 -
SOLCI003885900       -            709 EOG09360DTF          -            490   4.4e-61  208.8   4.8   2   5     2e-22   2.8e-20   74.2   0.0   240   406   215   380   199   388 0.90 -
SOLCI003885900       -            709 EOG09360DTF          -            490   4.4e-61  208.8   4.8   3   5   1.9e-10   2.8e-08   34.6   0.0   238   338   423   523   415   525 0.95 -
SOLCI003885900       -            709 EOG09360DTF          -            490   4.4e-61  208.8   4.8   4   5     4e-19   5.8e-17   63.3   0.1   266   372   521   627   514   631 0.96 -
SOLCI003885900       -            709 EOG09360DTF          -            490   4.4e-61  208.8   4.8   5   5   2.8e-10     4e-08   34.1   0.0   273   333   633   693   628   701 0.88 -
SOLCI000943300       -            731 EOG09360DTF          -            490     1e-60  207.6   3.9   1   5   1.5e-09   2.2e-07   31.7   0.1    81   198    60   181    42   187 0.88 -
SOLCI000943300       -            731 EOG09360DTF          -            490     1e-60  207.6   3.9   2   5   2.3e-21   3.3e-19   70.7   0.0   241   371   191   321   185   323 0.97 -
SOLCI000943300       -            731 EOG09360DTF          -            490     1e-60  207.6   3.9   3   5   7.8e-22   1.1e-19   72.2   0.0   253   379   308   436   306   443 0.93 -
SOLCI000943300       -            731 EOG09360DTF          -            490     1e-60  207.6   3.9   4   5   2.9e-08   4.2e-06   27.5   0.0   243   412   447   614   439   625 0.85 -
SOLCI000943300       -            731 EOG09360DTF          -            490     1e-60  207.6   3.9   5   5   2.3e-07   3.3e-05   24.5   0.8   245   407   553   710   551   716 0.91 -
SOLCI007422500       -            622 EOG09360DTF          -            490   9.9e-60  204.3   8.9   1   3   3.8e-41   5.5e-39  135.9   5.5   123   407   106   393    27   394 0.86 -
SOLCI007422500       -            622 EOG09360DTF          -            490   9.9e-60  204.3   8.9   2   3   1.1e-18   1.5e-16   61.9   0.1   261   398   353   491   352   497 0.96 -
SOLCI007422500       -            622 EOG09360DTF          -            490   9.9e-60  204.3   8.9   3   3   1.8e-07   2.5e-05   24.9   0.2   277   357   476   556   471   580 0.90 -
SOLCI004234600       -            611 EOG09360DTF          -            490   3.6e-59  202.5   7.1   1   6       3.3   4.7e+02    0.9   0.0   327   415   150   240   126   250 0.72 -
SOLCI004234600       -            611 EOG09360DTF          -            490   3.6e-59  202.5   7.1   2   6   9.7e-06    0.0014   19.1   0.0   269   331   235   297   224   302 0.82 -
SOLCI004234600       -            611 EOG09360DTF          -            490   3.6e-59  202.5   7.1   3   6   6.4e-17   9.2e-15   56.0   0.1   255   338   291   374   289   375 0.95 -
SOLCI004234600       -            611 EOG09360DTF          -            490   3.6e-59  202.5   7.1   4   6     1e-18   1.4e-16   62.0   0.5   262   344   368   450   365   451 0.96 -
SOLCI004234600       -            611 EOG09360DTF          -            490   3.6e-59  202.5   7.1   5   6   9.9e-13   1.4e-10   42.2   0.1   254   336   430   512   430   512 0.96 -
SOLCI004234600       -            611 EOG09360DTF          -            490   3.6e-59  202.5   7.1   6   6   1.5e-12   2.2e-10   41.6   0.0   261   328   507   574   504   587 0.92 -
SOLCI002689000       -            518 EOG09360DTF          -            490   1.1e-58  200.9  11.6   1   5   5.3e-07   7.6e-05   23.3   0.0   255   305    21    71     7    71 0.92 -
SOLCI002689000       -            518 EOG09360DTF          -            490   1.1e-58  200.9  11.6   2   5   2.7e-19   3.8e-17   63.9   0.1   258   373    59   174    56   182 0.96 -
SOLCI002689000       -            518 EOG09360DTF          -            490   1.1e-58  200.9  11.6   3   5   5.5e-12     8e-10   39.7   0.1   255   341   161   247   158   251 0.94 -
SOLCI002689000       -            518 EOG09360DTF          -            490   1.1e-58  200.9  11.6   4   5   8.7e-24   1.3e-21   78.7   1.1   257   408   233   384   230   385 0.97 -
SOLCI002689000       -            518 EOG09360DTF          -            490   1.1e-58  200.9  11.6   5   5     7e-07    0.0001   22.9   0.4   252   343   369   460   365   496 0.69 -
SOLCI007296100       -            819 EOG09360DTF          -            490   2.2e-58  199.9   3.4   1   6   1.3e-08   1.9e-06   28.6   0.0    97   198    63   169    14   203 0.84 -
SOLCI007296100       -            819 EOG09360DTF          -            490   2.2e-58  199.9   3.4   2   6      0.91   1.3e+02    2.7   0.0   274   340   220   287   175   288 0.74 -
SOLCI007296100       -            819 EOG09360DTF          -            490   2.2e-58  199.9   3.4   3   6   2.5e-21   3.7e-19   70.5   0.0   254   411   271   431   260   436 0.92 -
SOLCI007296100       -            819 EOG09360DTF          -            490   2.2e-58  199.9   3.4   4   6   4.2e-08   6.1e-06   26.9   0.0   274   322   436   484   429   503 0.86 -
SOLCI007296100       -            819 EOG09360DTF          -            490   2.2e-58  199.9   3.4   5   6   7.6e-09   1.1e-06   29.4   0.0   251   340   623   712   607   717 0.92 -
SOLCI007296100       -            819 EOG09360DTF          -            490   2.2e-58  199.9   3.4   6   6   1.3e-13   1.8e-11   45.2   0.1   252   342   694   784   692   811 0.89 -
SOLCI002522700       -           1014 EOG09360DTF          -            490   2.4e-58  199.8  12.5   1   7   0.00085      0.12   12.7   0.1   104   155   142   196   122   204 0.73 -
SOLCI002522700       -           1014 EOG09360DTF          -            490   2.4e-58  199.8  12.5   2   7   7.3e-05     0.011   16.2   0.1   257   345   195   283   191   292 0.86 -
SOLCI002522700       -           1014 EOG09360DTF          -            490   2.4e-58  199.8  12.5   3   7   7.7e-14   1.1e-11   45.9   0.0   244   339   333   428   318   434 0.89 -
SOLCI002522700       -           1014 EOG09360DTF          -            490   2.4e-58  199.8  12.5   4   7   5.2e-12   7.4e-10   39.8   0.2   137   302   434   601   428   604 0.85 -
SOLCI002522700       -           1014 EOG09360DTF          -            490   2.4e-58  199.8  12.5   5   7   6.9e-15   9.9e-13   49.3   0.0   256   372   590   706   587   710 0.97 -
SOLCI002522700       -           1014 EOG09360DTF          -            490   2.4e-58  199.8  12.5   6   7     5e-09   7.2e-07   30.0   0.1   252   353   726   826   718   841 0.92 -
SOLCI002522700       -           1014 EOG09360DTF          -            490   2.4e-58  199.8  12.5   7   7   6.9e-05      0.01   16.3   0.0   252   336   898   982   888   997 0.83 -
SOLCI007117300       -            561 EOG09360DTF          -            490     7e-58  198.2   0.1   1   7     0.015       2.2    8.6   0.0   328   380    22    74    18    90 0.90 -
SOLCI007117300       -            561 EOG09360DTF          -            490     7e-58  198.2   0.1   2   7    0.0012      0.18   12.2   0.0   314   374    97   157    92   164 0.87 -
SOLCI007117300       -            561 EOG09360DTF          -            490     7e-58  198.2   0.1   3   7   5.2e-05    0.0075   16.7   0.0   240   336   128   223   125   223 0.93 -
SOLCI007117300       -            561 EOG09360DTF          -            490     7e-58  198.2   0.1   4   7   1.1e-10   1.5e-08   35.5   0.0   252   340   209   297   198   300 0.91 -
SOLCI007117300       -            561 EOG09360DTF          -            490     7e-58  198.2   0.1   5   7   1.5e-16   2.2e-14   54.8   0.1   254   335   281   362   281   364 0.96 -
SOLCI007117300       -            561 EOG09360DTF          -            490     7e-58  198.2   0.1   6   7   5.7e-18   8.2e-16   59.5   0.0   264   372   361   469   358   473 0.97 -
SOLCI007117300       -            561 EOG09360DTF          -            490     7e-58  198.2   0.1   7   7   3.2e-10   4.6e-08   33.9   0.0   252   341   454   543   454   555 0.93 -
SOLCI000710400       -            478 EOG09360DTF          -            490   7.5e-57  194.8  18.4   1   5   6.6e-13   9.6e-11   42.8   0.8    93   198    46   155    20   166 0.80 -
SOLCI000710400       -            478 EOG09360DTF          -            490   7.5e-57  194.8  18.4   2   5   3.5e-08     5e-06   27.2   0.0   273   340   162   228   153   229 0.86 -
SOLCI000710400       -            478 EOG09360DTF          -            490   7.5e-57  194.8  18.4   3   5   3.3e-24   4.8e-22   80.1   0.1   258   407   216   364   211   364 0.96 -
SOLCI000710400       -            478 EOG09360DTF          -            490   7.5e-57  194.8  18.4   4   5   8.1e-16   1.2e-13   52.4   0.6   266   364   294   391   293   393 0.96 -
SOLCI000710400       -            478 EOG09360DTF          -            490   7.5e-57  194.8  18.4   5   5   6.4e-10   9.2e-08   32.9   0.4   271   399   368   459   366   475 0.51 -
SOLCI007287600       -            842 EOG09360DTF          -            490   1.6e-56  193.7   6.0   1   6   0.00081      0.12   12.8   0.0   120   171   247   300   213   307 0.81 -
SOLCI007287600       -            842 EOG09360DTF          -            490   1.6e-56  193.7   6.0   2   6   3.4e-12   4.9e-10   40.4   0.0   251   341   312   402   305   406 0.94 -
SOLCI007287600       -            842 EOG09360DTF          -            490   1.6e-56  193.7   6.0   3   6   6.1e-13   8.8e-11   42.9   0.0   251   336   347   432   344   432 0.97 -
SOLCI007287600       -            842 EOG09360DTF          -            490   1.6e-56  193.7   6.0   4   6   1.2e-15   1.7e-13   51.8   0.6   243   392   409   557   405   559 0.91 -
SOLCI007287600       -            842 EOG09360DTF          -            490   1.6e-56  193.7   6.0   5   6   0.00016     0.023   15.1   0.0   242   313   548   619   545   645 0.81 -
SOLCI007287600       -            842 EOG09360DTF          -            490   1.6e-56  193.7   6.0   6   6   1.1e-20   1.5e-18   68.5   0.2   242   410   653   820   650   821 0.95 -
SOLCI003331200       -            579 EOG09360DTF          -            490   1.2e-55  190.8   7.2   1   5   3.1e-12   4.4e-10   40.6   0.0   246   340   130   224   124   225 0.95 -
SOLCI003331200       -            579 EOG09360DTF          -            490   1.2e-55  190.8   7.2   2   5   1.8e-15   2.6e-13   51.3   0.2   265   373   219   330   217   331 0.93 -
SOLCI003331200       -            579 EOG09360DTF          -            490   1.2e-55  190.8   7.2   3   5   4.3e-18   6.2e-16   59.9   0.1   266   390   328   451   327   461 0.92 -
SOLCI003331200       -            579 EOG09360DTF          -            490   1.2e-55  190.8   7.2   4   5   8.4e-09   1.2e-06   29.2   0.0   244   339   411   506   409   507 0.94 -
SOLCI003331200       -            579 EOG09360DTF          -            490   1.2e-55  190.8   7.2   5   5   1.2e-12   1.7e-10   41.9   0.1   249   368   451   570   444   577 0.92 -
SOLCI005396300       -            601 EOG09360DTF          -            490   1.8e-55  190.3   0.2   1   4   1.1e-06   0.00016   22.2   0.0   281   368   161   248   135   251 0.87 -
SOLCI005396300       -            601 EOG09360DTF          -            490   1.8e-55  190.3   0.2   2   4   1.1e-22   1.5e-20   75.1   0.0   255   411   240   395   238   396 0.97 -
SOLCI005396300       -            601 EOG09360DTF          -            490   1.8e-55  190.3   0.2   3   4   7.6e-28   1.1e-25   92.1   0.0   255   414   380   538   380   543 0.96 -
SOLCI005396300       -            601 EOG09360DTF          -            490   1.8e-55  190.3   0.2   4   4     0.016       2.3    8.5   0.0   272   324   537   589   533   600 0.86 -
SOLCI000672200       -            552 EOG09360DTF          -            490   2.3e-55  189.9   0.3   1   4    0.0068      0.98    9.8   0.0   243   298   109   164   103   175 0.92 -
SOLCI000672200       -            552 EOG09360DTF          -            490   2.3e-55  189.9   0.3   2   4   1.5e-13   2.2e-11   44.9   0.0   246   333   186   275   175   282 0.88 -
SOLCI000672200       -            552 EOG09360DTF          -            490   2.3e-55  189.9   0.3   3   4   3.7e-24   5.3e-22   79.9   0.0   268   411   281   423   277   433 0.95 -
SOLCI000672200       -            552 EOG09360DTF          -            490   2.3e-55  189.9   0.3   4   4   9.2e-18   1.3e-15   58.8   0.4   249   373   402   525   402   540 0.91 -
SOLCI004445500       -            492 EOG09360DTF          -            490   1.1e-53  184.5   2.1   1   4   2.9e-05    0.0042   17.6   0.0    96   166    57   131    51   134 0.86 -
SOLCI004445500       -            492 EOG09360DTF          -            490   1.1e-53  184.5   2.1   2   4   9.1e-05     0.013   15.9   0.0   308   369   135   196   128   204 0.87 -
SOLCI004445500       -            492 EOG09360DTF          -            490   1.1e-53  184.5   2.1   3   4   6.7e-21   9.6e-19   69.1   0.1   268   400   199   330   195   331 0.95 -
SOLCI004445500       -            492 EOG09360DTF          -            490   1.1e-53  184.5   2.1   4   4   8.4e-23   1.2e-20   75.4   0.0   264   409   335   482   333   488 0.92 -
SOLCI004749700       -            720 EOG09360DTF          -            490   1.8e-53  183.7  10.7   1   5   0.00066     0.095   13.1   0.0    98   155   108   169   102   182 0.82 -
SOLCI004749700       -            720 EOG09360DTF          -            490   1.8e-53  183.7  10.7   2   5   3.8e-12   5.5e-10   40.3   0.1   196   327   175   308   166   310 0.75 -
SOLCI004749700       -            720 EOG09360DTF          -            490   1.8e-53  183.7  10.7   3   5   1.6e-24   2.3e-22   81.1   1.4   243   458   294   517   293   519 0.86 -
SOLCI004749700       -            720 EOG09360DTF          -            490   1.8e-53  183.7  10.7   4   5   3.9e-08   5.6e-06   27.1   0.0   239   335   499   595   486   602 0.92 -
SOLCI004749700       -            720 EOG09360DTF          -            490   1.8e-53  183.7  10.7   5   5     7e-10     1e-07   32.8   0.2   252   304   615   670   606   698 0.80 -
SOLCI001336900       -            834 EOG09360DTF          -            490   2.9e-53  183.0   3.6   1   7   2.4e-05    0.0034   17.8   0.0   311   389   123   201    55   205 0.85 -
SOLCI001336900       -            834 EOG09360DTF          -            490   2.9e-53  183.0   3.6   2   7     2e-13   2.8e-11   44.5   0.0   252   374   205   327   201   330 0.96 -
SOLCI001336900       -            834 EOG09360DTF          -            490   2.9e-53  183.0   3.6   3   7   1.7e-07   2.4e-05   24.9   0.1   265   342   288   367   287   378 0.91 -
SOLCI001336900       -            834 EOG09360DTF          -            490   2.9e-53  183.0   3.6   4   7   2.4e-12   3.4e-10   40.9   0.0   243   344   373   474   369   498 0.92 -
SOLCI001336900       -            834 EOG09360DTF          -            490   2.9e-53  183.0   3.6   5   7   1.8e-07   2.6e-05   24.9   0.0   249   303   519   573   509   577 0.91 -
SOLCI001336900       -            834 EOG09360DTF          -            490   2.9e-53  183.0   3.6   6   7   1.1e-10   1.6e-08   35.5   0.0   239   348   579   688   575   714 0.89 -
SOLCI001336900       -            834 EOG09360DTF          -            490   2.9e-53  183.0   3.6   7   7      0.17        25    5.1   0.0   152   208   735   791   717   819 0.64 -
SOLCI006109700       -            605 EOG09360DTF          -            490   3.1e-53  182.9   5.6   1   4   1.3e-11   1.9e-09   38.5   0.1   249   323   196   270   155   272 0.92 -
SOLCI006109700       -            605 EOG09360DTF          -            490   3.1e-53  182.9   5.6   2   4   1.8e-23   2.7e-21   77.6   0.2   254   409   274   428   271   435 0.94 -
SOLCI006109700       -            605 EOG09360DTF          -            490   3.1e-53  182.9   5.6   3   4   3.6e-12   5.2e-10   40.3   0.2   243   363   403   523   400   526 0.94 -
SOLCI006109700       -            605 EOG09360DTF          -            490   3.1e-53  182.9   5.6   4   4   5.3e-11   7.6e-09   36.5   0.0   258   316   523   581   517   595 0.90 -
SOLCI005896200       -            700 EOG09360DTF          -            490   7.4e-53  181.7   1.4   1   5   8.9e-09   1.3e-06   29.2   0.1   276   391   190   306   182   308 0.86 -
SOLCI005896200       -            700 EOG09360DTF          -            490   7.4e-53  181.7   1.4   2   5     3e-13   4.4e-11   43.9   0.0   250   343   306   399   304   402 0.96 -
SOLCI005896200       -            700 EOG09360DTF          -            490   7.4e-53  181.7   1.4   3   5   7.9e-09   1.1e-06   29.3   0.0   242   329   403   490   398   490 0.94 -
SOLCI005896200       -            700 EOG09360DTF          -            490   7.4e-53  181.7   1.4   4   5   7.3e-17     1e-14   55.8   0.1   252   410   483   640   479   642 0.95 -
SOLCI005896200       -            700 EOG09360DTF          -            490   7.4e-53  181.7   1.4   5   5     2e-09   2.9e-07   31.3   0.0   254   316   625   687   613   693 0.91 -
SOLCI006204500       -            581 EOG09360DTF          -            490   1.4e-52  180.7   6.5   1   5   1.8e-05    0.0025   18.3   0.0   272   337   124   189   115   191 0.92 -
SOLCI006204500       -            581 EOG09360DTF          -            490   1.4e-52  180.7   6.5   2   5   2.1e-16   3.1e-14   54.3   0.0   247   340   169   262   164   264 0.96 -
SOLCI006204500       -            581 EOG09360DTF          -            490   1.4e-52  180.7   6.5   3   5   2.1e-08   3.1e-06   27.9   0.1   243   335   235   327   234   333 0.92 -
SOLCI006204500       -            581 EOG09360DTF          -            490   1.4e-52  180.7   6.5   4   5   3.9e-21   5.6e-19   69.9   0.3   252   410   314   471   312   471 0.96 -
SOLCI006204500       -            581 EOG09360DTF          -            490   1.4e-52  180.7   6.5   5   5   3.1e-13   4.5e-11   43.9   0.2   250   355   452   557   451   567 0.89 -
SOLCI000557300       -            511 EOG09360DTF          -            490   3.5e-52  179.4   3.6   1   3   3.7e-21   5.4e-19   70.0   0.3   107   330    61   292    56   296 0.87 -
SOLCI000557300       -            511 EOG09360DTF          -            490   3.5e-52  179.4   3.6   2   3   6.8e-30   9.7e-28   98.8   0.0   254   415   286   446   286   450 0.94 -
SOLCI000557300       -            511 EOG09360DTF          -            490   3.5e-52  179.4   3.6   3   3   7.4e-08   1.1e-05   26.1   0.0   239   337   411   509   410   511 0.89 -
SOLCI004587600       -            470 EOG09360DTF          -            490   1.1e-51  177.8   9.9   1   4   3.4e-11   4.9e-09   37.1   0.1   257   411    29   183    16   186 0.93 -
SOLCI004587600       -            470 EOG09360DTF          -            490   1.1e-51  177.8   9.9   2   4   1.4e-10     2e-08   35.1   0.2   265   342   143   220   141   222 0.95 -
SOLCI004587600       -            470 EOG09360DTF          -            490   1.1e-51  177.8   9.9   3   4   4.4e-28   6.3e-26   92.8   0.5   243   437   191   385   190   393 0.90 -
SOLCI004587600       -            470 EOG09360DTF          -            490   1.1e-51  177.8   9.9   4   4   5.1e-12   7.3e-10   39.9   0.0   246   309   394   457   387   466 0.94 -
SOLCI000829700       -            896 EOG09360DTF          -            490   1.8e-49  170.5   2.3   1   6   1.7e-05    0.0024   18.4   0.0    86   159   105   180    70   191 0.70 -
SOLCI000829700       -            896 EOG09360DTF          -            490   1.8e-49  170.5   2.3   2   6   2.4e-09   3.5e-07   31.0   0.1   251   408   204   360   191   363 0.90 -
SOLCI000829700       -            896 EOG09360DTF          -            490   1.8e-49  170.5   2.3   3   6   1.8e-08   2.6e-06   28.1   0.2   269   374   363   468   359   472 0.96 -
SOLCI000829700       -            896 EOG09360DTF          -            490   1.8e-49  170.5   2.3   4   6     1e-07   1.4e-05   25.7   0.0   242   362   476   596   471   606 0.92 -
SOLCI000829700       -            896 EOG09360DTF          -            490   1.8e-49  170.5   2.3   5   6   9.6e-13   1.4e-10   42.3   0.0   270   406   609   743   604   756 0.92 -
SOLCI000829700       -            896 EOG09360DTF          -            490   1.8e-49  170.5   2.3   6   6   3.9e-05    0.0056   17.1   0.0   246   305   827   885   813   889 0.87 -
SOLCI006142500       -            460 EOG09360DTF          -            490   1.1e-48  168.0   3.3   1   5   0.00011     0.015   15.7   0.0   282   328    17    63    12    69 0.89 -
SOLCI006142500       -            460 EOG09360DTF          -            490   1.1e-48  168.0   3.3   2   5   8.6e-13   1.2e-10   42.4   0.0   260   368    65   173    59   176 0.95 -
SOLCI006142500       -            460 EOG09360DTF          -            490   1.1e-48  168.0   3.3   3   5   1.1e-13   1.5e-11   45.4   0.0   253   345   163   255   162   258 0.95 -
SOLCI006142500       -            460 EOG09360DTF          -            490   1.1e-48  168.0   3.3   4   5   2.8e-16   4.1e-14   53.9   0.3   245   371   260   386   256   389 0.95 -
SOLCI006142500       -            460 EOG09360DTF          -            490   1.1e-48  168.0   3.3   5   5    0.0027      0.39   11.1   0.0   274   298   390   414   386   422 0.90 -
SOLCI000591300       -            558 EOG09360DTF          -            490   1.5e-48  167.5   4.1   1   4   0.00012     0.018   15.5   0.0   276   390   111   225   102   226 0.94 -
SOLCI000591300       -            558 EOG09360DTF          -            490   1.5e-48  167.5   4.1   2   4   2.2e-22   3.2e-20   74.0   0.1   214   414   152   354   149   359 0.89 -
SOLCI000591300       -            558 EOG09360DTF          -            490   1.5e-48  167.5   4.1   3   4   2.8e-15     4e-13   50.6   0.2   249   341   365   456   355   456 0.94 -
SOLCI000591300       -            558 EOG09360DTF          -            490   1.5e-48  167.5   4.1   4   4   6.7e-14   9.7e-12   46.1   0.0   253   356   438   539   437   547 0.81 -
SOLCI002894100       -            860 EOG09360DTF          -            490   1.7e-48  167.3   4.1   1   7    0.0012      0.17   12.2   0.0   244   341   104   202    78   208 0.86 -
SOLCI002894100       -            860 EOG09360DTF          -            490   1.7e-48  167.3   4.1   2   7   8.6e-09   1.2e-06   29.2   0.0   263   327   230   294   208   295 0.86 -
SOLCI002894100       -            860 EOG09360DTF          -            490   1.7e-48  167.3   4.1   3   7   1.8e-18   2.6e-16   61.1   0.0   248   389   250   390   243   390 0.94 -
SOLCI002894100       -            860 EOG09360DTF          -            490   1.7e-48  167.3   4.1   4   7   9.1e-15   1.3e-12   48.9   0.1   251   384   288   420   285   421 0.96 -
SOLCI002894100       -            860 EOG09360DTF          -            490   1.7e-48  167.3   4.1   5   7     5e-09   7.3e-07   30.0   0.0   253   341   395   483   391   498 0.91 -
SOLCI002894100       -            860 EOG09360DTF          -            490   1.7e-48  167.3   4.1   6   7     3e-07   4.3e-05   24.1   0.1   243   375   490   622   485   637 0.89 -
SOLCI002894100       -            860 EOG09360DTF          -            490   1.7e-48  167.3   4.1   7   7      0.21        30    4.9   0.0   204   311   589   699   586   758 0.83 -
SOLCI000358700       -            460 EOG09360DTF          -            490     2e-48  167.0   1.0   1   4   0.00038     0.055   13.9   0.0   282   327    17    62    13    66 0.90 -
SOLCI000358700       -            460 EOG09360DTF          -            490     2e-48  167.0   1.0   2   4   8.5e-15   1.2e-12   49.0   0.0   259   368    64   173    59   176 0.96 -
SOLCI000358700       -            460 EOG09360DTF          -            490     2e-48  167.0   1.0   3   4   6.4e-16   9.3e-14   52.7   0.0   254   368   164   278   163   287 0.93 -
SOLCI000358700       -            460 EOG09360DTF          -            490     2e-48  167.0   1.0   4   4   3.5e-15     5e-13   50.3   0.0   243   392   293   437   288   457 0.87 -
SOLCI004260400       -            461 EOG09360DTF          -            490   2.4e-48  166.8   0.1   1   3   1.6e-24   2.3e-22   81.1   0.0   249   406    67   223    49   227 0.94 -
SOLCI004260400       -            461 EOG09360DTF          -            490   2.4e-48  166.8   0.1   2   3   5.3e-18   7.6e-16   59.6   0.0   253   372   211   335   210   341 0.92 -
SOLCI004260400       -            461 EOG09360DTF          -            490   2.4e-48  166.8   0.1   3   3   4.9e-11   7.1e-09   36.6   0.0   257   367   325   435   320   441 0.94 -
SOLCI004536100       -            550 EOG09360DTF          -            490   3.8e-48  166.1   2.1   1   3   1.1e-26   1.6e-24   88.2   0.0   105   336   101   338    92   339 0.91 -
SOLCI004536100       -            550 EOG09360DTF          -            490   3.8e-48  166.1   2.1   2   3   1.1e-13   1.6e-11   45.3   0.3   262   356   334   428   329   429 0.93 -
SOLCI004536100       -            550 EOG09360DTF          -            490   3.8e-48  166.1   2.1   3   3   2.8e-11   4.1e-09   37.4   0.0   236   312   413   490   404   521 0.49 -
SOLCI000806300       -            588 EOG09360DTF          -            490   1.3e-47  164.3  11.5   1   5       1.8   2.7e+02    1.7   0.2   124   164    60   102    37   175 0.63 -
SOLCI000806300       -            588 EOG09360DTF          -            490   1.3e-47  164.3  11.5   2   5   1.5e-09   2.2e-07   31.7   0.1   249   328   171   250   166   254 0.91 -
SOLCI000806300       -            588 EOG09360DTF          -            490   1.3e-47  164.3  11.5   3   5   1.3e-13   1.9e-11   45.1   0.0   254   331   246   321   244   323 0.93 -
SOLCI000806300       -            588 EOG09360DTF          -            490   1.3e-47  164.3  11.5   4   5   6.7e-21   9.6e-19   69.2   0.5   258   392   318   451   317   464 0.94 -
SOLCI000806300       -            588 EOG09360DTF          -            490   1.3e-47  164.3  11.5   5   5   5.4e-07   7.8e-05   23.3   0.0   241   304   476   539   468   550 0.92 -
SOLCI002785000       -            629 EOG09360DTF          -            490   6.6e-47  162.0   6.9   1   6      0.13        19    5.5   0.0   103   159    96   156    70   175 0.72 -
SOLCI002785000       -            629 EOG09360DTF          -            490   6.6e-47  162.0   6.9   2   6   1.4e-07     2e-05   25.2   0.1   242   338   190   286   186   287 0.95 -
SOLCI002785000       -            629 EOG09360DTF          -            490   6.6e-47  162.0   6.9   3   6   2.9e-16   4.2e-14   53.9   0.0   264   341   282   359   277   360 0.96 -
SOLCI002785000       -            629 EOG09360DTF          -            490   6.6e-47  162.0   6.9   4   6     9e-18   1.3e-15   58.8   0.1   255   409   343   496   342   499 0.94 -
SOLCI002785000       -            629 EOG09360DTF          -            490   6.6e-47  162.0   6.9   5   6   1.3e-10   1.8e-08   35.2   0.4   238   371   431   564   431   572 0.92 -
SOLCI002785000       -            629 EOG09360DTF          -            490   6.6e-47  162.0   6.9   6   6     0.052       7.5    6.8   0.0   238   289   571   622   562   628 0.81 -
SOLCI005497300       -            647 EOG09360DTF          -            490   9.8e-47  161.5   0.1   1   4   1.4e-14     2e-12   48.3   0.0   243   365   122   245   118   248 0.91 -
SOLCI005497300       -            647 EOG09360DTF          -            490   9.8e-47  161.5   0.1   2   4   1.1e-16   1.6e-14   55.2   0.1   243   358   228   343   224   349 0.96 -
SOLCI005497300       -            647 EOG09360DTF          -            490   9.8e-47  161.5   0.1   3   4   1.1e-09   1.6e-07   32.2   0.0   257   337   347   427   342   428 0.94 -
SOLCI005497300       -            647 EOG09360DTF          -            490   9.8e-47  161.5   0.1   4   4   1.8e-09   2.6e-07   31.4   0.0   257   336   417   496   416   512 0.86 -
SOLCI006697300       -            543 EOG09360DTF          -            490   1.3e-46  161.1   6.9   1   2   3.2e-30   4.7e-28   99.9   0.3   120   357   136   378   114   380 0.90 -
SOLCI006697300       -            543 EOG09360DTF          -            490   1.3e-46  161.1   6.9   2   2   2.5e-18   3.6e-16   60.7   1.7   257   412   383   538   379   541 0.96 -
SOLCI000411300       -            588 EOG09360DTF          -            490   1.6e-46  160.8   0.1   1   4     3e-14   4.3e-12   47.2   0.0   253   388    49   184    40   186 0.95 -
SOLCI000411300       -            588 EOG09360DTF          -            490   1.6e-46  160.8   0.1   2   4   1.5e-14   2.2e-12   48.2   0.0   243   378   180   314   178   325 0.87 -
SOLCI000411300       -            588 EOG09360DTF          -            490   1.6e-46  160.8   0.1   3   4   6.5e-08   9.4e-06   26.3   0.0   261   329   303   371   294   375 0.90 -
SOLCI000411300       -            588 EOG09360DTF          -            490   1.6e-46  160.8   0.1   4   4   1.5e-17   2.1e-15   58.1   0.0   243   400   320   476   315   480 0.93 -
SOLCI004689400       -            966 EOG09360DTF          -            490   1.6e-46  160.8  10.4   1   6       0.1        15    5.9   0.0   104   150   255   304   234   306 0.74 -
SOLCI004689400       -            966 EOG09360DTF          -            490   1.6e-46  160.8  10.4   2   6   4.9e-11     7e-09   36.6   0.0   243   334   294   385   292   394 0.95 -
SOLCI004689400       -            966 EOG09360DTF          -            490   1.6e-46  160.8  10.4   3   6   5.5e-17   7.9e-15   56.2   0.2   242   374   422   554   414   566 0.93 -
SOLCI004689400       -            966 EOG09360DTF          -            490   1.6e-46  160.8  10.4   4   6   3.5e-06   0.00051   20.6   0.0   256   333   506   583   503   587 0.91 -
SOLCI004689400       -            966 EOG09360DTF          -            490   1.6e-46  160.8  10.4   5   6   7.3e-17   1.1e-14   55.8   0.3   243   408   631   795   624   835 0.88 -
SOLCI004689400       -            966 EOG09360DTF          -            490   1.6e-46  160.8  10.4   6   6     0.002      0.29   11.5   0.0   251   316   848   913   836   940 0.77 -
SOLCI004191200       -            937 EOG09360DTF          -            490   1.8e-46  160.6   9.3   1   6   5.4e-17   7.7e-15   56.3   0.1   113   321   178   393   149   397 0.90 -
SOLCI004191200       -            937 EOG09360DTF          -            490   1.8e-46  160.6   9.3   2   6   1.7e-12   2.4e-10   41.4   0.0   249   372   356   479   348   488 0.93 -
SOLCI004191200       -            937 EOG09360DTF          -            490   1.8e-46  160.6   9.3   3   6   1.5e-05    0.0021   18.6   0.0   255   369   397   510   392   546 0.77 -
SOLCI004191200       -            937 EOG09360DTF          -            490   1.8e-46  160.6   9.3   4   6       2.7   3.9e+02    1.2   0.1   274   337   520   583   495   599 0.87 -
SOLCI004191200       -            937 EOG09360DTF          -            490   1.8e-46  160.6   9.3   5   6   1.5e-10   2.1e-08   35.0   1.7   251   434   601   786   590   796 0.89 -
SOLCI004191200       -            937 EOG09360DTF          -            490   1.8e-46  160.6   9.3   6   6   1.6e-13   2.3e-11   44.8   0.0   237   366   797   927   772   932 0.89 -
SOLCI003063200       -            529 EOG09360DTF          -            490   3.5e-45  156.3   2.5   1   2   4.6e-33   6.6e-31  109.3   1.3    78   408    79   414    52   416 0.86 -
SOLCI003063200       -            529 EOG09360DTF          -            490   3.5e-45  156.3   2.5   2   2   1.7e-16   2.4e-14   54.7   0.1   243   364   390   512   389   527 0.91 -
SOLCI004724300       -            691 EOG09360DTF          -            490   5.3e-45  155.8   3.9   1   2     4e-38   5.7e-36  126.0   1.9    92   407   234   557   204   560 0.88 -
SOLCI004724300       -            691 EOG09360DTF          -            490   5.3e-45  155.8   3.9   2   2   4.8e-10   6.9e-08   33.3   0.1   243   343   534   634   531   642 0.89 -
SOLCI004337500       -            362 EOG09360DTF          -            490   5.4e-45  155.7   1.9   1   3   1.4e-26   2.1e-24   87.8   0.1   250   409    21   181    10   189 0.95 -
SOLCI004337500       -            362 EOG09360DTF          -            490   5.4e-45  155.7   1.9   2   3   8.8e-11   1.3e-08   35.8   0.0   275   352   186   264   180   265 0.89 -
SOLCI004337500       -            362 EOG09360DTF          -            490   5.4e-45  155.7   1.9   3   3   5.6e-12   8.1e-10   39.7   0.1   262   360   243   341   241   353 0.95 -
SOLCI002673900       -            530 EOG09360DTF          -            490   5.8e-45  155.6   1.1   1   5       7.4   1.1e+03   -0.3   0.0   121   154    96   131    69   152 0.58 -
SOLCI002673900       -            530 EOG09360DTF          -            490   5.8e-45  155.6   1.1   2   5       2.3   3.4e+02    1.4   0.0   239   273   166   200   128   204 0.74 -
SOLCI002673900       -            530 EOG09360DTF          -            490   5.8e-45  155.6   1.1   3   5   8.3e-11   1.2e-08   35.9   0.0   248   329   210   291   201   296 0.92 -
SOLCI002673900       -            530 EOG09360DTF          -            490   5.8e-45  155.6   1.1   4   5     3e-17   4.2e-15   57.1   0.0   259   344   291   376   284   376 0.96 -
SOLCI002673900       -            530 EOG09360DTF          -            490   5.8e-45  155.6   1.1   5   5   9.7e-20   1.4e-17   65.3   0.0   252   412   354   513   351   521 0.94 -
SOLCI002881200       -            569 EOG09360DTF          -            490   8.1e-45  155.1   6.2   1   4   1.7e-08   2.4e-06   28.2   0.1    56   187    74   215    50   221 0.81 -
SOLCI002881200       -            569 EOG09360DTF          -            490   8.1e-45  155.1   6.2   2   4   4.2e-09     6e-07   30.2   0.0   248   337   243   331   232   336 0.90 -
SOLCI002881200       -            569 EOG09360DTF          -            490   8.1e-45  155.1   6.2   3   4   1.8e-12   2.6e-10   41.4   0.2   254   338   318   405   317   406 0.92 -
SOLCI002881200       -            569 EOG09360DTF          -            490   8.1e-45  155.1   6.2   4   4   7.3e-21   1.1e-18   69.0   0.1   254   407   391   543   389   559 0.85 -
SOLCI007385600       -            503 EOG09360DTF          -            490   3.7e-44  153.0   4.2   1   3     4e-19   5.8e-17   63.3   0.0   113   343    18   258     8   272 0.89 -
SOLCI007385600       -            503 EOG09360DTF          -            490   3.7e-44  153.0   4.2   2   3   6.5e-13   9.4e-11   42.8   0.2   249   336   305   393   283   397 0.92 -
SOLCI007385600       -            503 EOG09360DTF          -            490   3.7e-44  153.0   4.2   3   3   8.4e-15   1.2e-12   49.0   0.1   266   365   394   493   390   502 0.93 -
SOLCI004957900       -            922 EOG09360DTF          -            490   4.1e-44  152.8   0.1   1   4   0.00043     0.062   13.7   0.0    83   151   368   440   354   444 0.80 -
SOLCI004957900       -            922 EOG09360DTF          -            490   4.1e-44  152.8   0.1   2   4   6.4e-11   9.2e-09   36.2   0.0   256   336   442   522   439   522 0.95 -
SOLCI004957900       -            922 EOG09360DTF          -            490   4.1e-44  152.8   0.1   3   4   1.9e-16   2.8e-14   54.4   0.0   253   336   509   592   507   593 0.97 -
SOLCI004957900       -            922 EOG09360DTF          -            490   4.1e-44  152.8   0.1   4   4   2.6e-16   3.7e-14   54.0   0.0   259   389   585   714   582   741 0.93 -
SOLCI004820900       -            522 EOG09360DTF          -            490   9.8e-44  151.6   6.3   1   3   4.5e-23   6.4e-21   76.3   1.6   101   316    98   317    61   320 0.86 -
SOLCI004820900       -            522 EOG09360DTF          -            490   9.8e-44  151.6   6.3   2   3     1e-10   1.5e-08   35.5   0.0   245   301   316   373   314   377 0.90 -
SOLCI004820900       -            522 EOG09360DTF          -            490   9.8e-44  151.6   6.3   3   3   1.2e-12   1.8e-10   41.9   0.1   266   411   373   520   370   522 0.90 -
SOLCI006449600       -            852 EOG09360DTF          -            490   1.1e-43  151.5   6.8   1   7   1.7e-07   2.5e-05   24.9   0.0   237   339    42   144     1   149 0.77 -
SOLCI006449600       -            852 EOG09360DTF          -            490   1.1e-43  151.5   6.8   2   7     4e-09   5.8e-07   30.3   0.0   244   348    84   188    80   193 0.92 -
SOLCI006449600       -            852 EOG09360DTF          -            490   1.1e-43  151.5   6.8   3   7   3.3e-09   4.7e-07   30.6   0.3   258   371   168   281   161   287 0.91 -
SOLCI006449600       -            852 EOG09360DTF          -            490   1.1e-43  151.5   6.8   4   7     0.024       3.4    8.0   0.4   327   464   306   446   295   448 0.86 -
SOLCI006449600       -            852 EOG09360DTF          -            490   1.1e-43  151.5   6.8   5   7    0.0062      0.89    9.9   0.0   240   354   423   536   383   539 0.73 -
SOLCI006449600       -            852 EOG09360DTF          -            490   1.1e-43  151.5   6.8   6   7   3.2e-11   4.6e-09   37.2   0.0   249   388   536   674   529   678 0.95 -
SOLCI006449600       -            852 EOG09360DTF          -            490   1.1e-43  151.5   6.8   7   7   6.3e-13   9.1e-11   42.8   0.0   250   373   677   800   671   815 0.91 -
SOLCI003293500       -            500 EOG09360DTF          -            490   3.2e-43  149.9   2.2   1   2   1.6e-36   2.4e-34  120.6   0.2   102   409    64   376    54   378 0.87 -
SOLCI003293500       -            500 EOG09360DTF          -            490   3.2e-43  149.9   2.2   2   2   1.7e-09   2.4e-07   31.6   0.3   297   406   370   477   363   487 0.92 -
SOLCI004685900       -            464 EOG09360DTF          -            490   4.6e-43  149.4   1.3   1   4     0.026       3.7    7.8   0.0   266   339    84   157    39   159 0.62 -
SOLCI004685900       -            464 EOG09360DTF          -            490   4.6e-43  149.4   1.3   2   4   9.4e-14   1.4e-11   45.6   0.1   246   360   134   249   130   250 0.91 -
SOLCI004685900       -            464 EOG09360DTF          -            490   4.6e-43  149.4   1.3   3   4   1.8e-18   2.6e-16   61.1   0.0   267   389   226   347   224   348 0.92 -
SOLCI004685900       -            464 EOG09360DTF          -            490   4.6e-43  149.4   1.3   4   4   3.9e-14   5.6e-12   46.8   0.0   250   353   340   443   336   451 0.94 -
SOLCI002532300       -            470 EOG09360DTF          -            490   5.3e-43  149.2   8.3   1   3   1.9e-19   2.7e-17   64.4   0.3   131   371    43   286    38   286 0.87 -
SOLCI002532300       -            470 EOG09360DTF          -            490   5.3e-43  149.2   8.3   2   3   5.8e-17   8.4e-15   56.2   0.3   242   325   262   345   261   347 0.95 -
SOLCI002532300       -            470 EOG09360DTF          -            490   5.3e-43  149.2   8.3   3   3   4.2e-14     6e-12   46.7   0.2   245   372   335   460   334   469 0.93 -
SOLCI006352600       -            419 EOG09360DTF          -            490   1.1e-42  148.1   0.0   1   4   2.8e-07     4e-05   24.2   0.0   263   372     4   113     1   129 0.86 -
SOLCI006352600       -            419 EOG09360DTF          -            490   1.1e-42  148.1   0.0   2   4   2.4e-16   3.4e-14   54.2   0.0   242   368   123   249   115   256 0.92 -
SOLCI006352600       -            419 EOG09360DTF          -            490   1.1e-42  148.1   0.0   3   4     3e-06   0.00043   20.8   0.0   241   322   262   343   255   345 0.92 -
SOLCI006352600       -            419 EOG09360DTF          -            490   1.1e-42  148.1   0.0   4   4   1.1e-13   1.6e-11   45.3   0.0   249   316   340   407   338   416 0.94 -
SOLCI001299000       -            544 EOG09360DTF          -            490   1.9e-42  147.4   3.2   1   3   3.5e-14   5.1e-12   47.0   0.1   266   388   140   260   117   265 0.88 -
SOLCI001299000       -            544 EOG09360DTF          -            490   1.9e-42  147.4   3.2   2   3   1.5e-20   2.1e-18   68.0   0.2   251   375   264   388   253   398 0.95 -
SOLCI001299000       -            544 EOG09360DTF          -            490   1.9e-42  147.4   3.2   3   3   1.2e-09   1.7e-07   32.1   0.0   253   371   406   524   398   538 0.93 -
SOLCI002643900       -            467 EOG09360DTF          -            490   3.7e-42  146.4   0.0   1   3   6.3e-15   9.1e-13   49.4   0.0   241   414    90   267    83   271 0.92 -
SOLCI002643900       -            467 EOG09360DTF          -            490   3.7e-42  146.4   0.0   2   3   3.2e-18   4.7e-16   60.3   0.1   242   336   271   365   269   365 0.92 -
SOLCI002643900       -            467 EOG09360DTF          -            490   3.7e-42  146.4   0.0   3   3     6e-10   8.6e-08   33.0   0.0   261   344   360   443   356   463 0.75 -
SOLCI002568200       -            491 EOG09360DTF          -            490   3.9e-42  146.3   2.4   1   4   1.3e-05    0.0019   18.7   0.2   123   169   150   198   137   208 0.87 -
SOLCI002568200       -            491 EOG09360DTF          -            490   3.9e-42  146.3   2.4   2   4     4e-08   5.7e-06   27.0   0.0   241   318   237   314   213   321 0.91 -
SOLCI002568200       -            491 EOG09360DTF          -            490   3.9e-42  146.3   2.4   3   4   1.1e-16   1.6e-14   55.2   0.0   259   338   325   404   316   406 0.95 -
SOLCI002568200       -            491 EOG09360DTF          -            490   3.9e-42  146.3   2.4   4   4     9e-13   1.3e-10   42.3   0.1   270   340   406   476   404   480 0.96 -
SOLCI007385800       -            583 EOG09360DTF          -            490   7.5e-42  145.4   5.0   1   3   3.9e-18   5.6e-16   60.0   0.2   242   367   226   351   165   354 0.87 -
SOLCI007385800       -            583 EOG09360DTF          -            490   7.5e-42  145.4   5.0   2   3     7e-13     1e-10   42.7   0.6   281   372   365   456   357   473 0.86 -
SOLCI007385800       -            583 EOG09360DTF          -            490   7.5e-42  145.4   5.0   3   3   7.3e-13   1.1e-10   42.6   0.0   260   353   484   577   465   582 0.73 -
SOLCI007024500       -            574 EOG09360DTF          -            490   1.6e-41  144.2   6.4   1   4   2.3e-08   3.3e-06   27.8   0.4   100   201   137   242   105   261 0.84 -
SOLCI007024500       -            574 EOG09360DTF          -            490   1.6e-41  144.2   6.4   2   4   8.5e-11   1.2e-08   35.8   0.1   249   336   257   344   251   344 0.91 -
SOLCI007024500       -            574 EOG09360DTF          -            490   1.6e-41  144.2   6.4   3   4   4.7e-09   6.8e-07   30.1   0.0   256   318   334   396   330   401 0.92 -
SOLCI007024500       -            574 EOG09360DTF          -            490   1.6e-41  144.2   6.4   4   4   4.8e-17   6.9e-15   56.4   0.0   246   399   394   546   388   563 0.87 -
SOLCI007109300       -            736 EOG09360DTF          -            490   2.8e-41  143.5   8.2   1   6      0.22        32    4.8   0.0   105   166    60   124    36   145 0.73 -
SOLCI007109300       -            736 EOG09360DTF          -            490   2.8e-41  143.5   8.2   2   6   1.8e-07   2.5e-05   24.9   0.0   251   371   141   262   122   264 0.73 -
SOLCI007109300       -            736 EOG09360DTF          -            490   2.8e-41  143.5   8.2   3   6   2.2e-16   3.2e-14   54.3   0.3   245   389   241   385   236   403 0.89 -
SOLCI007109300       -            736 EOG09360DTF          -            490   2.8e-41  143.5   8.2   4   6     0.023       3.3    8.0   0.0   289   345   387   442   369   443 0.80 -
SOLCI007109300       -            736 EOG09360DTF          -            490   2.8e-41  143.5   8.2   5   6   3.4e-09   4.9e-07   30.6   0.1   250   367   417   534   416   538 0.94 -
SOLCI007109300       -            736 EOG09360DTF          -            490   2.8e-41  143.5   8.2   6   6   8.2e-12   1.2e-09   39.2   0.0   277   424   549   695   542   707 0.92 -
SOLCI003784400       -            884 EOG09360DTF          -            490   4.7e-41  142.7   1.5   1   6    0.0033      0.48   10.8   0.1   345   466    39   165    35   169 0.85 -
SOLCI003784400       -            884 EOG09360DTF          -            490   4.7e-41  142.7   1.5   2   6     0.077        11    6.3   0.0   252   336   121   201   105   238 0.76 -
SOLCI003784400       -            884 EOG09360DTF          -            490   4.7e-41  142.7   1.5   3   6   4.4e-18   6.3e-16   59.9   0.0   231   342   232   343   216   374 0.89 -
SOLCI003784400       -            884 EOG09360DTF          -            490   4.7e-41  142.7   1.5   4   6   2.9e-16   4.2e-14   53.8   0.0   274   464   411   607   390   609 0.89 -
SOLCI003784400       -            884 EOG09360DTF          -            490   4.7e-41  142.7   1.5   5   6   7.5e-06    0.0011   19.5   0.0   307   409   581   683   559   686 0.77 -
SOLCI003784400       -            884 EOG09360DTF          -            490   4.7e-41  142.7   1.5   6   6   2.3e-05    0.0033   17.9   0.0   257   342   601   688   595   739 0.89 -
SOLCI001094700       -            405 EOG09360DTF          -            490   1.3e-40  141.2   0.8   1   4   2.3e-07   3.3e-05   24.5   0.0   277   371    24   118     9   134 0.88 -
SOLCI001094700       -            405 EOG09360DTF          -            490   1.3e-40  141.2   0.8   2   4   3.6e-14   5.2e-12   46.9   0.1   254   340   140   226   121   228 0.57 -
SOLCI001094700       -            405 EOG09360DTF          -            490   1.3e-40  141.2   0.8   3   4   1.3e-14   1.9e-12   48.4   0.1   255   359   211   314   210   321 0.91 -
SOLCI001094700       -            405 EOG09360DTF          -            490   1.3e-40  141.2   0.8   4   4   2.2e-08   3.1e-06   27.9   0.0   293   351   318   379   312   387 0.83 -
SOLCI006787700       -            602 EOG09360DTF          -            490   1.9e-40  140.7   0.2   1   3     2e-17   2.8e-15   57.7   0.0   123   313   132   331   124   336 0.83 -
SOLCI006787700       -            602 EOG09360DTF          -            490   1.9e-40  140.7   0.2   2   3     3e-11   4.3e-09   37.3   0.0   242   344   330   432   328   432 0.96 -
SOLCI006787700       -            602 EOG09360DTF          -            490   1.9e-40  140.7   0.2   3   3   3.9e-16   5.6e-14   53.4   0.1   243   373   401   531   397   544 0.91 -
SOLCI005683600       -            472 EOG09360DTF          -            490   1.2e-39  138.1   0.0   1   4   2.3e-10   3.3e-08   34.4   0.1    86   197    66   185    51   190 0.83 -
SOLCI005683600       -            472 EOG09360DTF          -            490   1.2e-39  138.1   0.0   2   4   2.4e-15   3.5e-13   50.8   0.0   237   328   192   283   185   284 0.95 -
SOLCI005683600       -            472 EOG09360DTF          -            490   1.2e-39  138.1   0.0   3   4   8.3e-15   1.2e-12   49.1   0.0   251   417   276   441   275   443 0.93 -
SOLCI005683600       -            472 EOG09360DTF          -            490   1.2e-39  138.1   0.0   4   4   2.7e-05    0.0038   17.7   0.0   242   327   372   457   370   466 0.87 -
SOLCI002562700       -            480 EOG09360DTF          -            490   1.5e-39  137.8   6.0   1   5     0.049         7    6.9   0.0   118   160    83   127    49   139 0.74 -
SOLCI002562700       -            480 EOG09360DTF          -            490   1.5e-39  137.8   6.0   2   5   7.3e-06    0.0011   19.5   0.4   262   320   161   219   158   221 0.85 -
SOLCI002562700       -            480 EOG09360DTF          -            490   1.5e-39  137.8   6.0   3   5   4.3e-15   6.3e-13   50.0   0.0   250   321   219   292   217   297 0.94 -
SOLCI002562700       -            480 EOG09360DTF          -            490   1.5e-39  137.8   6.0   4   5   3.8e-15   5.5e-13   50.2   0.0   251   368   292   408   284   409 0.92 -
SOLCI002562700       -            480 EOG09360DTF          -            490   1.5e-39  137.8   6.0   5   5   3.3e-09   4.7e-07   30.6   0.0   243   344   353   453   347   471 0.70 -
SOLCI003435400       -            841 EOG09360DTF          -            490     2e-39  137.3   0.4   1   5   1.7e-07   2.5e-05   24.9   0.0   249   320   180   251   169   257 0.92 -
SOLCI003435400       -            841 EOG09360DTF          -            490     2e-39  137.3   0.4   2   5   1.8e-13   2.5e-11   44.7   0.0   255   371   257   373   250   376 0.94 -
SOLCI003435400       -            841 EOG09360DTF          -            490     2e-39  137.3   0.4   3   5   4.5e-07   6.5e-05   23.5   0.0   253   309   325   381   323   391 0.84 -
SOLCI003435400       -            841 EOG09360DTF          -            490     2e-39  137.3   0.4   4   5     6e-09   8.7e-07   29.7   0.0   246   320   388   462   382   467 0.92 -
SOLCI003435400       -            841 EOG09360DTF          -            490     2e-39  137.3   0.4   5   5   7.3e-09   1.1e-06   29.4   0.0   256   325   468   539   462   644 0.71 -
SOLCI001204300       -            532 EOG09360DTF          -            490   5.3e-39  136.0   1.1   1   4   7.2e-05      0.01   16.3   0.0   279   336   124   181   115   192 0.93 -
SOLCI001204300       -            532 EOG09360DTF          -            490   5.3e-39  136.0   1.1   2   4   1.1e-07   1.6e-05   25.5   0.1   284   359   204   278   185   286 0.72 -
SOLCI001204300       -            532 EOG09360DTF          -            490   5.3e-39  136.0   1.1   3   4   6.4e-17   9.2e-15   56.0   0.0   252   394   282   428   277   433 0.94 -
SOLCI001204300       -            532 EOG09360DTF          -            490   5.3e-39  136.0   1.1   4   4   1.8e-11   2.6e-09   38.1   0.0   277   361   417   501   413   512 0.90 -
SOLCI006405400       -            576 EOG09360DTF          -            490   1.1e-38  134.9   1.3   1   4   2.7e-12   3.9e-10   40.8   0.1   271   412   151   291   145   293 0.74 -
SOLCI006405400       -            576 EOG09360DTF          -            490   1.1e-38  134.9   1.3   2   4   2.1e-11   3.1e-09   37.8   0.1   258   352   243   337   238   342 0.93 -
SOLCI006405400       -            576 EOG09360DTF          -            490   1.1e-38  134.9   1.3   3   4   9.1e-14   1.3e-11   45.6   0.0   243   353   333   443   331   448 0.95 -
SOLCI006405400       -            576 EOG09360DTF          -            490   1.1e-38  134.9   1.3   4   4   3.9e-09   5.6e-07   30.4   0.0   253   376   448   571   443   575 0.95 -
SOLCI005915100       -            293 EOG09360DTF          -            490   1.3e-37  131.4   1.2   1   3   4.7e-13   6.7e-11   43.3   0.1   247   349    13   116     6   124 0.86 -
SOLCI005915100       -            293 EOG09360DTF          -            490   1.3e-37  131.4   1.2   2   3   1.1e-14   1.6e-12   48.6   0.2   248   363   121   236   111   239 0.93 -
SOLCI005915100       -            293 EOG09360DTF          -            490   1.3e-37  131.4   1.2   3   3     6e-12   8.6e-10   39.6   0.0   253   314   231   292   228   293 0.96 -
SOLCI006570200       -            426 EOG09360DTF          -            490   2.5e-37  130.4   0.2   1   3   2.7e-05    0.0039   17.7   0.0   102   167    74   143    54   147 0.77 -
SOLCI006570200       -            426 EOG09360DTF          -            490   2.5e-37  130.4   0.2   2   3     5e-13   7.2e-11   43.2   0.0   247   323   154   232   145   242 0.93 -
SOLCI006570200       -            426 EOG09360DTF          -            490   2.5e-37  130.4   0.2   3   3   4.2e-19   6.1e-17   63.2   0.0   255   391   245   383   239   390 0.88 -
SOLCI004603700       -            512 EOG09360DTF          -            490   2.6e-37  130.4   4.2   1   4   9.5e-05     0.014   15.9   0.1   314   413   132   231   129   254 0.71 -
SOLCI004603700       -            512 EOG09360DTF          -            490   2.6e-37  130.4   4.2   2   4   4.7e-07   6.7e-05   23.5   0.1   261   335   257   331   248   333 0.93 -
SOLCI004603700       -            512 EOG09360DTF          -            490   2.6e-37  130.4   4.2   3   4   1.1e-22   1.6e-20   75.0   0.3   253   374   319   440   316   441 0.98 -
SOLCI004603700       -            512 EOG09360DTF          -            490   2.6e-37  130.4   4.2   4   4   3.4e-12   4.9e-10   40.4   0.0   240   322   411   493   409   505 0.93 -
SOLCI006791900       -            379 EOG09360DTF          -            490   2.6e-37  130.4   3.5   1   3   4.1e-12   5.9e-10   40.2   0.1   236   388    52   204    19   206 0.81 -
SOLCI006791900       -            379 EOG09360DTF          -            490   2.6e-37  130.4   3.5   2   3   8.9e-13   1.3e-10   42.4   0.1   271   370   158   257   150   258 0.95 -
SOLCI006791900       -            379 EOG09360DTF          -            490   2.6e-37  130.4   3.5   3   3   6.8e-19   9.9e-17   62.5   0.0   256   367   248   359   247   366 0.97 -
SOLCI004861100       -            370 EOG09360DTF          -            490   5.4e-37  129.4   3.5   1   4   2.1e-10     3e-08   34.5   0.1   262   412    10   160     3   163 0.93 -
SOLCI004861100       -            370 EOG09360DTF          -            490   5.4e-37  129.4   3.5   2   4   3.6e-12   5.2e-10   40.3   0.1   242   329   131   218   124   219 0.94 -
SOLCI004861100       -            370 EOG09360DTF          -            490   5.4e-37  129.4   3.5   3   4     1e-15   1.5e-13   52.0   0.0   268   387   219   337   217   341 0.91 -
SOLCI004861100       -            370 EOG09360DTF          -            490   5.4e-37  129.4   3.5   4   4   0.00016     0.023   15.1   0.0   243   278   334   369   331   370 0.58 -
SOLCI001725400       -            484 EOG09360DTF          -            490   7.3e-37  128.9   8.0   1   4   6.7e-07   9.6e-05   23.0   0.0   256   367    78   189    68   190 0.91 -
SOLCI001725400       -            484 EOG09360DTF          -            490   7.3e-37  128.9   8.0   2   4   1.5e-08   2.1e-06   28.4   0.1   241   345   168   272   161   273 0.95 -
SOLCI001725400       -            484 EOG09360DTF          -            490   7.3e-37  128.9   8.0   3   4     1e-17   1.5e-15   58.6   1.6   253   371   250   368   249   371 0.98 -
SOLCI001725400       -            484 EOG09360DTF          -            490   7.3e-37  128.9   8.0   4   4   1.4e-11     2e-09   38.4   0.2   266   363   368   465   367   473 0.95 -
SOLCI005629100       -            493 EOG09360DTF          -            490   1.8e-36  127.6   0.2   1   4   2.2e-09   3.1e-07   31.2   0.5   265   373    22   130     7   131 0.90 -
SOLCI005629100       -            493 EOG09360DTF          -            490   1.8e-36  127.6   0.2   2   4   6.3e-14   9.1e-12   46.1   0.0   251   361   113   223   100   231 0.92 -
SOLCI005629100       -            493 EOG09360DTF          -            490   1.8e-36  127.6   0.2   3   4   2.6e-09   3.8e-07   30.9   0.0   271   368   235   332   230   337 0.94 -
SOLCI005629100       -            493 EOG09360DTF          -            490   1.8e-36  127.6   0.2   4   4   1.3e-09   1.9e-07   31.9   0.0   253   393   322   460   321   468 0.88 -
SOLCI000296400       -            540 EOG09360DTF          -            490     2e-36  127.5   0.2   1   3   5.8e-15   8.4e-13   49.6   0.2   204   345   124   265    82   273 0.84 -
SOLCI000296400       -            540 EOG09360DTF          -            490     2e-36  127.5   0.2   2   3   1.6e-10   2.3e-08   34.9   0.0   243   352   268   377   258   382 0.93 -
SOLCI000296400       -            540 EOG09360DTF          -            490     2e-36  127.5   0.2   3   3   1.5e-12   2.2e-10   41.6   0.0   242   360   372   493   368   507 0.89 -
SOLCI006277600       -            556 EOG09360DTF          -            490   2.8e-36  127.0   4.4   1   4   0.00018     0.026   15.0   0.0   103   171    77   151    62   159 0.78 -
SOLCI006277600       -            556 EOG09360DTF          -            490   2.8e-36  127.0   4.4   2   4    0.0053      0.76   10.1   0.1   238   332   170   264   158   268 0.91 -
SOLCI006277600       -            556 EOG09360DTF          -            490   2.8e-36  127.0   4.4   3   4   2.5e-15   3.6e-13   50.8   0.2   249   401   251   402   247   402 0.97 -
SOLCI006277600       -            556 EOG09360DTF          -            490   2.8e-36  127.0   4.4   4   4     3e-18   4.4e-16   60.4   0.0   251   394   393   535   390   551 0.94 -
SOLCI001122100       -            548 EOG09360DTF          -            490   5.7e-36  126.0   3.2   1   3   3.2e-13   4.6e-11   43.8   1.3    95   319    89   323    53   327 0.80 -
SOLCI001122100       -            548 EOG09360DTF          -            490   5.7e-36  126.0   3.2   2   3   2.7e-13   3.9e-11   44.1   0.0   241   326   315   400   315   405 0.94 -
SOLCI001122100       -            548 EOG09360DTF          -            490   5.7e-36  126.0   3.2   3   3   2.1e-11   3.1e-09   37.8   0.0   292   374   398   480   393   487 0.94 -
SOLCI001923700       -            387 EOG09360DTF          -            490   6.7e-36  125.7   3.2   1   3   5.3e-12   7.7e-10   39.8   0.1   220   370    56   209    43   210 0.89 -
SOLCI001923700       -            387 EOG09360DTF          -            490   6.7e-36  125.7   3.2   2   3   4.5e-24   6.4e-22   79.6   0.1   251   414   160   322   158   327 0.92 -
SOLCI001923700       -            387 EOG09360DTF          -            490   6.7e-36  125.7   3.2   3   3   3.1e-06   0.00045   20.8   0.1   244   315   293   364   291   377 0.91 -
SOLCI006773800       -            504 EOG09360DTF          -            490   8.3e-36  125.4   1.3   1   2   5.3e-23   7.6e-21   76.1   0.1   117   374    86   350    65   353 0.85 -
SOLCI006773800       -            504 EOG09360DTF          -            490   8.3e-36  125.4   1.3   2   2   4.6e-17   6.6e-15   56.5   0.2   243   377   324   458   322   493 0.86 -
SOLCI005911000       -            652 EOG09360DTF          -            490   4.8e-35  122.9   1.8   1   3   3.4e-06    0.0005   20.6   0.0   286   407   112   233   103   236 0.81 -
SOLCI005911000       -            652 EOG09360DTF          -            490   4.8e-35  122.9   1.8   2   3   2.1e-09     3e-07   31.2   0.1   250   374   217   345   215   363 0.91 -
SOLCI005911000       -            652 EOG09360DTF          -            490   4.8e-35  122.9   1.8   3   3   2.8e-24     4e-22   80.3   0.4   245   418   361   532   350   564 0.91 -
SOLCI003929300       -            742 EOG09360DTF          -            490   4.8e-35  122.9   7.9   1   6   1.1e-09   1.5e-07   32.2   0.0   251   382    21   140    16   143 0.85 -
SOLCI003929300       -            742 EOG09360DTF          -            490   4.8e-35  122.9   7.9   2   6   1.5e-07   2.1e-05   25.1   0.0   251   367   114   219   105   223 0.77 -
SOLCI003929300       -            742 EOG09360DTF          -            490   4.8e-35  122.9   7.9   3   6         2   2.9e+02    1.6   0.0   422   464   209   251   205   261 0.87 -
SOLCI003929300       -            742 EOG09360DTF          -            490   4.8e-35  122.9   7.9   4   6     1e-05    0.0015   19.0   0.1   245   335   264   346   256   353 0.84 -
SOLCI003929300       -            742 EOG09360DTF          -            490   4.8e-35  122.9   7.9   5   6   6.1e-06   0.00087   19.8   0.1   273   374   350   443   342   459 0.84 -
SOLCI003929300       -            742 EOG09360DTF          -            490   4.8e-35  122.9   7.9   6   6     2e-08   2.9e-06   28.0   0.1   278   410   487   615   457   667 0.85 -
SOLCI000650600       -            493 EOG09360DTF          -            490   3.7e-34  120.0   8.3   1   4       2.5   3.6e+02    1.3   0.0   107   151    72   120    56   134 0.77 -
SOLCI000650600       -            493 EOG09360DTF          -            490   3.7e-34  120.0   8.3   2   4      0.89   1.3e+02    2.8   0.0   340   391   160   210   149   226 0.80 -
SOLCI000650600       -            493 EOG09360DTF          -            490   3.7e-34  120.0   8.3   3   4   7.7e-13   1.1e-10   42.6   1.1   242   343   248   349   236   356 0.86 -
SOLCI000650600       -            493 EOG09360DTF          -            490   3.7e-34  120.0   8.3   4   4     4e-27   5.7e-25   89.7   1.1   254   419   295   460   294   481 0.94 -
SOLCI007129300       -            488 EOG09360DTF          -            490     5e-34  119.6   4.7   1   3   9.9e-05     0.014   15.8   0.0   284   338   152   207   145   210 0.86 -
SOLCI007129300       -            488 EOG09360DTF          -            490     5e-34  119.6   4.7   2   3   5.5e-21   7.9e-19   69.4   0.3   250   374   189   313   181   321 0.94 -
SOLCI007129300       -            488 EOG09360DTF          -            490     5e-34  119.6   4.7   3   3   6.3e-13   9.1e-11   42.8   0.1   248   373   327   452   318   453 0.95 -
SOLCI000814100       -            405 EOG09360DTF          -            490   7.1e-34  119.1   1.9   1   3   3.5e-13   5.1e-11   43.7   0.0   211   373    71   236    30   237 0.82 -
SOLCI000814100       -            405 EOG09360DTF          -            490   7.1e-34  119.1   1.9   2   3   7.5e-08   1.1e-05   26.1   0.0   257   317   190   250   186   258 0.90 -
SOLCI000814100       -            405 EOG09360DTF          -            490   7.1e-34  119.1   1.9   3   3   7.5e-19   1.1e-16   62.4   0.3   254   365   256   367   249   378 0.94 -
SOLCI001997700       -            525 EOG09360DTF          -            490   1.4e-33  118.1   1.3   1   4       3.1   4.5e+02    1.0   0.0   282   305   247   270   242   275 0.89 -
SOLCI001997700       -            525 EOG09360DTF          -            490   1.4e-33  118.1   1.3   2   4   5.8e-09   8.4e-07   29.8   0.0   240   305   305   370   280   371 0.85 -
SOLCI001997700       -            525 EOG09360DTF          -            490   1.4e-33  118.1   1.3   3   4   9.4e-16   1.4e-13   52.2   0.0   278   397   308   426   299   429 0.90 -
SOLCI001997700       -            525 EOG09360DTF          -            490   1.4e-33  118.1   1.3   4   4   5.5e-15   7.9e-13   49.6   0.1   249   403   349   502   348   515 0.94 -
SOLCI000470000       -            479 EOG09360DTF          -            490   2.6e-33  117.2   0.0   1   3      0.16        23    5.2   0.0   265   360    94   189    74   200 0.77 -
SOLCI000470000       -            479 EOG09360DTF          -            490   2.6e-33  117.2   0.0   2   3   2.5e-13   3.5e-11   44.2   0.0   304   408   204   307   191   309 0.71 -
SOLCI000470000       -            479 EOG09360DTF          -            490   2.6e-33  117.2   0.0   3   3   4.3e-24   6.2e-22   79.7   0.0   246   367   286   407   283   446 0.91 -
SOLCI002303500       -            577 EOG09360DTF          -            490   6.7e-33  115.8   0.1   1   4       5.9   8.5e+02    0.1   0.0   250   281   151   182   144   189 0.81 -
SOLCI002303500       -            577 EOG09360DTF          -            490   6.7e-33  115.8   0.1   2   4   2.8e-10     4e-08   34.1   0.0   249   343   185   282   175   292 0.88 -
SOLCI002303500       -            577 EOG09360DTF          -            490   6.7e-33  115.8   0.1   3   4   2.9e-14   4.1e-12   47.3   0.0   253   368   294   409   285   410 0.95 -
SOLCI002303500       -            577 EOG09360DTF          -            490   6.7e-33  115.8   0.1   4   4   5.5e-10     8e-08   33.1   0.0   248   353   394   499   388   514 0.90 -
SOLCI002658000       -            667 EOG09360DTF          -            490   1.2e-32  115.0   3.9   1   4   4.4e-07   6.4e-05   23.6   0.0   243   353   152   262   101   266 0.89 -
SOLCI002658000       -            667 EOG09360DTF          -            490   1.2e-32  115.0   3.9   2   4   2.9e-15   4.1e-13   50.6   0.1   256   411   235   389   230   392 0.96 -
SOLCI002658000       -            667 EOG09360DTF          -            490   1.2e-32  115.0   3.9   3   4   1.5e-10   2.1e-08   35.0   0.0   243   372   362   491   360   505 0.94 -
SOLCI002658000       -            667 EOG09360DTF          -            490   1.2e-32  115.0   3.9   4   4   2.2e-05    0.0031   18.0   0.1   241   371   531   661   519   667 0.76 -
SOLCI000565500       -            488 EOG09360DTF          -            490     5e-32  113.0   0.9   1   4   2.3e-07   3.3e-05   24.5   0.0   117   199    77   158    60   167 0.85 -
SOLCI000565500       -            488 EOG09360DTF          -            490     5e-32  113.0   0.9   2   4   2.5e-12   3.6e-10   40.9   0.1   241   372   167   298   160   300 0.93 -
SOLCI000565500       -            488 EOG09360DTF          -            490     5e-32  113.0   0.9   3   4     9e-10   1.3e-07   32.4   0.0   254   368   214   329   213   334 0.92 -
SOLCI000565500       -            488 EOG09360DTF          -            490     5e-32  113.0   0.9   4   4   2.7e-10     4e-08   34.1   0.0   244   321   310   383   303   388 0.91 -
SOLCI004734200       -            707 EOG09360DTF          -            490   5.6e-32  112.8   0.9   1   3   3.2e-17   4.6e-15   57.0   0.3   250   427   269   449   252   454 0.88 -
SOLCI004734200       -            707 EOG09360DTF          -            490   5.6e-32  112.8   0.9   2   3     9e-12   1.3e-09   39.0   0.0   257   390   453   585   449   590 0.95 -
SOLCI004734200       -            707 EOG09360DTF          -            490   5.6e-32  112.8   0.9   3   3    0.0016      0.22   11.9   0.0   262   313   598   649   586   672 0.91 -
SOLCI000003400       -            652 EOG09360DTF          -            490   9.6e-32  112.0   0.3   1   4    0.0015      0.22   11.9   0.0   104   168    43   112    15   134 0.82 -
SOLCI000003400       -            652 EOG09360DTF          -            490   9.6e-32  112.0   0.3   2   4   9.2e-07   0.00013   22.5   0.0   243   433   154   341   116   348 0.84 -
SOLCI000003400       -            652 EOG09360DTF          -            490   9.6e-32  112.0   0.3   3   4   5.4e-12   7.7e-10   39.8   0.0   249   331   367   449   358   457 0.90 -
SOLCI000003400       -            652 EOG09360DTF          -            490   9.6e-32  112.0   0.3   4   4   1.2e-09   1.8e-07   32.0   0.3   259   368   447   556   442   569 0.82 -
SOLCI006707600       -            417 EOG09360DTF          -            490   1.6e-31  111.3   0.4   1   3   5.6e-09     8e-07   29.8   0.0   233   345   100   214    53   221 0.84 -
SOLCI006707600       -            417 EOG09360DTF          -            490   1.6e-31  111.3   0.4   2   3   4.4e-08   6.3e-06   26.9   0.1   259   317   198   256   196   262 0.90 -
SOLCI006707600       -            417 EOG09360DTF          -            490   1.6e-31  111.3   0.4   3   3   1.5e-18   2.1e-16   61.4   0.1   261   375   269   383   259   404 0.92 -
SOLCI004925700       -            213 EOG09360DTF          -            490   1.7e-31  111.2   5.3   1   3    0.0038      0.54   10.6   0.1   361   411     2    52     1    56 0.90 -
SOLCI004925700       -            213 EOG09360DTF          -            490   1.7e-31  111.2   5.3   2   3     1e-16   1.4e-14   55.4   0.1   242   329    59   146    53   146 0.96 -
SOLCI004925700       -            213 EOG09360DTF          -            490   1.7e-31  111.2   5.3   3   3   4.3e-18   6.2e-16   59.9   0.2   273   358   125   210   123   212 0.97 -
SOLCI005606200       -            794 EOG09360DTF          -            490   2.2e-31  110.9   0.6   1   4       6.9     1e+03   -0.2   0.0   382   432   127   178    83   187 0.57 -
SOLCI005606200       -            794 EOG09360DTF          -            490   2.2e-31  110.9   0.6   2   4   9.3e-11   1.3e-08   35.7   0.0   276   383   202   308   162   316 0.84 -
SOLCI005606200       -            794 EOG09360DTF          -            490   2.2e-31  110.9   0.6   3   4   3.1e-12   4.5e-10   40.6   0.0   242   337   308   403   306   409 0.95 -
SOLCI005606200       -            794 EOG09360DTF          -            490   2.2e-31  110.9   0.6   4   4   3.6e-09   5.2e-07   30.5   0.1   250   412   421   581   409   614 0.87 -
SOLCI004600900       -            642 EOG09360DTF          -            490   2.9e-30  107.2   5.1   1   5     2e-11   2.8e-09   37.9   0.2   207   374    88   257    85   259 0.93 -
SOLCI004600900       -            642 EOG09360DTF          -            490   2.9e-30  107.2   5.1   2   5   2.2e-06   0.00032   21.2   0.0   251   319   239   307   229   311 0.89 -
SOLCI004600900       -            642 EOG09360DTF          -            490   2.9e-30  107.2   5.1   3   5   1.2e-13   1.7e-11   45.2   0.1   246   372   269   395   257   403 0.93 -
SOLCI004600900       -            642 EOG09360DTF          -            490   2.9e-30  107.2   5.1   4   5   0.00013     0.019   15.4   0.1   256   323   384   451   382   458 0.82 -
SOLCI004600900       -            642 EOG09360DTF          -            490   2.9e-30  107.2   5.1   5   5     0.044       6.3    7.1   0.0   261   299   459   497   453   506 0.89 -
SOLCI007218300       -            402 EOG09360DTF          -            490   3.4e-30  106.9   0.4   1   2   2.7e-17   3.9e-15   57.3   0.1   252   405   122   275   116   280 0.95 -
SOLCI007218300       -            402 EOG09360DTF          -            490   3.4e-30  106.9   0.4   2   2   1.5e-14   2.1e-12   48.2   0.0   268   375   279   386   274   399 0.93 -
SOLCI007044800       -           1137 EOG09360DTF          -            490   6.9e-30  105.9   2.9   1   3      0.65        93    3.2   0.0   248   333   455   537   449   538 0.77 -
SOLCI007044800       -           1137 EOG09360DTF          -            490   6.9e-30  105.9   2.9   2   3   3.3e-18   4.8e-16   60.3   0.1   250   417   524   692   512   697 0.93 -
SOLCI007044800       -           1137 EOG09360DTF          -            490   6.9e-30  105.9   2.9   3   3     1e-14   1.5e-12   48.8   0.7   217   410   666   860   662   867 0.91 -
SOLCI004319000       -            329 EOG09360DTF          -            490   1.9e-29  104.4   0.1   1   1   4.2e-31   6.1e-29  102.8   0.1   225   437    90   305    66   319 0.88 -
SOLCI003619400       -            591 EOG09360DTF          -            490   5.8e-29  102.8   2.7   1   3   7.8e-08   1.1e-05   26.0   0.0   107   177   106   179    91   183 0.88 -
SOLCI003619400       -            591 EOG09360DTF          -            490   5.8e-29  102.8   2.7   2   3     2e-17   2.9e-15   57.7   0.7   250   377   184   311   179   324 0.93 -
SOLCI003619400       -            591 EOG09360DTF          -            490   5.8e-29  102.8   2.7   3   3   0.00023     0.034   14.6   0.0   166   307   427   571   419   582 0.83 -
SOLCI004567900       -            976 EOG09360DTF          -            490   6.6e-29  102.7   0.2   1   4   1.4e-09   2.1e-07   31.8   0.0   248   374   110   238   104   238 0.92 -
SOLCI004567900       -            976 EOG09360DTF          -            490   6.6e-29  102.7   0.2   2   4   5.2e-15   7.5e-13   49.7   0.0   243   414   212   388   206   391 0.92 -
SOLCI004567900       -            976 EOG09360DTF          -            490   6.6e-29  102.7   0.2   3   4   6.8e-08   9.8e-06   26.2   0.2   261   390   379   507   376   508 0.93 -
SOLCI004567900       -            976 EOG09360DTF          -            490   6.6e-29  102.7   0.2   4   4    0.0037      0.53   10.6   0.0   288   363   476   551   465   558 0.87 -
SOLCI006474500       -            499 EOG09360DTF          -            490   2.1e-28  101.0   6.6   1   6      0.65        93    3.2   0.0   374   412    90   128    83   137 0.88 -
SOLCI006474500       -            499 EOG09360DTF          -            490   2.1e-28  101.0   6.6   2   6   1.1e-07   1.6e-05   25.6   0.0   256   339   113   197   107   212 0.81 -
SOLCI006474500       -            499 EOG09360DTF          -            490   2.1e-28  101.0   6.6   3   6   3.3e-12   4.7e-10   40.5   0.0   252   387   145   281   134   284 0.92 -
SOLCI006474500       -            499 EOG09360DTF          -            490   2.1e-28  101.0   6.6   4   6   1.5e-08   2.2e-06   28.4   0.0   246   390   210   354   204   364 0.89 -
SOLCI006474500       -            499 EOG09360DTF          -            490   2.1e-28  101.0   6.6   5   6   1.4e-05    0.0019   18.7   0.0   253   331   323   401   313   410 0.91 -
SOLCI006474500       -            499 EOG09360DTF          -            490   2.1e-28  101.0   6.6   6   6   1.5e-05    0.0021   18.6   0.1   273   329   412   469   396   478 0.82 -
SOLCI002051400       -            666 EOG09360DTF          -            490   4.1e-28  100.1   0.9   1   4     0.012       1.8    8.9   0.0   316   389    66   134    56   145 0.74 -
SOLCI002051400       -            666 EOG09360DTF          -            490   4.1e-28  100.1   0.9   2   4   2.5e-12   3.7e-10   40.9   0.7   270   395   156   277   135   285 0.87 -
SOLCI002051400       -            666 EOG09360DTF          -            490   4.1e-28  100.1   0.9   3   4     4e-06   0.00058   20.4   0.1   279   343   231   292   229   323 0.86 -
SOLCI002051400       -            666 EOG09360DTF          -            490   4.1e-28  100.1   0.9   4   4   5.6e-13     8e-11   43.0   0.0   256   408   310   458   301   484 0.83 -
SOLCI003928300       -            929 EOG09360DTF          -            490   4.3e-28  100.0   0.9   1   3   2.9e-07   4.1e-05   24.2   0.0   209   380   282   455   212   460 0.83 -
SOLCI003928300       -            929 EOG09360DTF          -            490   4.3e-28  100.0   0.9   2   3   1.3e-14   1.8e-12   48.4   0.0   251   347   463   559   455   570 0.92 -
SOLCI003928300       -            929 EOG09360DTF          -            490   4.3e-28  100.0   0.9   3   3     7e-07    0.0001   22.9   0.1   285   410   602   723   585   790 0.74 -
SOLCI004841700       -            661 EOG09360DTF          -            490   1.6e-27   98.1   0.0   1   6      0.01       1.5    9.2   0.0   282   341    53   108    36   138 0.82 -
SOLCI004841700       -            661 EOG09360DTF          -            490   1.6e-27   98.1   0.0   2   6   1.7e-10   2.5e-08   34.8   0.0   272   371   139   230   123   260 0.89 -
SOLCI004841700       -            661 EOG09360DTF          -            490   1.6e-27   98.1   0.0   3   6     0.014         2    8.7   0.0   268   336   278   342   255   344 0.90 -
SOLCI004841700       -            661 EOG09360DTF          -            490   1.6e-27   98.1   0.0   4   6   3.9e-05    0.0056   17.1   0.0   268   340   309   377   288   385 0.85 -
SOLCI004841700       -            661 EOG09360DTF          -            490   1.6e-27   98.1   0.0   5   6   1.1e-05    0.0015   19.0   0.0   252   388   390   521   380   525 0.88 -
SOLCI004841700       -            661 EOG09360DTF          -            490   1.6e-27   98.1   0.0   6   6     0.012       1.8    8.9   0.0   251   329   525   601   517   622 0.81 -
SOLCI006452300       -            624 EOG09360DTF          -            490   1.6e-27   98.1   0.4   1   4   0.00013     0.018   15.5   0.0   273   341   113   177   108   180 0.90 -
SOLCI006452300       -            624 EOG09360DTF          -            490   1.6e-27   98.1   0.4   2   4   2.4e-08   3.5e-06   27.7   0.0   277   414   241   370   238   396 0.87 -
SOLCI006452300       -            624 EOG09360DTF          -            490   1.6e-27   98.1   0.4   3   4    0.0064      0.92    9.8   0.0   247   332   412   498   402   507 0.81 -
SOLCI006452300       -            624 EOG09360DTF          -            490   1.6e-27   98.1   0.4   4   4       1.1   1.5e+02    2.5   0.0   236   272   538   574   527   578 0.86 -
SOLCI000383600       -            739 EOG09360DTF          -            490   1.8e-27   97.9   0.0   1   4       4.6   6.6e+02    0.4   0.0   271   318   136   183   114   192 0.66 -
SOLCI000383600       -            739 EOG09360DTF          -            490   1.8e-27   97.9   0.0   2   4     0.018       2.5    8.4   0.0   273   351   221   299   196   325 0.67 -
SOLCI000383600       -            739 EOG09360DTF          -            490   1.8e-27   97.9   0.0   3   4   1.8e-16   2.6e-14   54.5   0.1   241   371   373   506   363   510 0.88 -
SOLCI000383600       -            739 EOG09360DTF          -            490   1.8e-27   97.9   0.0   4   4     4e-08   5.8e-06   27.0   0.0   265   365   505   606   495   614 0.56 -
SOLCI006091900       -            457 EOG09360DTF          -            490   2.1e-27   97.7   5.7   1   4   3.9e-08   5.6e-06   27.1   0.0   234   336    63   166    36   170 0.90 -
SOLCI006091900       -            457 EOG09360DTF          -            490   2.1e-27   97.7   5.7   2   4   1.6e-06   0.00024   21.7   0.2   243   317   179   254   169   260 0.75 -
SOLCI006091900       -            457 EOG09360DTF          -            490   2.1e-27   97.7   5.7   3   4     4e-05    0.0058   17.1   0.1   249   334   256   341   249   343 0.87 -
SOLCI006091900       -            457 EOG09360DTF          -            490   2.1e-27   97.7   5.7   4   4   1.4e-10     2e-08   35.1   0.2   242   373   319   450   312   454 0.94 -
SOLCI007106000       -            467 EOG09360DTF          -            490   5.8e-27   96.3   9.4   1   4   2.9e-10   4.2e-08   34.0   0.4   121   204    82   167    63   178 0.89 -
SOLCI007106000       -            467 EOG09360DTF          -            490   5.8e-27   96.3   9.4   2   4   4.1e-08     6e-06   27.0   0.7   280   388   214   321   195   322 0.85 -
SOLCI007106000       -            467 EOG09360DTF          -            490   5.8e-27   96.3   9.4   3   4   1.2e-10   1.7e-08   35.4   0.1   243   313   282   352   280   359 0.95 -
SOLCI007106000       -            467 EOG09360DTF          -            490   5.8e-27   96.3   9.4   4   4   0.00013     0.018   15.5   0.0   262   343   368   449   357   453 0.79 -
SOLCI001590700       -            588 EOG09360DTF          -            490     1e-26   95.5   2.9   1   3    0.0044      0.63   10.4   0.1    92   166   144   224   121   234 0.75 -
SOLCI001590700       -            588 EOG09360DTF          -            490     1e-26   95.5   2.9   2   3     0.046       6.6    7.0   0.0   281   343   342   404   336   416 0.74 -
SOLCI001590700       -            588 EOG09360DTF          -            490     1e-26   95.5   2.9   3   3   2.2e-20   3.2e-18   67.4   0.1   241   374   422   556   417   579 0.87 -
SOLCI000751400       -            871 EOG09360DTF          -            490   1.2e-26   95.3   4.8   1   4   2.2e-09   3.2e-07   31.2   0.1   274   411   129   263   116   271 0.86 -
SOLCI000751400       -            871 EOG09360DTF          -            490   1.2e-26   95.3   4.8   2   4   2.9e-06   0.00042   20.9   0.0   244   389   268   409   264   426 0.83 -
SOLCI000751400       -            871 EOG09360DTF          -            490   1.2e-26   95.3   4.8   3   4    0.0036      0.52   10.7   0.0   286   341   443   494   428   499 0.89 -
SOLCI000751400       -            871 EOG09360DTF          -            490   1.2e-26   95.3   4.8   4   4   1.7e-09   2.5e-07   31.5   0.1   245   407   504   662   497   668 0.93 -
SOLCI000800800       -            842 EOG09360DTF          -            490   1.5e-26   94.9   2.0   1   5      0.18        25    5.1   0.0   314   369    91   146    86   157 0.80 -
SOLCI000800800       -            842 EOG09360DTF          -            490   1.5e-26   94.9   2.0   2   5   1.4e-05     0.002   18.6   0.0   252   348   200   293   173   306 0.70 -
SOLCI000800800       -            842 EOG09360DTF          -            490   1.5e-26   94.9   2.0   3   5   3.4e-07   4.9e-05   23.9   0.1   274   346   355   428   337   440 0.91 -
SOLCI000800800       -            842 EOG09360DTF          -            490   1.5e-26   94.9   2.0   4   5   7.4e-08   1.1e-05   26.1   0.0   273   344   491   562   477   578 0.91 -
SOLCI000800800       -            842 EOG09360DTF          -            490   1.5e-26   94.9   2.0   5   5   0.00022     0.031   14.7   0.0   250   361   639   747   618   765 0.83 -
SOLCI003691000       -            488 EOG09360DTF          -            490   4.1e-26   93.5   5.8   1   4   2.6e-07   3.7e-05   24.3   0.0   208   336    73   199    65   199 0.83 -
SOLCI003691000       -            488 EOG09360DTF          -            490   4.1e-26   93.5   5.8   2   4   5.8e-10   8.4e-08   33.1   0.0   278   379   176   278   172   285 0.91 -
SOLCI003691000       -            488 EOG09360DTF          -            490   4.1e-26   93.5   5.8   3   4   6.7e-09   9.6e-07   29.6   0.3   256   411   225   380   222   383 0.91 -
SOLCI003691000       -            488 EOG09360DTF          -            490   4.1e-26   93.5   5.8   4   4     5e-09   7.1e-07   30.0   0.1   131   302   309   485   303   487 0.84 -
SOLCI000391400       -            379 EOG09360DTF          -            490   6.3e-26   92.8   0.0   1   2   2.5e-05    0.0036   17.8   0.0   111   217    79   190    57   202 0.80 -
SOLCI000391400       -            379 EOG09360DTF          -            490   6.3e-26   92.8   0.0   2   2   4.4e-22   6.3e-20   73.1   0.0   260   411   208   358   192   368 0.96 -
SOLCI002033500       -            704 EOG09360DTF          -            490   2.1e-25   91.1   0.4   1   4       1.6   2.3e+02    2.0   0.0   287   341    29    79    11    81 0.83 -
SOLCI002033500       -            704 EOG09360DTF          -            490   2.1e-25   91.1   0.4   2   4   3.3e-09   4.7e-07   30.6   0.0   273   370    77   166    67   174 0.87 -
SOLCI002033500       -            704 EOG09360DTF          -            490   2.1e-25   91.1   0.4   3   4   4.1e-12   5.9e-10   40.2   0.1   279   466   145   321   142   330 0.91 -
SOLCI002033500       -            704 EOG09360DTF          -            490   2.1e-25   91.1   0.4   4   4   1.1e-06   0.00016   22.3   0.0   308   408   395   495   342   499 0.88 -
SOLCI006053600       -            404 EOG09360DTF          -            490     3e-25   90.6   1.5   1   3       1.6   2.3e+02    1.9   0.0   281   327   108   152   102   164 0.80 -
SOLCI006053600       -            404 EOG09360DTF          -            490     3e-25   90.6   1.5   2   3   6.4e-20   9.2e-18   65.9   0.0   249   400   144   295   134   297 0.90 -
SOLCI006053600       -            404 EOG09360DTF          -            490     3e-25   90.6   1.5   3   3   1.4e-07     2e-05   25.2   0.4   285   373   286   373   274   382 0.82 -
SOLCI000161600       -            521 EOG09360DTF          -            490   5.6e-25   89.7   2.6   1   4      0.79   1.1e+02    2.9   0.0    87   133   160   206   129   210 0.69 -
SOLCI000161600       -            521 EOG09360DTF          -            490   5.6e-25   89.7   2.6   2   4    0.0086       1.2    9.4   0.0   285   357   222   293   213   303 0.72 -
SOLCI000161600       -            521 EOG09360DTF          -            490   5.6e-25   89.7   2.6   3   4   1.7e-09   2.5e-07   31.5   0.1   257   324   305   372   284   374 0.90 -
SOLCI000161600       -            521 EOG09360DTF          -            490   5.6e-25   89.7   2.6   4   4   2.2e-14   3.2e-12   47.6   0.0   245   338   363   458   359   470 0.89 -
SOLCI002277900       -            656 EOG09360DTF          -            490   8.8e-25   89.1   0.0   1   5     0.032       4.6    7.5   0.0   261   348    46   131    31   134 0.77 -
SOLCI002277900       -            656 EOG09360DTF          -            490   8.8e-25   89.1   0.0   2   5     3e-06   0.00044   20.8   0.0   277   341   126   186   121   191 0.92 -
SOLCI002277900       -            656 EOG09360DTF          -            490   8.8e-25   89.1   0.0   3   5   7.4e-08   1.1e-05   26.1   0.1   276   371   187   274   186   283 0.87 -
SOLCI002277900       -            656 EOG09360DTF          -            490   8.8e-25   89.1   0.0   4   5    0.0023      0.33   11.3   0.0   276   392   280   387   275   433 0.82 -
SOLCI002277900       -            656 EOG09360DTF          -            490   8.8e-25   89.1   0.0   5   5   1.2e-05    0.0017   18.9   0.0   307   412   436   541   418   601 0.77 -
SOLCI000463100       -            526 EOG09360DTF          -            490   1.1e-24   88.8   2.0   1   2   1.2e-06   0.00017   22.2   0.9   108   317   123   335   116   342 0.82 -
SOLCI000463100       -            526 EOG09360DTF          -            490   1.1e-24   88.8   2.0   2   2   1.3e-19   1.8e-17   64.9   0.0   241   413   329   496   327   506 0.94 -
SOLCI003725300       -            685 EOG09360DTF          -            490   1.3e-24   88.5   0.9   1   4   0.00015     0.022   15.2   0.0   287   377    53   135    35   167 0.90 -
SOLCI003725300       -            685 EOG09360DTF          -            490   1.3e-24   88.5   0.9   2   4     1e-13   1.5e-11   45.4   0.0   252   467   223   431   189   440 0.89 -
SOLCI003725300       -            685 EOG09360DTF          -            490   1.3e-24   88.5   0.9   3   4   5.9e-07   8.5e-05   23.1   0.1   225   407   425   603   425   603 0.88 -
SOLCI003725300       -            685 EOG09360DTF          -            490   1.3e-24   88.5   0.9   4   4   0.00014     0.021   15.3   0.0   251   358   517   622   507   632 0.86 -
SOLCI004830600       -            765 EOG09360DTF          -            490   1.4e-24   88.4   0.1   1   6   0.00022     0.032   14.7   0.0   272   346    39   109    24   147 0.79 -
SOLCI004830600       -            765 EOG09360DTF          -            490   1.4e-24   88.4   0.1   2   6       3.3   4.7e+02    0.9   0.0   252   281   116   145   105   229 0.72 -
SOLCI004830600       -            765 EOG09360DTF          -            490   1.4e-24   88.4   0.1   3   6       3.1   4.5e+02    1.0   0.0   245   285   210   250   196   258 0.48 -
SOLCI004830600       -            765 EOG09360DTF          -            490   1.4e-24   88.4   0.1   4   6   1.8e-11   2.6e-09   38.1   0.0   248   353   328   429   295   447 0.87 -
SOLCI004830600       -            765 EOG09360DTF          -            490   1.4e-24   88.4   0.1   5   6       1.3   1.8e+02    2.3   0.0   280   340   461   517   436   521 0.81 -
SOLCI004830600       -            765 EOG09360DTF          -            490   1.4e-24   88.4   0.1   6   6   5.6e-07   8.1e-05   23.2   0.0   255   435   537   716   525   756 0.80 -
SOLCI005889400       -            673 EOG09360DTF          -            490   1.5e-24   88.3   0.2   1   5   8.5e-06    0.0012   19.3   0.0   264   372    56   152    29   159 0.84 -
SOLCI005889400       -            673 EOG09360DTF          -            490   1.5e-24   88.3   0.2   2   5   8.5e-05     0.012   16.0   0.0   279   407   129   244   126   245 0.86 -
SOLCI005889400       -            673 EOG09360DTF          -            490   1.5e-24   88.3   0.2   3   5   9.8e-10   1.4e-07   32.3   0.1   278   373   221   308   215   341 0.71 -
SOLCI005889400       -            673 EOG09360DTF          -            490   1.5e-24   88.3   0.2   4   5       1.7   2.5e+02    1.8   0.0   255   286   353   383   342   389 0.75 -
SOLCI005889400       -            673 EOG09360DTF          -            490   1.5e-24   88.3   0.2   5   5   7.3e-06    0.0011   19.5   0.0   266   407   399   536   391   556 0.89 -
SOLCI004681700       -            601 EOG09360DTF          -            490   1.5e-24   88.3   0.1   1   5   2.5e-05    0.0036   17.8   0.0   251   338   158   244   145   255 0.89 -
SOLCI004681700       -            601 EOG09360DTF          -            490   1.5e-24   88.3   0.1   2   5   2.9e-13   4.2e-11   44.0   0.1   271   433   250   411   244   415 0.89 -
SOLCI004681700       -            601 EOG09360DTF          -            490   1.5e-24   88.3   0.1   3   5   4.7e-05    0.0068   16.9   0.0   248   373   367   493   361   496 0.73 -
SOLCI004681700       -            601 EOG09360DTF          -            490   1.5e-24   88.3   0.1   4   5   4.9e-05    0.0071   16.8   0.0   246   389   436   573   426   575 0.49 -
SOLCI004681700       -            601 EOG09360DTF          -            490   1.5e-24   88.3   0.1   5   5   0.00074      0.11   12.9   0.0   272   320   527   575   514   597 0.81 -
SOLCI001935300       -            662 EOG09360DTF          -            490     2e-24   87.9   0.0   1   3       7.7   1.1e+03   -0.3   0.0   279   299    15    35     5    45 0.64 -
SOLCI001935300       -            662 EOG09360DTF          -            490     2e-24   87.9   0.0   2   3   1.9e-13   2.8e-11   44.5   0.0   240   467    56   280    52   292 0.85 -
SOLCI001935300       -            662 EOG09360DTF          -            490     2e-24   87.9   0.0   3   3   1.7e-11   2.4e-09   38.1   0.0   259   460   309   512   288   520 0.83 -
SOLCI006295600       -            654 EOG09360DTF          -            490     3e-24   87.3   5.9   1   4      0.89   1.3e+02    2.8   0.0   345   411   129   196   122   204 0.79 -
SOLCI006295600       -            654 EOG09360DTF          -            490     3e-24   87.3   5.9   2   4   4.8e-11     7e-09   36.6   1.1   179   388   243   457   229   458 0.84 -
SOLCI006295600       -            654 EOG09360DTF          -            490     3e-24   87.3   5.9   3   4   0.00041     0.059   13.8   0.1   242   306   417   481   413   494 0.83 -
SOLCI006295600       -            654 EOG09360DTF          -            490     3e-24   87.3   5.9   4   4   2.4e-12   3.4e-10   40.9   0.0   250   372   495   617   486   625 0.94 -
SOLCI003864000       -            857 EOG09360DTF          -            490   4.6e-24   86.7   3.2   1   2   9.8e-14   1.4e-11   45.5   0.8   241   369   331   463   281   473 0.79 -
SOLCI003864000       -            857 EOG09360DTF          -            490   4.6e-24   86.7   3.2   2   2   2.7e-11   3.9e-09   37.5   0.1   293   414   536   659   518   681 0.86 -
SOLCI000278900       -            237 EOG09360DTF          -            490   4.8e-24   86.6   3.8   1   2   1.3e-11   1.8e-09   38.6   0.2   290   372     9    91     4    95 0.93 -
SOLCI000278900       -            237 EOG09360DTF          -            490   4.8e-24   86.6   3.8   2   2   5.6e-17     8e-15   56.2   0.5   243   370    67   192    66   199 0.93 -
SOLCI004441600       -            343 EOG09360DTF          -            490   1.3e-23   85.2   0.4   1   2   5.8e-18   8.3e-16   59.5   0.1   257   373   155   268   152   269 0.96 -
SOLCI004441600       -            343 EOG09360DTF          -            490   1.3e-23   85.2   0.4   2   2   1.7e-09   2.5e-07   31.5   0.0   243   311   243   311   241   317 0.93 -
SOLCI001691100       -            844 EOG09360DTF          -            490   2.7e-23   84.2   3.6   1   6      0.11        16    5.7   0.0   278   321    51    94    46   117 0.73 -
SOLCI001691100       -            844 EOG09360DTF          -            490   2.7e-23   84.2   3.6   2   6       1.7   2.5e+02    1.8   0.0   310   350   151   191   132   203 0.86 -
SOLCI001691100       -            844 EOG09360DTF          -            490   2.7e-23   84.2   3.6   3   6     0.025       3.5    7.9   0.0   421   467   232   278   222   300 0.65 -
SOLCI001691100       -            844 EOG09360DTF          -            490   2.7e-23   84.2   3.6   4   6   0.00067     0.096   13.1   0.0   270   352   317   395   298   404 0.90 -
SOLCI001691100       -            844 EOG09360DTF          -            490   2.7e-23   84.2   3.6   5   6   1.8e-08   2.6e-06   28.2   0.0   244   413   458   556   415   572 0.56 -
SOLCI001691100       -            844 EOG09360DTF          -            490   2.7e-23   84.2   3.6   6   6   3.1e-06   0.00044   20.8   0.0   313   410   628   725   611   792 0.68 -
SOLCI005873300       -            492 EOG09360DTF          -            490   2.9e-23   84.0   1.0   1   4   3.8e-07   5.5e-05   23.8   0.0   253   338   106   192    76   200 0.85 -
SOLCI005873300       -            492 EOG09360DTF          -            490   2.9e-23   84.0   1.0   2   4   1.5e-09   2.1e-07   31.7   0.0   246   391   206   351   199   358 0.89 -
SOLCI005873300       -            492 EOG09360DTF          -            490   2.9e-23   84.0   1.0   3   4   4.1e-05    0.0059   17.1   0.0   252   329   318   395   309   406 0.89 -
SOLCI005873300       -            492 EOG09360DTF          -            490   2.9e-23   84.0   1.0   4   4    0.0001     0.015   15.8   0.0   275   329   411   465   391   490 0.71 -
SOLCI005151200       -            711 EOG09360DTF          -            490     7e-23   82.8   4.2   1   2   4.7e-21   6.7e-19   69.7   0.5   108   409   158   464   123   466 0.85 -
SOLCI005151200       -            711 EOG09360DTF          -            490     7e-23   82.8   4.2   2   2   0.00011     0.016   15.7   0.3   249   335   445   533   438   538 0.84 -
SOLCI005415700       -            819 EOG09360DTF          -            490   7.3e-23   82.7   0.5   1   6      0.78   1.1e+02    3.0   0.0   304   377    40   109    33   113 0.79 -
SOLCI005415700       -            819 EOG09360DTF          -            490   7.3e-23   82.7   0.5   2   6    0.0054      0.78   10.1   0.0   280   338    82   136    59   139 0.87 -
SOLCI005415700       -            819 EOG09360DTF          -            490   7.3e-23   82.7   0.5   3   6   1.6e-08   2.4e-06   28.3   0.0   254   388   122   251   116   333 0.85 -
SOLCI005415700       -            819 EOG09360DTF          -            490   7.3e-23   82.7   0.5   4   6     0.057       8.2    6.7   0.0   285   346   390   447   368   464 0.88 -
SOLCI005415700       -            819 EOG09360DTF          -            490   7.3e-23   82.7   0.5   5   6     1e-09   1.5e-07   32.3   0.0   289   407   495   609   482   613 0.87 -
SOLCI005415700       -            819 EOG09360DTF          -            490   7.3e-23   82.7   0.5   6   6      0.96   1.4e+02    2.7   0.1   243   272   653   682   610   690 0.79 -
SOLCI004586700       -            198 EOG09360DTF          -            490     1e-22   82.2   0.0   1   3   7.2e-07    0.0001   22.9   0.0   284   357     3    76     1    76 0.92 -
SOLCI004586700       -            198 EOG09360DTF          -            490     1e-22   82.2   0.0   2   3   2.8e-09   4.1e-07   30.8   0.1   274   323    63   112    57   114 0.92 -
SOLCI004586700       -            198 EOG09360DTF          -            490     1e-22   82.2   0.0   3   3   2.2e-10   3.1e-08   34.5   0.0   254   318   113   177   111   188 0.85 -
SOLCI007300500       -            403 EOG09360DTF          -            490   1.5e-22   81.7   0.1   1   2       3.2   4.5e+02    1.0   0.0   326   390    95   162    85   201 0.64 -
SOLCI007300500       -            403 EOG09360DTF          -            490   1.5e-22   81.7   0.1   2   2   6.8e-24   9.8e-22   79.0   0.0   220   409   195   387   179   393 0.88 -
SOLCI002281400       -            691 EOG09360DTF          -            490   2.1e-22   81.2   2.5   1   5         5   7.1e+02    0.3   0.0   294   336    54    92    44   111 0.80 -
SOLCI002281400       -            691 EOG09360DTF          -            490   2.1e-22   81.2   2.5   2   5    0.0012      0.17   12.2   0.1   276   340   199   259   194   261 0.87 -
SOLCI002281400       -            691 EOG09360DTF          -            490   2.1e-22   81.2   2.5   3   5   1.4e-08     2e-06   28.6   0.0   309   410   259   351   256   360 0.52 -
SOLCI002281400       -            691 EOG09360DTF          -            490   2.1e-22   81.2   2.5   4   5   2.1e-05     0.003   18.0   0.0   277   353   293   365   290   381 0.83 -
SOLCI002281400       -            691 EOG09360DTF          -            490   2.1e-22   81.2   2.5   5   5   4.4e-07   6.3e-05   23.6   0.0   252   411   369   524   360   595 0.82 -
SOLCI007430400       -            797 EOG09360DTF          -            490   5.7e-22   79.8   6.1   1   4    0.0022      0.32   11.4   0.0   250   336    34   112    31   149 0.81 -
SOLCI007430400       -            797 EOG09360DTF          -            490   5.7e-22   79.8   6.1   2   4   0.00037     0.054   13.9   0.0   286   344   167   222   155   233 0.83 -
SOLCI007430400       -            797 EOG09360DTF          -            490   5.7e-22   79.8   6.1   3   4   2.9e-07   4.2e-05   24.2   1.0   267   435   250   415   226   433 0.84 -
SOLCI007430400       -            797 EOG09360DTF          -            490   5.7e-22   79.8   6.1   4   4   1.2e-07   1.8e-05   25.4   0.1   290   411   475   592   464   653 0.78 -
SOLCI005158000       -            837 EOG09360DTF          -            490   6.3e-22   79.6   6.0   1   4   9.7e-10   1.4e-07   32.3   1.5   243   464    98   320    88   326 0.85 -
SOLCI005158000       -            837 EOG09360DTF          -            490   6.3e-22   79.6   6.0   2   4   3.6e-06   0.00052   20.6   0.1   287   373   380   458   368   468 0.87 -
SOLCI005158000       -            837 EOG09360DTF          -            490   6.3e-22   79.6   6.0   3   4     0.001      0.15   12.5   0.1   249   342   439   532   431   534 0.88 -
SOLCI005158000       -            837 EOG09360DTF          -            490   6.3e-22   79.6   6.0   4   4   3.4e-07   4.9e-05   23.9   0.0   293   423   518   644   510   689 0.83 -
SOLCI005023500       -            858 EOG09360DTF          -            490   8.6e-22   79.2   5.5   1   7   0.00013     0.019   15.4   0.0   264   371    48   147    23   147 0.82 -
SOLCI005023500       -            858 EOG09360DTF          -            490   8.6e-22   79.2   5.5   2   7   6.5e-05    0.0094   16.4   0.0   274   353    89   164    85   171 0.92 -
SOLCI005023500       -            858 EOG09360DTF          -            490   8.6e-22   79.2   5.5   3   7    0.0033      0.47   10.8   0.0   305   397   186   273   176   347 0.55 -
SOLCI005023500       -            858 EOG09360DTF          -            490   8.6e-22   79.2   5.5   4   7   9.2e-05     0.013   15.9   0.2   282   411   402   524   392   529 0.90 -
SOLCI005023500       -            858 EOG09360DTF          -            490   8.6e-22   79.2   5.5   5   7     1e-05    0.0015   19.0   0.1   255   346   474   561   461   592 0.80 -
SOLCI005023500       -            858 EOG09360DTF          -            490   8.6e-22   79.2   5.5   6   7   1.1e-05    0.0017   18.9   0.2   253   355   507   605   498   620 0.68 -
SOLCI005023500       -            858 EOG09360DTF          -            490   8.6e-22   79.2   5.5   7   7   5.7e-06   0.00081   19.9   0.0   268   376   619   728   610   758 0.82 -
SOLCI000442200       -            742 EOG09360DTF          -            490   8.9e-22   79.2   0.5   1   6     1e-06   0.00015   22.4   0.0   306   464    44   195    39   200 0.88 -
SOLCI000442200       -            742 EOG09360DTF          -            490   8.9e-22   79.2   0.5   2   6   6.5e-05    0.0093   16.4   0.0   254   407    93   229    92   237 0.75 -
SOLCI000442200       -            742 EOG09360DTF          -            490   8.9e-22   79.2   0.5   3   6   1.9e-07   2.8e-05   24.7   0.0   274   371   233   322   219   335 0.86 -
SOLCI000442200       -            742 EOG09360DTF          -            490   8.9e-22   79.2   0.5   4   6      0.02       2.8    8.2   0.0   279   337   331   385   323   402 0.87 -
SOLCI000442200       -            742 EOG09360DTF          -            490   8.9e-22   79.2   0.5   5   6   3.5e-05     0.005   17.3   0.0   251   407   404   556   389   563 0.88 -
SOLCI000442200       -            742 EOG09360DTF          -            490   8.9e-22   79.2   0.5   6   6     0.054       7.7    6.8   0.0   267   319   522   571   499   591 0.75 -
SOLCI004506500       -            843 EOG09360DTF          -            490   1.1e-21   78.8   2.0   1   5       2.2   3.2e+02    1.5   0.0   285   339   160   213   136   229 0.81 -
SOLCI004506500       -            843 EOG09360DTF          -            490   1.1e-21   78.8   2.0   2   5   2.9e-07   4.1e-05   24.2   0.1   286   371   268   349   256   350 0.92 -
SOLCI004506500       -            843 EOG09360DTF          -            490   1.1e-21   78.8   2.0   3   5   2.4e-06   0.00035   21.1   0.0   252   327   300   375   298   408 0.90 -
SOLCI004506500       -            843 EOG09360DTF          -            490   1.1e-21   78.8   2.0   4   5   0.00017     0.024   15.1   0.2   276   340   401   463   376   470 0.80 -
SOLCI004506500       -            843 EOG09360DTF          -            490   1.1e-21   78.8   2.0   5   5   3.9e-09   5.5e-07   30.4   0.0   263   408   493   635   472   645 0.90 -
SOLCI005365800       -            676 EOG09360DTF          -            490   1.3e-21   78.6   0.4   1   5   0.00013     0.018   15.5   0.0   387   467    88   171    79   175 0.84 -
SOLCI005365800       -            676 EOG09360DTF          -            490   1.3e-21   78.6   0.4   2   5       1.5   2.1e+02    2.1   0.0   426   469   161   204   158   223 0.88 -
SOLCI005365800       -            676 EOG09360DTF          -            490   1.3e-21   78.6   0.4   3   5    0.0023      0.33   11.3   0.0   274   375   206   268   174   274 0.54 -
SOLCI005365800       -            676 EOG09360DTF          -            490   1.3e-21   78.6   0.4   4   5   0.00011     0.016   15.6   0.1   279   355   242   314   234   334 0.86 -
SOLCI005365800       -            676 EOG09360DTF          -            490   1.3e-21   78.6   0.4   5   5   9.9e-12   1.4e-09   38.9   0.0   282   416   346   476   338   525 0.79 -
SOLCI002575800       -            399 EOG09360DTF          -            490   2.1e-21   77.9   1.2   1   1   2.4e-20   3.4e-18   67.3   1.3   118   375   100   373    89   387 0.82 -
SOLCI004525400       -           1057 EOG09360DTF          -            490   2.1e-21   77.9   0.3   1   5   0.00073      0.11   12.9   0.0   251   389   153   289   141   321 0.78 -
SOLCI004525400       -           1057 EOG09360DTF          -            490   2.1e-21   77.9   0.3   2   5    0.0025      0.36   11.2   0.0   272   369   344   441   330   452 0.91 -
SOLCI004525400       -           1057 EOG09360DTF          -            490   2.1e-21   77.9   0.3   3   5   7.2e-06     0.001   19.6   0.0   240   344   483   583   442   591 0.84 -
SOLCI004525400       -           1057 EOG09360DTF          -            490   2.1e-21   77.9   0.3   4   5    0.0019      0.27   11.6   0.0   274   378   649   753   633   760 0.84 -
SOLCI004525400       -           1057 EOG09360DTF          -            490   2.1e-21   77.9   0.3   5   5    0.0003     0.043   14.2   0.0   252   361   763   870   754   884 0.85 -
SOLCI000010500       -            742 EOG09360DTF          -            490   2.9e-21   77.5   0.1   1   4       0.9   1.3e+02    2.8   0.1   145   197   156   208   150   217 0.77 -
SOLCI000010500       -            742 EOG09360DTF          -            490   2.9e-21   77.5   0.1   2   4   1.4e-05    0.0021   18.6   0.0   242   310   227   295   216   325 0.86 -
SOLCI000010500       -            742 EOG09360DTF          -            490   2.9e-21   77.5   0.1   3   4   1.2e-06   0.00017   22.2   0.0   227   340   409   529   404   533 0.82 -
SOLCI000010500       -            742 EOG09360DTF          -            490   2.9e-21   77.5   0.1   4   4   1.2e-10   1.8e-08   35.3   0.0   262   397   521   655   520   668 0.91 -
SOLCI001219600       -            584 EOG09360DTF          -            490     3e-21   77.4   0.1   1   5      0.84   1.2e+02    2.9   0.0   249   333   166   250   152   254 0.57 -
SOLCI001219600       -            584 EOG09360DTF          -            490     3e-21   77.4   0.1   2   5   1.8e-07   2.6e-05   24.9   0.0   268   396   220   344   215   351 0.88 -
SOLCI001219600       -            584 EOG09360DTF          -            490     3e-21   77.4   0.1   3   5     2e-08   2.8e-06   28.0   0.0   242   412   259   430   253   444 0.87 -
SOLCI001219600       -            584 EOG09360DTF          -            490     3e-21   77.4   0.1   4   5   2.2e-10   3.1e-08   34.5   0.0   238   411   362   534   342   538 0.92 -
SOLCI001219600       -            584 EOG09360DTF          -            490     3e-21   77.4   0.1   5   5     0.012       1.7    9.0   0.0   278   319   541   582   537   584 0.83 -
SOLCI003478900       -            616 EOG09360DTF          -            490   3.4e-21   77.3   1.0   1   3    0.0027      0.39   11.1   0.0   265   375   124   227    99   230 0.75 -
SOLCI003478900       -            616 EOG09360DTF          -            490   3.4e-21   77.3   1.0   2   3   2.3e-09   3.4e-07   31.1   0.0   249   400   206   345   198   384 0.80 -
SOLCI003478900       -            616 EOG09360DTF          -            490   3.4e-21   77.3   1.0   3   3   8.9e-11   1.3e-08   35.8   0.1   283   408   369   490   365   496 0.90 -
SOLCI005451600       -            478 EOG09360DTF          -            490   4.2e-21   76.9   1.8   1   3   9.3e-08   1.3e-05   25.8   0.0   261   368   109   222    92   225 0.71 -
SOLCI005451600       -            478 EOG09360DTF          -            490   4.2e-21   76.9   1.8   2   3     4e-07   5.8e-05   23.7   0.0   243   338   202   297   196   301 0.92 -
SOLCI005451600       -            478 EOG09360DTF          -            490   4.2e-21   76.9   1.8   3   3   2.4e-09   3.4e-07   31.0   0.3   255   429   284   458   280   465 0.90 -
SOLCI004717000       -            722 EOG09360DTF          -            490   4.7e-21   76.8   0.8   1   3   3.3e-09   4.7e-07   30.6   0.1   270   411   151   287    92   315 0.73 -
SOLCI004717000       -            722 EOG09360DTF          -            490   4.7e-21   76.8   0.8   2   3   0.00018     0.026   14.9   0.0   254   330   302   374   293   383 0.81 -
SOLCI004717000       -            722 EOG09360DTF          -            490   4.7e-21   76.8   0.8   3   3     2e-08   2.8e-06   28.0   0.0   286   408   400   514   379   572 0.86 -
SOLCI007384300       -            560 EOG09360DTF          -            490   5.6e-21   76.5   0.3   1   2   5.6e-15     8e-13   49.6   0.0   248   343   220   315   200   335 0.77 -
SOLCI007384300       -            560 EOG09360DTF          -            490   5.6e-21   76.5   0.3   2   2   4.8e-07     7e-05   23.4   0.0   281   372   389   481   379   519 0.87 -
SOLCI006161000       -            581 EOG09360DTF          -            490   5.8e-21   76.5   0.4   1   4   9.8e-07   0.00014   22.4   0.1   251   375    47   159    24   162 0.86 -
SOLCI006161000       -            581 EOG09360DTF          -            490   5.8e-21   76.5   0.4   2   4   7.5e-05     0.011   16.2   0.0   311   375   161   221   158   225 0.86 -
SOLCI006161000       -            581 EOG09360DTF          -            490   5.8e-21   76.5   0.4   3   4   9.1e-07   0.00013   22.5   0.1   252   349   203   294   196   303 0.87 -
SOLCI006161000       -            581 EOG09360DTF          -            490   5.8e-21   76.5   0.4   4   4   1.2e-05    0.0017   18.8   0.0   308   405   354   451   347   477 0.78 -
SOLCI002358400       -            745 EOG09360DTF          -            490   5.9e-21   76.5   8.0   1   4     0.036       5.2    7.4   0.0   262   345   100   179    84   185 0.74 -
SOLCI002358400       -            745 EOG09360DTF          -            490   5.9e-21   76.5   8.0   2   4   7.8e-06    0.0011   19.5   0.5   246   345   150   241   141   256 0.85 -
SOLCI002358400       -            745 EOG09360DTF          -            490   5.9e-21   76.5   8.0   3   4   1.8e-06   0.00025   21.6   0.0   268   350   300   379   280   385 0.85 -
SOLCI002358400       -            745 EOG09360DTF          -            490   5.9e-21   76.5   8.0   4   4   6.9e-11   9.9e-09   36.1   0.2   249   407   382   536   378   540 0.93 -
SOLCI004944500       -            405 EOG09360DTF          -            490   6.4e-21   76.3   0.0   1   3   0.00024     0.035   14.5   0.0   250   371    83   205    71   208 0.84 -
SOLCI004944500       -            405 EOG09360DTF          -            490   6.4e-21   76.3   0.0   2   3     3e-08   4.3e-06   27.4   0.0   246   319   185   258   182   263 0.94 -
SOLCI004944500       -            405 EOG09360DTF          -            490   6.4e-21   76.3   0.0   3   3   6.4e-12   9.3e-10   39.5   0.0   258   381   267   391   258   403 0.86 -
SOLCI002236600       -            691 EOG09360DTF          -            490   2.4e-20   74.5   0.2   1   4      0.12        18    5.6   0.0   256   337    66   145    11   156 0.78 -
SOLCI002236600       -            691 EOG09360DTF          -            490   2.4e-20   74.5   0.2   2   4   8.3e-05     0.012   16.1   0.0   257   346   176   261   159   282 0.86 -
SOLCI002236600       -            691 EOG09360DTF          -            490   2.4e-20   74.5   0.2   3   4   9.3e-07   0.00013   22.5   0.5   287   387   307   398   300   453 0.67 -
SOLCI002236600       -            691 EOG09360DTF          -            490   2.4e-20   74.5   0.2   4   4   2.5e-07   3.6e-05   24.4   0.0   310   407   458   555   432   570 0.86 -
SOLCI006836000       -            638 EOG09360DTF          -            490   7.7e-20   72.8   2.0   1   5       0.3        43    4.3   0.0   316   411    29   119    22   149 0.85 -
SOLCI006836000       -            638 EOG09360DTF          -            490   7.7e-20   72.8   2.0   2   5      0.27        39    4.5   0.0   287   336   171   216   158   217 0.86 -
SOLCI006836000       -            638 EOG09360DTF          -            490   7.7e-20   72.8   2.0   3   5   1.1e-10   1.6e-08   35.4   0.0   253   348   203   295   174   311 0.88 -
SOLCI006836000       -            638 EOG09360DTF          -            490   7.7e-20   72.8   2.0   4   5    0.0028       0.4   11.0   0.1   286   350   340   400   334   413 0.88 -
SOLCI006836000       -            638 EOG09360DTF          -            490   7.7e-20   72.8   2.0   5   5   3.9e-05    0.0056   17.2   0.0   309   410   456   557   432   625 0.60 -
SOLCI006342600       -            498 EOG09360DTF          -            490   9.2e-20   72.5   1.0   1   3   7.7e-08   1.1e-05   26.1   0.1   145   320    55   230    46   237 0.91 -
SOLCI006342600       -            498 EOG09360DTF          -            490   9.2e-20   72.5   1.0   2   3      0.76   1.1e+02    3.0   0.0   291   336   236   281   231   299 0.89 -
SOLCI006342600       -            498 EOG09360DTF          -            490   9.2e-20   72.5   1.0   3   3   3.2e-12   4.6e-10   40.5   0.1   226   336   308   421   293   425 0.88 -
SOLCI005434400       -            615 EOG09360DTF          -            490   1.6e-19   71.7   0.0   1   3      0.73   1.1e+02    3.1   0.0   250   342     8   100     4   139 0.77 -
SOLCI005434400       -            615 EOG09360DTF          -            490   1.6e-19   71.7   0.0   2   3   7.3e-08   1.1e-05   26.1   0.0   268   341   291   364   285   380 0.74 -
SOLCI005434400       -            615 EOG09360DTF          -            490   1.6e-19   71.7   0.0   3   3   3.2e-11   4.5e-09   37.2   0.0   287   460   415   591   398   597 0.79 -
SOLCI004080700       -            597 EOG09360DTF          -            490   1.7e-19   71.6   3.4   1   5       1.2   1.8e+02    2.3   0.0   240   279    78   117    57   127 0.80 -
SOLCI004080700       -            597 EOG09360DTF          -            490   1.7e-19   71.6   3.4   2   5    0.0035       0.5   10.7   0.0   279   351   152   221   133   233 0.85 -
SOLCI004080700       -            597 EOG09360DTF          -            490   1.7e-19   71.6   3.4   3   5   1.3e-08   1.9e-06   28.6   0.2   259   344   268   345   259   353 0.87 -
SOLCI004080700       -            597 EOG09360DTF          -            490   1.7e-19   71.6   3.4   4   5     0.036       5.2    7.4   0.1   272   341   343   412   339   419 0.93 -
SOLCI004080700       -            597 EOG09360DTF          -            490   1.7e-19   71.6   3.4   5   5   7.2e-06     0.001   19.6   0.0   249   336   421   509   415   575 0.83 -
SOLCI007470700       -            854 EOG09360DTF          -            490   1.9e-19   71.5   1.9   1   4   9.7e-07   0.00014   22.4   0.1   271   383    63   175    47   203 0.85 -
SOLCI007470700       -            854 EOG09360DTF          -            490   1.9e-19   71.5   1.9   2   4      0.12        17    5.7   0.0   249   336   379   466   372   471 0.89 -
SOLCI007470700       -            854 EOG09360DTF          -            490   1.9e-19   71.5   1.9   3   4    0.0073         1    9.7   0.0   276   418   472   610   468   620 0.91 -
SOLCI007470700       -            854 EOG09360DTF          -            490   1.9e-19   71.5   1.9   4   4     2e-08   2.9e-06   28.0   0.0   257   411   625   775   613   847 0.76 -
SOLCI006380300       -           1028 EOG09360DTF          -            490   2.1e-19   71.4   4.5   1   4   6.5e-12   9.4e-10   39.5   0.0   268   457   221   411   213   421 0.79 -
SOLCI006380300       -           1028 EOG09360DTF          -            490   2.1e-19   71.4   4.5   2   4      0.14        21    5.4   0.1   286   351   476   538   469   560 0.73 -
SOLCI006380300       -           1028 EOG09360DTF          -            490   2.1e-19   71.4   4.5   3   4       5.7   8.2e+02    0.1   0.0   312   345   700   733   678   743 0.80 -
SOLCI006380300       -           1028 EOG09360DTF          -            490   2.1e-19   71.4   4.5   4   4   1.4e-06    0.0002   21.9   0.2   241   405   734   895   717   900 0.85 -
SOLCI002660400       -            653 EOG09360DTF          -            490   2.6e-19   71.0   1.1   1   2   8.1e-07   0.00012   22.7   0.1   248   371   145   269    71   303 0.81 -
SOLCI002660400       -            653 EOG09360DTF          -            490   2.6e-19   71.0   1.1   2   2   1.9e-12   2.8e-10   41.2   0.1   103   325   372   603   352   611 0.81 -
SOLCI007500900       -            577 EOG09360DTF          -            490   3.2e-19   70.7   0.5   1   3   3.5e-06   0.00051   20.6   0.0   250   377   149   265    57   267 0.74 -
SOLCI007500900       -            577 EOG09360DTF          -            490   3.2e-19   70.7   0.5   2   3   5.5e-10   7.9e-08   33.2   0.1   275   464   137   318   124   333 0.87 -
SOLCI007500900       -            577 EOG09360DTF          -            490   3.2e-19   70.7   0.5   3   3   4.9e-09   7.1e-07   30.0   0.0   265   411   355   496   337   555 0.83 -
SOLCI004821100       -            375 EOG09360DTF          -            490   3.3e-19   70.7   0.6   1   3    0.0001     0.015   15.7   0.1   103   181   164   245   152   252 0.88 -
SOLCI004821100       -            375 EOG09360DTF          -            490   3.3e-19   70.7   0.6   2   3   2.1e-05     0.003   18.1   0.1   273   316   261   304   253   306 0.92 -
SOLCI004821100       -            375 EOG09360DTF          -            490   3.3e-19   70.7   0.6   3   3   4.1e-11   5.9e-09   36.9   0.0   243   316   301   375   299   375 0.96 -
SOLCI001304300       -            741 EOG09360DTF          -            490   5.7e-19   69.9   0.9   1   6    0.0015      0.22   11.9   0.0   279   359    83   161    46   175 0.79 -
SOLCI001304300       -            741 EOG09360DTF          -            490   5.7e-19   69.9   0.9   2   6   0.00015     0.021   15.2   0.0   269   410   176   312   165   313 0.88 -
SOLCI001304300       -            741 EOG09360DTF          -            490   5.7e-19   69.9   0.9   3   6   4.1e-05    0.0059   17.1   0.1   309   388   313   387   311   403 0.86 -
SOLCI001304300       -            741 EOG09360DTF          -            490   5.7e-19   69.9   0.9   4   6      0.25        36    4.6   0.1   317   372   422   473   411   477 0.55 -
SOLCI001304300       -            741 EOG09360DTF          -            490   5.7e-19   69.9   0.9   5   6   8.7e-05     0.013   16.0   0.1   212   301   452   543   426   543 0.50 -
SOLCI001304300       -            741 EOG09360DTF          -            490   5.7e-19   69.9   0.9   6   6   3.3e-05    0.0048   17.4   0.0   222   327   463   566   450   578 0.81 -
SOLCI000248800       -            602 EOG09360DTF          -            490   5.9e-19   69.9   0.3   1   4     0.099        14    5.9   0.0   228   287    70   129    37   185 0.69 -
SOLCI000248800       -            602 EOG09360DTF          -            490   5.9e-19   69.9   0.3   2   4    0.0011      0.16   12.4   0.0   272   340   182   246   171   247 0.91 -
SOLCI000248800       -            602 EOG09360DTF          -            490   5.9e-19   69.9   0.3   3   4   6.2e-09   8.9e-07   29.7   0.1   272   346   244   314   242   325 0.90 -
SOLCI000248800       -            602 EOG09360DTF          -            490   5.9e-19   69.9   0.3   4   4   1.2e-05    0.0017   18.8   0.0   251   407   324   476   314   481 0.83 -
SOLCI002862400       -            700 EOG09360DTF          -            490   7.9e-19   69.4   3.0   1   4      0.58        83    3.4   0.0   422   459   136   173   128   178 0.88 -
SOLCI002862400       -            700 EOG09360DTF          -            490   7.9e-19   69.4   3.0   2   4   1.4e-06    0.0002   21.9   0.2   254   409   169   315   165   337 0.81 -
SOLCI002862400       -            700 EOG09360DTF          -            490   7.9e-19   69.4   3.0   3   4     5e-06   0.00072   20.1   0.0   277   342   390   451   372   470 0.88 -
SOLCI002862400       -            700 EOG09360DTF          -            490   7.9e-19   69.4   3.0   4   4   1.1e-06   0.00016   22.2   0.0   281   408   495   620   482   625 0.92 -
SOLCI006342700       -            489 EOG09360DTF          -            490     2e-18   68.1   1.3   1   3       4.2     6e+02    0.6   0.1   315   406    84   176    32   186 0.58 -
SOLCI006342700       -            489 EOG09360DTF          -            490     2e-18   68.1   1.3   2   3   2.9e-08   4.2e-06   27.5   0.0   243   333   185   275   177   284 0.92 -
SOLCI006342700       -            489 EOG09360DTF          -            490     2e-18   68.1   1.3   3   3   3.2e-11   4.6e-09   37.2   0.1   221   336   303   418   285   422 0.88 -
SOLCI003665000       -            522 EOG09360DTF          -            490   2.3e-18   67.9   1.1   1   4   8.9e-07   0.00013   22.6   0.0   269   351    28   107    19   128 0.85 -
SOLCI003665000       -            522 EOG09360DTF          -            490   2.3e-18   67.9   1.1   2   4   1.9e-07   2.7e-05   24.8   0.1   292   389   152   240   144   306 0.84 -
SOLCI003665000       -            522 EOG09360DTF          -            490   2.3e-18   67.9   1.1   3   4   0.00036     0.052   14.0   0.0   251   361   310   417   300   422 0.84 -
SOLCI003665000       -            522 EOG09360DTF          -            490   2.3e-18   67.9   1.1   4   4      0.25        36    4.6   0.0   290   366   384   455   371   468 0.77 -
SOLCI001074300       -            601 EOG09360DTF          -            490   3.6e-18   67.3   0.8   1   4   0.00037     0.053   13.9   0.4   279   344    81   144    42   157 0.80 -
SOLCI001074300       -            601 EOG09360DTF          -            490   3.6e-18   67.3   0.8   2   4      0.59        85    3.4   0.0   244   282   216   254   209   268 0.83 -
SOLCI001074300       -            601 EOG09360DTF          -            490   3.6e-18   67.3   0.8   3   4     4e-05    0.0057   17.1   0.0   248   345   255   348   249   360 0.89 -
SOLCI001074300       -            601 EOG09360DTF          -            490   3.6e-18   67.3   0.8   4   4   1.3e-08   1.8e-06   28.7   0.0   307   421   411   525   388   558 0.87 -
SOLCI000401400       -            603 EOG09360DTF          -            490   3.9e-18   67.1   0.1   1   4         2   2.8e+02    1.6   0.0   308   354    88   134    55   146 0.68 -
SOLCI000401400       -            603 EOG09360DTF          -            490   3.9e-18   67.1   0.1   2   4   0.00017     0.024   15.1   0.0   270   344   155   224   140   235 0.83 -
SOLCI000401400       -            603 EOG09360DTF          -            490   3.9e-18   67.1   0.1   3   4   1.2e-11   1.7e-09   38.7   0.0   284   408   272   392   264   399 0.92 -
SOLCI000401400       -            603 EOG09360DTF          -            490   3.9e-18   67.1   0.1   4   4     0.078        11    6.3   0.0   220   274   409   467   392   470 0.80 -
SOLCI002661400       -            530 EOG09360DTF          -            490   4.8e-18   66.8   1.8   1   4       1.7   2.4e+02    1.9   0.0   279   338    50   105    11   122 0.78 -
SOLCI002661400       -            530 EOG09360DTF          -            490   4.8e-18   66.8   1.8   2   4       1.8   2.5e+02    1.8   0.0   291   374    93   176    73   181 0.73 -
SOLCI002661400       -            530 EOG09360DTF          -            490   4.8e-18   66.8   1.8   3   4   1.9e-12   2.7e-10   41.3   0.2   243   345   181   283   163   294 0.89 -
SOLCI002661400       -            530 EOG09360DTF          -            490   4.8e-18   66.8   1.8   4   4   4.6e-06   0.00066   20.2   0.1   270   408   313   448   300   458 0.80 -
SOLCI002774900       -            751 EOG09360DTF          -            490   6.7e-18   66.4   0.6   1   5     2e-07   2.8e-05   24.7   0.0   252   406    71   220    46   224 0.80 -
SOLCI002774900       -            751 EOG09360DTF          -            490   6.7e-18   66.4   0.6   2   5     0.027       3.8    7.8   0.0   276   341   196   257   162   264 0.86 -
SOLCI002774900       -            751 EOG09360DTF          -            490   6.7e-18   66.4   0.6   3   5    0.0027      0.39   11.1   0.0   272   408   325   457   315   473 0.85 -
SOLCI002774900       -            751 EOG09360DTF          -            490   6.7e-18   66.4   0.6   4   5   1.1e-05    0.0016   18.9   0.1   268   408   493   629   469   632 0.87 -
SOLCI002774900       -            751 EOG09360DTF          -            490   6.7e-18   66.4   0.6   5   5     0.018       2.6    8.4   0.0   243   338   569   662   566   678 0.85 -
SOLCI000835400       -            680 EOG09360DTF          -            490     7e-18   66.3   0.3   1   3   4.3e-05    0.0062   17.0   0.0   292   352   183   240   171   262 0.79 -
SOLCI000835400       -            680 EOG09360DTF          -            490     7e-18   66.3   0.3   2   3   4.1e-05    0.0059   17.1   0.1   274   349   265   337   243   348 0.77 -
SOLCI000835400       -            680 EOG09360DTF          -            490     7e-18   66.3   0.3   3   3   1.4e-08   2.1e-06   28.5   0.0   186   372   413   600   408   622 0.88 -
SOLCI003824000       -            685 EOG09360DTF          -            490   9.8e-18   65.8   0.2   1   4     0.021       3.1    8.1   0.0   292   345    27    76    13    85 0.77 -
SOLCI003824000       -            685 EOG09360DTF          -            490   9.8e-18   65.8   0.2   2   4      0.23        33    4.7   0.0   246   336    82   168    78   184 0.86 -
SOLCI003824000       -            685 EOG09360DTF          -            490   9.8e-18   65.8   0.2   3   4   0.00011     0.016   15.7   0.1   219   319   225   322   207   374 0.85 -
SOLCI003824000       -            685 EOG09360DTF          -            490   9.8e-18   65.8   0.2   4   4   1.1e-09   1.6e-07   32.1   0.0   272   377   376   482   348   501 0.90 -
SOLCI000591500       -            508 EOG09360DTF          -            490   1.4e-17   65.3   0.0   1   3         7     1e+03   -0.2   0.0   426   463    32    69    11    96 0.68 -
SOLCI000591500       -            508 EOG09360DTF          -            490   1.4e-17   65.3   0.0   2   3   6.9e-10   9.9e-08   32.8   0.0   270   387   112   221   105   224 0.92 -
SOLCI000591500       -            508 EOG09360DTF          -            490   1.4e-17   65.3   0.0   3   3   1.5e-08   2.2e-06   28.4   0.0   252   457   227   435   220   447 0.79 -
SOLCI000060300       -            370 EOG09360DTF          -            490   1.7e-17   65.1   3.8   1   2   9.1e-12   1.3e-09   39.0   0.7   241   400    51   209    28   213 0.67 -
SOLCI000060300       -            370 EOG09360DTF          -            490   1.7e-17   65.1   3.8   2   2   1.7e-07   2.5e-05   24.9   0.1   258   341   220   303   214   321 0.74 -
SOLCI001221900       -            844 EOG09360DTF          -            490   1.8e-17   64.9   0.0   1   6   5.1e-05    0.0074   16.8   0.0   289   383    41   135    33   142 0.94 -
SOLCI001221900       -            844 EOG09360DTF          -            490   1.8e-17   64.9   0.0   2   6      0.13        19    5.5   0.0   291   342   217   264   191   274 0.88 -
SOLCI001221900       -            844 EOG09360DTF          -            490   1.8e-17   64.9   0.0   3   6     0.072        10    6.4   0.0   291   338   321   365   314   368 0.88 -
SOLCI001221900       -            844 EOG09360DTF          -            490   1.8e-17   64.9   0.0   4   6   1.2e-05    0.0018   18.8   0.0   183   378   348   539   343   551 0.85 -
SOLCI001221900       -            844 EOG09360DTF          -            490   1.8e-17   64.9   0.0   5   6   5.5e-07   7.9e-05   23.3   0.0   251   407   483   635   474   638 0.88 -
SOLCI001221900       -            844 EOG09360DTF          -            490   1.8e-17   64.9   0.0   6   6   0.00012     0.017   15.6   0.0   251   335   549   634   541   707 0.84 -
SOLCI004243500       -            688 EOG09360DTF          -            490     2e-17   64.8   0.1   1   5   1.2e-07   1.7e-05   25.4   0.1   252   371    38   145    17   148 0.83 -
SOLCI004243500       -            688 EOG09360DTF          -            490     2e-17   64.8   0.1   2   5   3.1e-07   4.5e-05   24.1   0.0   276   392   120   227   118   238 0.89 -
SOLCI004243500       -            688 EOG09360DTF          -            490     2e-17   64.8   0.1   3   5      0.36        52    4.1   0.0   279   341   255   313   235   339 0.71 -
SOLCI004243500       -            688 EOG09360DTF          -            490     2e-17   64.8   0.1   4   5      0.35        50    4.1   0.0   277   347   284   354   264   384 0.72 -
SOLCI004243500       -            688 EOG09360DTF          -            490     2e-17   64.8   0.1   5   5   0.00021     0.031   14.7   0.0   309   408   382   481   322   487 0.87 -
SOLCI002632800       -            605 EOG09360DTF          -            490   2.5e-17   64.5   0.0   1   4       3.9   5.6e+02    0.7   0.0   314   384    52   122    34   147 0.63 -
SOLCI002632800       -            605 EOG09360DTF          -            490   2.5e-17   64.5   0.0   2   4     0.043       6.2    7.1   0.0   284   372   163   243   135   249 0.79 -
SOLCI002632800       -            605 EOG09360DTF          -            490   2.5e-17   64.5   0.0   3   4   1.6e-07   2.3e-05   25.0   0.0   310   446   247   385   242   389 0.80 -
SOLCI002632800       -            605 EOG09360DTF          -            490   2.5e-17   64.5   0.0   4   4   7.2e-08     1e-05   26.2   0.0   248   327   388   467   381   482 0.84 -
SOLCI006011700       -            536 EOG09360DTF          -            490     3e-17   64.2   1.5   1   4      0.37        54    4.0   0.0   212   343    81   212    73   222 0.83 -
SOLCI006011700       -            536 EOG09360DTF          -            490     3e-17   64.2   1.5   2   4     2e-07   2.8e-05   24.7   0.2   254   351   193   283   182   301 0.71 -
SOLCI006011700       -            536 EOG09360DTF          -            490     3e-17   64.2   1.5   3   4   2.9e-09   4.2e-07   30.8   0.0   268   461   304   499   285   501 0.75 -
SOLCI006011700       -            536 EOG09360DTF          -            490     3e-17   64.2   1.5   4   4     0.055       7.9    6.8   0.0   220   271   456   510   452   515 0.78 -
SOLCI005243300       -            654 EOG09360DTF          -            490   3.6e-17   64.0   2.6   1   5   9.4e-06    0.0013   19.2   0.1   246   342    91   183    79   193 0.90 -
SOLCI005243300       -            654 EOG09360DTF          -            490   3.6e-17   64.0   2.6   2   5   0.00076      0.11   12.9   0.0   265   352   208   291   191   315 0.86 -
SOLCI005243300       -            654 EOG09360DTF          -            490   3.6e-17   64.0   2.6   3   5   5.4e-08   7.7e-06   26.6   0.0   276   408   318   446   290   451 0.84 -
SOLCI005243300       -            654 EOG09360DTF          -            490   3.6e-17   64.0   2.6   4   5    0.0017      0.25   11.7   0.0   262   328   405   469   388   480 0.74 -
SOLCI005243300       -            654 EOG09360DTF          -            490   3.6e-17   64.0   2.6   5   5         2   2.9e+02    1.6   0.0   375   411   478   515   452   521 0.82 -
SOLCI001729000       -            853 EOG09360DTF          -            490   3.6e-17   63.9   0.4   1   4   1.1e-07   1.6e-05   25.6   0.0   246   462   121   339   116   340 0.86 -
SOLCI001729000       -            853 EOG09360DTF          -            490   3.6e-17   63.9   0.4   2   4    0.0017      0.24   11.8   0.0   272   368   315   411   305   418 0.91 -
SOLCI001729000       -            853 EOG09360DTF          -            490   3.6e-17   63.9   0.4   3   4      0.51        74    3.6   0.1   286   337   500   547   491   559 0.86 -
SOLCI001729000       -            853 EOG09360DTF          -            490   3.6e-17   63.9   0.4   4   4   9.2e-08   1.3e-05   25.8   0.0   223   336   604   718   589   795 0.90 -
SOLCI002318700       -            617 EOG09360DTF          -            490   3.9e-17   63.8   2.8   1   5     0.002      0.29   11.5   0.0   280   338   121   175    72   189 0.82 -
SOLCI002318700       -            617 EOG09360DTF          -            490   3.9e-17   63.8   2.8   2   5     0.072        10    6.4   0.0   418   460   224   266   216   276 0.91 -
SOLCI002318700       -            617 EOG09360DTF          -            490   3.9e-17   63.8   2.8   3   5   0.00038     0.054   13.9   0.0   280   341   322   379   298   397 0.84 -
SOLCI002318700       -            617 EOG09360DTF          -            490   3.9e-17   63.8   2.8   4   5   1.5e-05    0.0021   18.5   0.0   274   341   416   480   402   485 0.89 -
SOLCI002318700       -            617 EOG09360DTF          -            490   3.9e-17   63.8   2.8   5   5     0.016       2.2    8.6   0.1   279   353   523   593   488   611 0.84 -
SOLCI003878800       -            705 EOG09360DTF          -            490   4.8e-17   63.5   0.8   1   5       7.3   1.1e+03   -0.2   0.0   345   406    36    93    18   105 0.54 -
SOLCI003878800       -            705 EOG09360DTF          -            490   4.8e-17   63.5   0.8   2   5   0.00098      0.14   12.5   0.0   251   339   115   199   104   241 0.80 -
SOLCI003878800       -            705 EOG09360DTF          -            490   4.8e-17   63.5   0.8   3   5      0.21        30    4.8   0.0   287   361   252   322   210   369 0.61 -
SOLCI003878800       -            705 EOG09360DTF          -            490   4.8e-17   63.5   0.8   4   5     0.042         6    7.1   0.0   286   342   352   404   340   415 0.81 -
SOLCI003878800       -            705 EOG09360DTF          -            490   4.8e-17   63.5   0.8   5   5   1.1e-09   1.6e-07   32.1   0.0   251   407   418   570   409   646 0.86 -
SOLCI004518700       -            597 EOG09360DTF          -            490   8.7e-17   62.7   0.0   1   5    0.0041      0.59   10.5   0.0   282   346    27    89    23   118 0.88 -
SOLCI004518700       -            597 EOG09360DTF          -            490   8.7e-17   62.7   0.0   2   5       1.7   2.4e+02    1.8   0.0   308   354   118   164   103   177 0.85 -
SOLCI004518700       -            597 EOG09360DTF          -            490   8.7e-17   62.7   0.0   3   5     0.042       6.1    7.1   0.0   266   340   181   251   158   259 0.86 -
SOLCI004518700       -            597 EOG09360DTF          -            490   8.7e-17   62.7   0.0   4   5    0.0001     0.015   15.8   0.1   244   341   261   354   256   362 0.92 -
SOLCI004518700       -            597 EOG09360DTF          -            490   8.7e-17   62.7   0.0   5   5   2.6e-06   0.00037   21.0   0.0   297   404   411   514   355   579 0.76 -
SOLCI001011300       -            607 EOG09360DTF          -            490   9.8e-17   62.5   3.2   1   5       2.9   4.2e+02    1.1   0.0   130   175    71   119    49   142 0.63 -
SOLCI001011300       -            607 EOG09360DTF          -            490   9.8e-17   62.5   3.2   2   5   5.7e-07   8.2e-05   23.2   0.1   305   408   177   279   153   283 0.74 -
SOLCI001011300       -            607 EOG09360DTF          -            490   9.8e-17   62.5   3.2   3   5    0.0062      0.89    9.9   0.0   308   351   281   324   263   347 0.83 -
SOLCI001011300       -            607 EOG09360DTF          -            490   9.8e-17   62.5   3.2   4   5   2.6e-06   0.00038   21.0   0.0   286   407   364   481   354   484 0.87 -
SOLCI001011300       -            607 EOG09360DTF          -            490   9.8e-17   62.5   3.2   5   5      0.49        70    3.6   0.0   344   413   486   553   482   570 0.74 -
SOLCI001888600       -           1018 EOG09360DTF          -            490   1.1e-16   62.4   0.5   1   6     0.005      0.72   10.2   0.0   257   355   158   252   143   276 0.86 -
SOLCI001888600       -           1018 EOG09360DTF          -            490   1.1e-16   62.4   0.5   2   6   0.00016     0.023   15.1   0.0   279   366   281   364   267   373 0.85 -
SOLCI001888600       -           1018 EOG09360DTF          -            490   1.1e-16   62.4   0.5   3   6      0.13        19    5.5   0.1   259   343   361   442   354   460 0.82 -
SOLCI001888600       -           1018 EOG09360DTF          -            490   1.1e-16   62.4   0.5   4   6   6.4e-05    0.0092   16.4   0.0   286   374   591   675   579   710 0.75 -
SOLCI001888600       -           1018 EOG09360DTF          -            490   1.1e-16   62.4   0.5   5   6     0.011       1.6    9.1   0.0   235   318   707   791   673   809 0.85 -
SOLCI001888600       -           1018 EOG09360DTF          -            490   1.1e-16   62.4   0.5   6   6       8.7   1.3e+03   -0.5   0.0   246   295   789   835   781   844 0.73 -
SOLCI005575200       -            755 EOG09360DTF          -            490   1.6e-16   61.8   0.1   1   4     0.015       2.2    8.6   0.0   279   363   104   184    87   193 0.79 -
SOLCI005575200       -            755 EOG09360DTF          -            490   1.6e-16   61.8   0.1   2   4     0.026       3.8    7.8   0.0   282   354   207   273   201   279 0.81 -
SOLCI005575200       -            755 EOG09360DTF          -            490   1.6e-16   61.8   0.1   3   4     7e-05      0.01   16.3   0.0   262   372   251   357   247   375 0.67 -
SOLCI005575200       -            755 EOG09360DTF          -            490   1.6e-16   61.8   0.1   4   4   3.2e-07   4.5e-05   24.0   0.0   250   409   441   595   420   636 0.74 -
SOLCI003208000       -            804 EOG09360DTF          -            490   1.9e-16   61.6   0.3   1   5     0.013       1.8    8.8   0.0   247   397    33   174    13   208 0.80 -
SOLCI003208000       -            804 EOG09360DTF          -            490   1.9e-16   61.6   0.3   2   5   0.00065     0.093   13.1   0.1   272   342   231   297   218   302 0.86 -
SOLCI003208000       -            804 EOG09360DTF          -            490   1.9e-16   61.6   0.3   3   5   5.4e-05    0.0078   16.7   0.0   277   371   337   423   309   433 0.83 -
SOLCI003208000       -            804 EOG09360DTF          -            490   1.9e-16   61.6   0.3   4   5   0.00026     0.037   14.4   0.0   288   461   480   655   438   657 0.81 -
SOLCI003208000       -            804 EOG09360DTF          -            490   1.9e-16   61.6   0.3   5   5      0.41        58    3.9   0.0   249   272   644   667   635   671 0.87 -
SOLCI005451900       -            786 EOG09360DTF          -            490   2.3e-16   61.3   0.2   1   6   2.6e-07   3.7e-05   24.3   0.0   279   401    52   166    35   201 0.88 -
SOLCI005451900       -            786 EOG09360DTF          -            490   2.3e-16   61.3   0.2   2   6     0.029       4.2    7.7   0.0   307   383   209   281   193   296 0.82 -
SOLCI005451900       -            786 EOG09360DTF          -            490   2.3e-16   61.3   0.2   3   6   0.00066     0.095   13.1   0.0   250   340   324   408   305   435 0.85 -
SOLCI005451900       -            786 EOG09360DTF          -            490   2.3e-16   61.3   0.2   4   6     0.046       6.6    7.0   0.0   248   301   488   541   445   590 0.53 -
SOLCI005451900       -            786 EOG09360DTF          -            490   2.3e-16   61.3   0.2   5   6       1.6   2.3e+02    1.9   0.0   243   327   518   600   516   623 0.80 -
SOLCI005451900       -            786 EOG09360DTF          -            490   2.3e-16   61.3   0.2   6   6       3.5     5e+02    0.8   0.0   243   271   620   648   615   701 0.84 -
SOLCI005889000       -            891 EOG09360DTF          -            490   2.6e-16   61.1   0.3   1   4   9.8e-06    0.0014   19.1   0.0   241   342    83   184    45   208 0.88 -
SOLCI005889000       -            891 EOG09360DTF          -            490   2.6e-16   61.1   0.3   2   4      0.27        38    4.5   0.0   280   345   157   218   136   240 0.80 -
SOLCI005889000       -            891 EOG09360DTF          -            490   2.6e-16   61.1   0.3   3   4   0.00017     0.025   15.0   0.1   272   409   281   412   271   424 0.89 -
SOLCI005889000       -            891 EOG09360DTF          -            490   2.6e-16   61.1   0.3   4   4   7.1e-06     0.001   19.6   0.0   287   407   566   682   558   715 0.86 -
SOLCI001040500       -            727 EOG09360DTF          -            490   3.4e-16   60.7   1.1   1   5   0.00016     0.022   15.2   0.0   230   345    76   183    29   194 0.68 -
SOLCI001040500       -            727 EOG09360DTF          -            490   3.4e-16   60.7   1.1   2   5    0.0019      0.27   11.6   0.1   245   468   188   408   182   409 0.66 -
SOLCI001040500       -            727 EOG09360DTF          -            490   3.4e-16   60.7   1.1   3   5    0.0013      0.19   12.1   0.0   244   384   319   450   313   456 0.79 -
SOLCI001040500       -            727 EOG09360DTF          -            490   3.4e-16   60.7   1.1   4   5   1.7e-05    0.0024   18.4   0.0   239   406   446   610   440   622 0.77 -
SOLCI001040500       -            727 EOG09360DTF          -            490   3.4e-16   60.7   1.1   5   5     0.012       1.7    9.0   0.0   262   340   571   650   558   661 0.77 -
SOLCI002784600       -            727 EOG09360DTF          -            490   3.5e-16   60.7   0.0   1   4       1.6   2.3e+02    1.9   0.0   282   336    44    94    26   122 0.66 -
SOLCI002784600       -            727 EOG09360DTF          -            490   3.5e-16   60.7   0.0   2   4    0.0051      0.74   10.2   0.1   275   339   169   230   142   246 0.85 -
SOLCI002784600       -            727 EOG09360DTF          -            490   3.5e-16   60.7   0.0   3   4   2.4e-06   0.00035   21.1   0.0   280   413   308   428   284   442 0.85 -
SOLCI002784600       -            727 EOG09360DTF          -            490   3.5e-16   60.7   0.0   4   4   9.8e-07   0.00014   22.4   0.0   239   408   430   595   426   601 0.84 -
SOLCI000152100       -            889 EOG09360DTF          -            490     4e-16   60.5   1.2   1   5       9.9   1.4e+03   -0.7   0.0   248   283    66   101    54   123 0.82 -
SOLCI000152100       -            889 EOG09360DTF          -            490     4e-16   60.5   1.2   2   5      0.76   1.1e+02    3.0   0.0   235   302   124   188   107   195 0.64 -
SOLCI000152100       -            889 EOG09360DTF          -            490     4e-16   60.5   1.2   3   5   0.00016     0.023   15.1   0.0   243   387   267   408   245   421 0.88 -
SOLCI000152100       -            889 EOG09360DTF          -            490     4e-16   60.5   1.2   4   5     0.062         9    6.6   0.1   290   346   452   504   437   509 0.84 -
SOLCI000152100       -            889 EOG09360DTF          -            490     4e-16   60.5   1.2   5   5     1e-08   1.5e-06   29.0   0.0   279   409   554   681   533   691 0.90 -
SOLCI003479000       -            528 EOG09360DTF          -            490   4.6e-16   60.3   2.8   1   4   5.2e-05    0.0075   16.7   0.0   283   349    85   145    46   168 0.79 -
SOLCI003479000       -            528 EOG09360DTF          -            490   4.6e-16   60.3   2.8   2   4   0.00094      0.14   12.6   0.0   294   381   156   236   138   242 0.75 -
SOLCI003479000       -            528 EOG09360DTF          -            490   4.6e-16   60.3   2.8   3   4   0.00037     0.053   13.9   0.1   250   343   242   335   234   346 0.75 -
SOLCI003479000       -            528 EOG09360DTF          -            490   4.6e-16   60.3   2.8   4   4   0.00011     0.015   15.7   0.0   249   337   342   430   333   443 0.87 -
SOLCI002438100       -            614 EOG09360DTF          -            490   6.7e-16   59.8   0.0   1   3     4e-05    0.0058   17.1   0.0   247   345   100   194    92   204 0.91 -
SOLCI002438100       -            614 EOG09360DTF          -            490   6.7e-16   59.8   0.0   2   3   2.7e-13   3.8e-11   44.1   0.0   267   471   151   350   145   363 0.93 -
SOLCI002438100       -            614 EOG09360DTF          -            490   6.7e-16   59.8   0.0   3   3    0.0022      0.32   11.4   0.0   308   391   421   506   403   523 0.86 -
SOLCI002951600       -            850 EOG09360DTF          -            490   8.5e-16   59.4   5.7   1   4    0.0049       0.7   10.2   0.0   248   353    60   166    48   187 0.81 -
SOLCI002951600       -            850 EOG09360DTF          -            490   8.5e-16   59.4   5.7   2   4     0.082        12    6.2   0.1   241   341   327   427   308   428 0.87 -
SOLCI002951600       -            850 EOG09360DTF          -            490   8.5e-16   59.4   5.7   3   4   7.6e-07   0.00011   22.8   0.4   278   354   399   471   386   495 0.88 -
SOLCI002951600       -            850 EOG09360DTF          -            490   8.5e-16   59.4   5.7   4   4   1.6e-06   0.00022   21.8   0.0   258   406   616   725   591   793 0.62 -
SOLCI000019300       -            622 EOG09360DTF          -            490   8.5e-16   59.4   0.0   1   4      0.05       7.2    6.9   0.0   238   286    92   140    61   148 0.77 -
SOLCI000019300       -            622 EOG09360DTF          -            490   8.5e-16   59.4   0.0   2   4     0.019       2.7    8.3   0.0   290   352   180   239   166   245 0.85 -
SOLCI000019300       -            622 EOG09360DTF          -            490   8.5e-16   59.4   0.0   3   4   4.2e-07   6.1e-05   23.6   0.0   237   340   294   397   275   403 0.83 -
SOLCI000019300       -            622 EOG09360DTF          -            490   8.5e-16   59.4   0.0   4   4   0.00016     0.022   15.2   0.0   245   362   403   520   398   567 0.82 -
SOLCI003435600       -            529 EOG09360DTF          -            490   9.8e-16   59.2   0.0   1   3     0.043       6.1    7.1   0.0   291   394    34   130    21   139 0.78 -
SOLCI003435600       -            529 EOG09360DTF          -            490   9.8e-16   59.2   0.0   2   3   1.6e-08   2.3e-06   28.3   0.0   275   340   214   275   204   288 0.93 -
SOLCI003435600       -            529 EOG09360DTF          -            490   9.8e-16   59.2   0.0   3   3   5.8e-06   0.00084   19.9   0.0   223   333   329   440   314   449 0.86 -
SOLCI006158300       -            761 EOG09360DTF          -            490   1.4e-15   58.7  10.3   1   7       8.3   1.2e+03   -0.4   0.0   429   462    64    97    42   114 0.74 -
SOLCI006158300       -            761 EOG09360DTF          -            490   1.4e-15   58.7  10.3   2   7     0.002      0.28   11.5   0.0   280   339   152   207   142   212 0.89 -
SOLCI006158300       -            761 EOG09360DTF          -            490   1.4e-15   58.7  10.3   3   7     0.073        11    6.4   0.0   278   367   254   339   239   347 0.80 -
SOLCI006158300       -            761 EOG09360DTF          -            490   1.4e-15   58.7  10.3   4   7      0.54        78    3.5   0.0   285   376   362   449   342   467 0.78 -
SOLCI006158300       -            761 EOG09360DTF          -            490   1.4e-15   58.7  10.3   5   7      0.21        30    4.8   0.0   273   322   482   531   471   538 0.78 -
SOLCI006158300       -            761 EOG09360DTF          -            490   1.4e-15   58.7  10.3   6   7   1.1e-06   0.00016   22.2   0.3   253   342   532   617   526   627 0.91 -
SOLCI006158300       -            761 EOG09360DTF          -            490   1.4e-15   58.7  10.3   7   7    0.0043      0.61   10.4   0.0   248   345   628   722   619   746 0.91 -
SOLCI002625600       -            591 EOG09360DTF          -            490   1.8e-15   58.4   0.1   1   2     0.021         3    8.2   0.0   268   341   147   216    83   232 0.81 -
SOLCI002625600       -            591 EOG09360DTF          -            490   1.8e-15   58.4   0.1   2   2   3.1e-14   4.4e-12   47.2   0.0   285   409   265   385   254   389 0.91 -
SOLCI002884000       -            602 EOG09360DTF          -            490   1.8e-15   58.3   0.1   1   3     0.039       5.6    7.3   0.0   257   341    73   154    30   183 0.76 -
SOLCI002884000       -            602 EOG09360DTF          -            490   1.8e-15   58.3   0.1   2   3   8.1e-06    0.0012   19.4   0.0   268   384   217   324   188   329 0.75 -
SOLCI002884000       -            602 EOG09360DTF          -            490   1.8e-15   58.3   0.1   3   3   8.3e-08   1.2e-05   26.0   0.0   255   409   336   487   324   565 0.86 -
SOLCI002337100       -            757 EOG09360DTF          -            490   2.3e-15   58.0   0.1   1   5       5.8   8.4e+02    0.1   0.0   294   338    56    96    20   103 0.73 -
SOLCI002337100       -            757 EOG09360DTF          -            490   2.3e-15   58.0   0.1   2   5   2.8e-05     0.004   17.6   0.0   238   352   101   211    90   216 0.91 -
SOLCI002337100       -            757 EOG09360DTF          -            490   2.3e-15   58.0   0.1   3   5      0.65        94    3.2   0.1   311   344   271   304   264   325 0.86 -
SOLCI002337100       -            757 EOG09360DTF          -            490   2.3e-15   58.0   0.1   4   5     0.003      0.43   10.9   0.0   309   349   371   411   340   417 0.82 -
SOLCI002337100       -            757 EOG09360DTF          -            490   2.3e-15   58.0   0.1   5   5   3.1e-05    0.0044   17.5   0.0   290   407   557   669   459   709 0.62 -
SOLCI002514300       -            555 EOG09360DTF          -            490   2.7e-15   57.8   0.1   1   4     0.026       3.7    7.8   0.0   230   282    59   111    36   121 0.84 -
SOLCI002514300       -            555 EOG09360DTF          -            490   2.7e-15   57.8   0.1   2   4    0.0063       0.9    9.9   0.0   270   343   134   203   130   215 0.89 -
SOLCI002514300       -            555 EOG09360DTF          -            490   2.7e-15   57.8   0.1   3   4     2e-05    0.0029   18.1   0.0   307   353   268   314   233   326 0.80 -
SOLCI002514300       -            555 EOG09360DTF          -            490   2.7e-15   57.8   0.1   4   4   7.9e-05     0.011   16.1   0.0   240   304   370   436   352   475 0.81 -
SOLCI004023700       -            541 EOG09360DTF          -            490   2.8e-15   57.7   0.3   1   5       2.3   3.3e+02    1.4   0.0   293   343     8    55     2    67 0.77 -
SOLCI004023700       -            541 EOG09360DTF          -            490   2.8e-15   57.7   0.3   2   5      0.22        32    4.8   0.0   260   333    77   146    60   155 0.75 -
SOLCI004023700       -            541 EOG09360DTF          -            490   2.8e-15   57.7   0.3   3   5   6.1e-11   8.7e-09   36.3   0.0   272   463   151   340   140   341 0.85 -
SOLCI004023700       -            541 EOG09360DTF          -            490   2.8e-15   57.7   0.3   4   5   0.00013     0.019   15.4   0.0   280   408   292   416   261   423 0.74 -
SOLCI004023700       -            541 EOG09360DTF          -            490   2.8e-15   57.7   0.3   5   5   0.00016     0.023   15.1   0.0   243   364   321   440   302   484 0.62 -
SOLCI007077600       -            506 EOG09360DTF          -            490   2.8e-15   57.7   0.6   1   3       2.6   3.7e+02    1.2   0.0   117   144   172   200   159   205 0.75 -
SOLCI007077600       -            506 EOG09360DTF          -            490   2.8e-15   57.7   0.6   2   3     3e-08   4.3e-06   27.4   0.1   239   338   192   292   182   308 0.88 -
SOLCI007077600       -            506 EOG09360DTF          -            490   2.8e-15   57.7   0.6   3   3   3.9e-08   5.6e-06   27.0   0.0   245   337   338   430   311   472 0.74 -
SOLCI007033000       -            473 EOG09360DTF          -            490   3.7e-15   57.3   3.4   1   3       1.3   1.9e+02    2.2   0.0   216   298    41   127    32   141 0.60 -
SOLCI007033000       -            473 EOG09360DTF          -            490   3.7e-15   57.3   3.4   2   3   2.8e-10   4.1e-08   34.1   3.6   221   399   116   298    71   310 0.72 -
SOLCI007033000       -            473 EOG09360DTF          -            490   3.7e-15   57.3   3.4   3   3   4.8e-06   0.00069   20.1   0.0   226   368   297   445   241   459 0.79 -
SOLCI003674400       -            758 EOG09360DTF          -            490   3.8e-15   57.3   3.0   1   3   4.1e-08   5.8e-06   27.0   0.1   294   468   180   352   165   353 0.85 -
SOLCI003674400       -            758 EOG09360DTF          -            490   3.8e-15   57.3   3.0   2   3   8.8e-11   1.3e-08   35.8   0.4   251   467   269   483   263   494 0.87 -
SOLCI003674400       -            758 EOG09360DTF          -            490   3.8e-15   57.3   3.0   3   3    0.0042      0.61   10.4   0.0   394   468   470   550   460   556 0.71 -
SOLCI006508900       -            600 EOG09360DTF          -            490     4e-15   57.2   4.6   1   5      0.15        21    5.3   0.0   219   279    52   112    39   130 0.85 -
SOLCI006508900       -            600 EOG09360DTF          -            490     4e-15   57.2   4.6   2   5     0.015       2.2    8.6   0.0   290   340   158   204   114   217 0.75 -
SOLCI006508900       -            600 EOG09360DTF          -            490     4e-15   57.2   4.6   3   5   0.00029     0.042   14.3   0.2   275   336   275   332   243   332 0.54 -
SOLCI006508900       -            600 EOG09360DTF          -            490     4e-15   57.2   4.6   4   5   9.8e-05     0.014   15.8   0.7   256   341   322   407   317   413 0.95 -
SOLCI006508900       -            600 EOG09360DTF          -            490     4e-15   57.2   4.6   5   5   0.00011     0.016   15.7   0.0   245   343   412   511   408   542 0.86 -
SOLCI005700900       -            705 EOG09360DTF          -            490   4.1e-15   57.2   0.7   1   6    0.0091       1.3    9.3   0.0   279   337    52   105    32   131 0.81 -
SOLCI005700900       -            705 EOG09360DTF          -            490   4.1e-15   57.2   0.7   2   6   2.1e-05     0.003   18.0   0.0   279   372   153   242   140   285 0.79 -
SOLCI005700900       -            705 EOG09360DTF          -            490   4.1e-15   57.2   0.7   3   6       2.5   3.6e+02    1.3   0.0   309   363   280   334   262   345 0.82 -
SOLCI005700900       -            705 EOG09360DTF          -            490   4.1e-15   57.2   0.7   4   6      0.78   1.1e+02    3.0   0.0   284   337   360   409   325   425 0.69 -
SOLCI005700900       -            705 EOG09360DTF          -            490   4.1e-15   57.2   0.7   5   6   4.7e-05    0.0067   16.9   0.0   250   371   462   580   449   590 0.75 -
SOLCI005700900       -            705 EOG09360DTF          -            490   4.1e-15   57.2   0.7   6   6      0.11        15    5.8   0.0   278   328   552   604   546   615 0.78 -
SOLCI006960500       -            799 EOG09360DTF          -            490   4.2e-15   57.1   3.7   1   4     0.061       8.8    6.6   0.2   264   350   111   202    88   267 0.75 -
SOLCI006960500       -            799 EOG09360DTF          -            490   4.2e-15   57.1   3.7   2   4   0.00028      0.04   14.3   0.1   283   415   331   459   323   496 0.71 -
SOLCI006960500       -            799 EOG09360DTF          -            490   4.2e-15   57.1   3.7   3   4   2.2e-08   3.1e-06   27.9   0.0   277   369   547   641   512   652 0.85 -
SOLCI006960500       -            799 EOG09360DTF          -            490   4.2e-15   57.1   3.7   4   4      0.18        25    5.1   0.0   242   282   654   694   645   716 0.86 -
SOLCI001462000       -            731 EOG09360DTF          -            490   5.2e-15   56.8   0.2   1   3   4.7e-07   6.8e-05   23.5   0.0   191   351   109   264    90   270 0.79 -
SOLCI001462000       -            731 EOG09360DTF          -            490   5.2e-15   56.8   0.2   2   3     0.093        13    6.0   0.0   295   351   312   365   293   370 0.80 -
SOLCI001462000       -            731 EOG09360DTF          -            490   5.2e-15   56.8   0.2   3   3   4.6e-07   6.7e-05   23.5   0.0   286   408   405   523   386   526 0.82 -
SOLCI007165500       -            811 EOG09360DTF          -            490   6.6e-15   56.5   1.8   1   4    0.0029      0.42   11.0   0.2   151   342    49   234    36   245 0.82 -
SOLCI007165500       -            811 EOG09360DTF          -            490   6.6e-15   56.5   1.8   2   4   5.2e-06   0.00075   20.0   0.1   231   339   295   403   288   407 0.89 -
SOLCI007165500       -            811 EOG09360DTF          -            490   6.6e-15   56.5   1.8   3   4    0.0015      0.21   11.9   0.2   279   353   378   448   361   463 0.84 -
SOLCI007165500       -            811 EOG09360DTF          -            490   6.6e-15   56.5   1.8   4   4   0.00012     0.017   15.5   0.0   285   409   485   605   473   613 0.85 -
SOLCI000270700       -            850 EOG09360DTF          -            490   7.7e-15   56.3  10.2   1   5      0.31        45    4.3   0.1    38    66   202   229   189   256 0.70 -
SOLCI000270700       -            850 EOG09360DTF          -            490   7.7e-15   56.3  10.2   2   5   3.9e-10   5.6e-08   33.7   0.8   276   437   399   562   384   564 0.92 -
SOLCI000270700       -            850 EOG09360DTF          -            490   7.7e-15   56.3  10.2   3   5     5e-09   7.1e-07   30.0   0.3   260   407   523   665   520   673 0.85 -
SOLCI000270700       -            850 EOG09360DTF          -            490   7.7e-15   56.3  10.2   4   5   0.00015     0.021   15.3   0.1   238   345   568   674   566   703 0.80 -
SOLCI000270700       -            850 EOG09360DTF          -            490   7.7e-15   56.3  10.2   5   5       5.7   8.2e+02    0.1   0.0   221   287   760   831   738   842 0.65 -
SOLCI002236200       -            721 EOG09360DTF          -            490   9.8e-15   55.9   0.2   1   5    0.0023      0.33   11.3   0.0   269   343   147   219   117   232 0.80 -
SOLCI002236200       -            721 EOG09360DTF          -            490   9.8e-15   55.9   0.2   2   5   0.00027     0.039   14.4   0.0   286   340   267   317   260   331 0.83 -
SOLCI002236200       -            721 EOG09360DTF          -            490   9.8e-15   55.9   0.2   3   5    0.0017      0.25   11.7   0.0   265   341   347   419   323   454 0.82 -
SOLCI002236200       -            721 EOG09360DTF          -            490   9.8e-15   55.9   0.2   4   5    0.0084       1.2    9.5   0.0   243   329   492   579   461   602 0.73 -
SOLCI002236200       -            721 EOG09360DTF          -            490   9.8e-15   55.9   0.2   5   5       3.8   5.5e+02    0.7   0.0   257   274   692   709   677   714 0.85 -
SOLCI002775000       -            651 EOG09360DTF          -            490     1e-14   55.9   0.0   1   3       6.4   9.2e+02   -0.1   0.0   272   342    51   117    31   127 0.82 -
SOLCI002775000       -            651 EOG09360DTF          -            490     1e-14   55.9   0.0   2   3   4.7e-07   6.7e-05   23.5   0.0   191   354   211   369   198   377 0.78 -
SOLCI002775000       -            651 EOG09360DTF          -            490     1e-14   55.9   0.0   3   3   4.5e-08   6.5e-06   26.8   0.0   291   463   411   584   393   597 0.80 -
SOLCI000500200       -            626 EOG09360DTF          -            490   1.1e-14   55.8   0.2   1   2   8.2e-06    0.0012   19.4   0.1   270   373   152   247   140   258 0.84 -
SOLCI000500200       -            626 EOG09360DTF          -            490   1.1e-14   55.8   0.2   2   2   3.9e-10   5.6e-08   33.6   0.0   248   457   262   472   250   482 0.82 -
SOLCI003893100       -            755 EOG09360DTF          -            490   1.2e-14   55.6   1.0   1   4   2.5e-05    0.0036   17.8   0.0   249   339    75   161    43   176 0.86 -
SOLCI003893100       -            755 EOG09360DTF          -            490   1.2e-14   55.6   1.0   2   4       6.7   9.6e+02   -0.1   0.0   287   343   214   266   176   286 0.79 -
SOLCI003893100       -            755 EOG09360DTF          -            490   1.2e-14   55.6   1.0   3   4   0.00036     0.051   14.0   0.0   258   339   363   444   353   450 0.88 -
SOLCI003893100       -            755 EOG09360DTF          -            490   1.2e-14   55.6   1.0   4   4   1.9e-05    0.0027   18.2   0.1   249   408   455   610   447   621 0.54 -
SOLCI000350900       -            651 EOG09360DTF          -            490   1.3e-14   55.5   0.3   1   2   1.1e-06   0.00016   22.3   0.0   240   304   114   179    83   197 0.85 -
SOLCI000350900       -            651 EOG09360DTF          -            490   1.3e-14   55.5   0.3   2   2   4.7e-09   6.8e-07   30.1   0.2   242   375   246   387   241   405 0.87 -
SOLCI003496400       -            264 EOG09360DTF          -            490   1.3e-14   55.5   0.0   1   1   1.1e-16   1.6e-14   55.2   0.0   257   347     2    92     1   130 0.91 -
SOLCI003074500       -            721 EOG09360DTF          -            490   1.4e-14   55.4   1.6   1   4     0.012       1.8    8.9   0.0   392   473    86   170    56   174 0.73 -
SOLCI003074500       -            721 EOG09360DTF          -            490   1.4e-14   55.4   1.6   2   4   0.00055     0.079   13.4   0.0   315   408   176   260   171   269 0.65 -
SOLCI003074500       -            721 EOG09360DTF          -            490   1.4e-14   55.4   1.6   3   4   6.7e-08   9.6e-06   26.3   0.0   268   466   328   523   302   537 0.77 -
SOLCI003074500       -            721 EOG09360DTF          -            490   1.4e-14   55.4   1.6   4   4    0.0001     0.015   15.8   0.0   273   474   395   600   394   615 0.83 -
SOLCI002088500       -            776 EOG09360DTF          -            490   1.6e-14   55.2   2.9   1   4      0.68        98    3.2   0.2   310   404   249   345   245   358 0.79 -
SOLCI002088500       -            776 EOG09360DTF          -            490   1.6e-14   55.2   2.9   2   4      0.71     1e+02    3.1   0.0   437   467   439   469   424   474 0.88 -
SOLCI002088500       -            776 EOG09360DTF          -            490   1.6e-14   55.2   2.9   3   4   7.3e-09   1.1e-06   29.4   0.0   249   357   489   598   477   619 0.85 -
SOLCI002088500       -            776 EOG09360DTF          -            490   1.6e-14   55.2   2.9   4   4   5.9e-05    0.0084   16.6   0.0   280   374   627   725   613   763 0.78 -
SOLCI002443800       -            566 EOG09360DTF          -            490   1.7e-14   55.2   0.4   1   2   9.3e-08   1.3e-05   25.8   0.4   291   442   179   329   158   337 0.68 -
SOLCI002443800       -            566 EOG09360DTF          -            490   1.7e-14   55.2   0.4   2   2   2.4e-07   3.4e-05   24.5   0.0   240   354   328   440   310   493 0.81 -
SOLCI007166700       -            607 EOG09360DTF          -            490     2e-14   54.9   2.3   1   4    0.0049       0.7   10.2   0.0   213   290    26   104    13   152 0.89 -
SOLCI007166700       -            607 EOG09360DTF          -            490     2e-14   54.9   2.3   2   4     0.063         9    6.6   0.1   308   352   153   197   130   203 0.85 -
SOLCI007166700       -            607 EOG09360DTF          -            490     2e-14   54.9   2.3   3   4   7.5e-05     0.011   16.2   0.1   286   404   236   340   214   350 0.78 -
SOLCI007166700       -            607 EOG09360DTF          -            490     2e-14   54.9   2.3   4   4   3.5e-05    0.0051   17.3   0.0   249   409   427   583   415   593 0.80 -
SOLCI006954000       -            616 EOG09360DTF          -            490     2e-14   54.9   0.2   1   4   0.00034     0.049   14.1   0.0   285   341    74   126    49   143 0.84 -
SOLCI006954000       -            616 EOG09360DTF          -            490     2e-14   54.9   0.2   2   4       0.1        15    5.9   0.0   339   407   193   256   177   260 0.49 -
SOLCI006954000       -            616 EOG09360DTF          -            490     2e-14   54.9   0.2   3   4   2.6e-05    0.0037   17.8   0.0   264   354   290   382   260   438 0.80 -
SOLCI006954000       -            616 EOG09360DTF          -            490     2e-14   54.9   0.2   4   4    0.0024      0.35   11.2   0.0   242   411   441   606   431   613 0.83 -
SOLCI001933400       -            674 EOG09360DTF          -            490   2.1e-14   54.9   0.1   1   4      0.03       4.3    7.6   0.0   287   385    77   174    69   198 0.86 -
SOLCI001933400       -            674 EOG09360DTF          -            490   2.1e-14   54.9   0.1   2   4      0.11        16    5.8   0.0   270   352   233   311   206   332 0.86 -
SOLCI001933400       -            674 EOG09360DTF          -            490   2.1e-14   54.9   0.1   3   4    0.0016      0.23   11.8   0.0   253   357   384   488   374   500 0.89 -
SOLCI001933400       -            674 EOG09360DTF          -            490   2.1e-14   54.9   0.1   4   4   7.5e-07   0.00011   22.8   0.0   311   404   574   667   551   674 0.89 -
SOLCI004389500       -            415 EOG09360DTF          -            490   2.4e-14   54.7   0.2   1   2   2.4e-10   3.5e-08   34.3   0.0   229   353   161   284   126   289 0.82 -
SOLCI004389500       -            415 EOG09360DTF          -            490   2.4e-14   54.7   0.2   2   2   4.6e-06   0.00066   20.2   0.1   241   336   277   372   273   380 0.88 -
SOLCI004901500       -            466 EOG09360DTF          -            490   2.6e-14   54.5   0.1   1   3   1.4e-08     2e-06   28.5   0.0   269   399   115   237    89   279 0.78 -
SOLCI004901500       -            466 EOG09360DTF          -            490   2.6e-14   54.5   0.1   2   3   6.6e-07   9.5e-05   23.0   0.0   281   401   261   379   246   385 0.89 -
SOLCI004901500       -            466 EOG09360DTF          -            490   2.6e-14   54.5   0.1   3   3   0.00017     0.024   15.0   0.0   252   355   335   439   328   450 0.81 -
SOLCI001388900       -            521 EOG09360DTF          -            490   2.8e-14   54.4   6.6   1   4      0.19        27    5.0   0.1   352   419   125   189    98   224 0.83 -
SOLCI001388900       -            521 EOG09360DTF          -            490   2.8e-14   54.4   6.6   2   4    0.0018      0.26   11.7   0.0   250   304   230   284   222   300 0.92 -
SOLCI001388900       -            521 EOG09360DTF          -            490   2.8e-14   54.4   6.6   3   4     2e-10   2.8e-08   34.6   0.3   251   387   301   435   286   463 0.68 -
SOLCI001388900       -            521 EOG09360DTF          -            490   2.8e-14   54.4   6.6   4   4      0.71     1e+02    3.1   0.1    25    65   461   504   438   515 0.78 -
SOLCI006099100       -            782 EOG09360DTF          -            490     3e-14   54.3   0.0   1   5   0.00076      0.11   12.9   0.0   269   336    30    93     5   102 0.83 -
SOLCI006099100       -            782 EOG09360DTF          -            490     3e-14   54.3   0.0   2   5       6.4   9.2e+02   -0.0   0.0   295   334   158   192   141   199 0.74 -
SOLCI006099100       -            782 EOG09360DTF          -            490     3e-14   54.3   0.0   3   5   1.1e-05    0.0015   19.0   0.0   281   412   244   370   233   375 0.91 -
SOLCI006099100       -            782 EOG09360DTF          -            490     3e-14   54.3   0.0   4   5   0.00026     0.038   14.4   0.0   256   351   355   450   355   462 0.85 -
SOLCI006099100       -            782 EOG09360DTF          -            490     3e-14   54.3   0.0   5   5      0.14        21    5.4   0.0   256   365   487   562   468   588 0.57 -
SOLCI000506900       -            753 EOG09360DTF          -            490   3.9e-14   54.0   0.4   1   3     0.014         2    8.8   0.0   115   165   286   338   269   348 0.85 -
SOLCI000506900       -            753 EOG09360DTF          -            490   3.9e-14   54.0   0.4   2   3    0.0016      0.23   11.8   0.0   243   307   398   461   383   467 0.86 -
SOLCI000506900       -            753 EOG09360DTF          -            490   3.9e-14   54.0   0.4   3   3   2.5e-08   3.6e-06   27.7   0.1   240   347   464   570   461   573 0.92 -
SOLCI001781600       -            651 EOG09360DTF          -            490   3.9e-14   53.9   0.2   1   4    0.0014       0.2   12.0   0.0   242   341   109   209    80   216 0.88 -
SOLCI001781600       -            651 EOG09360DTF          -            490   3.9e-14   53.9   0.2   2   4    0.0067      0.97    9.8   0.1   274   343   177   242   163   255 0.75 -
SOLCI001781600       -            651 EOG09360DTF          -            490   3.9e-14   53.9   0.2   3   4   0.00085      0.12   12.7   0.0   274   346   208   276   206   301 0.82 -
SOLCI001781600       -            651 EOG09360DTF          -            490   3.9e-14   53.9   0.2   4   4   4.6e-11   6.7e-09   36.7   0.1   250   438   250   442   243   455 0.85 -
SOLCI005997200       -            564 EOG09360DTF          -            490   4.8e-14   53.6   0.5   1   5         1   1.4e+02    2.6   0.0   260   336    31   104    16   113 0.73 -
SOLCI005997200       -            564 EOG09360DTF          -            490   4.8e-14   53.6   0.5   2   5     0.062         9    6.6   0.1   335   463    68   202    47   208 0.47 -
SOLCI005997200       -            564 EOG09360DTF          -            490   4.8e-14   53.6   0.5   3   5    0.0063      0.91    9.9   0.0   257   371   131   237   116   240 0.77 -
SOLCI005997200       -            564 EOG09360DTF          -            490   4.8e-14   53.6   0.5   4   5   3.9e-05    0.0057   17.1   0.0   246   346   217   309   214   320 0.88 -
SOLCI005997200       -            564 EOG09360DTF          -            490   4.8e-14   53.6   0.5   5   5   2.2e-06   0.00032   21.3   0.1   251   408   319   473   310   479 0.88 -
SOLCI003281000       -            483 EOG09360DTF          -            490   6.3e-14   53.3   1.1   1   3   1.9e-06   0.00027   21.5   0.2   269   408    39   173    18   179 0.80 -
SOLCI003281000       -            483 EOG09360DTF          -            490   6.3e-14   53.3   1.1   2   3   1.3e-06   0.00019   22.0   0.5   208   311   142   249   132   256 0.79 -
SOLCI003281000       -            483 EOG09360DTF          -            490   6.3e-14   53.3   1.1   3   3     0.012       1.7    9.0   0.0   278   343   251   313   247   327 0.85 -
SOLCI005213900       -            936 EOG09360DTF          -            490   6.4e-14   53.2   5.1   1   5      0.69        99    3.1   0.0   279   345    97   159    65   177 0.76 -
SOLCI005213900       -            936 EOG09360DTF          -            490   6.4e-14   53.2   5.1   2   5      0.19        27    5.0   0.0   262   388   146   268   142   275 0.76 -
SOLCI005213900       -            936 EOG09360DTF          -            490   6.4e-14   53.2   5.1   3   5   1.5e-05    0.0022   18.5   0.1   250   372   306   424   284   430 0.85 -
SOLCI005213900       -            936 EOG09360DTF          -            490   6.4e-14   53.2   5.1   4   5       3.3   4.7e+02    0.9   0.0   309   348   427   466   412   478 0.87 -
SOLCI005213900       -            936 EOG09360DTF          -            490   6.4e-14   53.2   5.1   5   5     7e-07    0.0001   22.9   0.0   309   414   628   733   598   743 0.87 -
SOLCI002675600       -            914 EOG09360DTF          -            490   7.4e-14   53.0   1.5   1   6         2   2.8e+02    1.6   0.0   293   338    90   131    70   151 0.80 -
SOLCI002675600       -            914 EOG09360DTF          -            490   7.4e-14   53.0   1.5   2   6       2.7   3.8e+02    1.2   0.0   244   281   208   245   196   249 0.86 -
SOLCI002675600       -            914 EOG09360DTF          -            490   7.4e-14   53.0   1.5   3   6      0.26        37    4.5   0.0   248   337   247   332   242   340 0.85 -
SOLCI002675600       -            914 EOG09360DTF          -            490   7.4e-14   53.0   1.5   4   6       6.3     9e+02   -0.0   0.1   284   351   384   447   376   469 0.82 -
SOLCI002675600       -            914 EOG09360DTF          -            490   7.4e-14   53.0   1.5   5   6       2.9   4.2e+02    1.1   0.0   269   352   470   549   455   556 0.79 -
SOLCI002675600       -            914 EOG09360DTF          -            490   7.4e-14   53.0   1.5   6   6   3.6e-11   5.2e-09   37.1   0.0   250   407   552   705   544   718 0.90 -
SOLCI000669300       -            552 EOG09360DTF          -            490   8.1e-14   52.9   0.0   1   3    0.0012      0.17   12.2   0.0   224   341    65   185    46   187 0.84 -
SOLCI000669300       -            552 EOG09360DTF          -            490   8.1e-14   52.9   0.0   2   3   7.9e-09   1.1e-06   29.3   0.0   263   410   173   319   161   320 0.87 -
SOLCI000669300       -            552 EOG09360DTF          -            490   8.1e-14   52.9   0.0   3   3   5.6e-05    0.0081   16.6   0.0   278   408   293   422   277   434 0.75 -
SOLCI002358300       -            602 EOG09360DTF          -            490   8.2e-14   52.9   0.0   1   5     0.032       4.6    7.5   0.0   291   339    59   103    42   112 0.87 -
SOLCI002358300       -            602 EOG09360DTF          -            490   8.2e-14   52.9   0.0   2   5      0.24        35    4.6   0.0   282   342   154   209   147   225 0.85 -
SOLCI002358300       -            602 EOG09360DTF          -            490   8.2e-14   52.9   0.0   3   5      0.26        38    4.5   0.1   285   322   257   290   246   303 0.87 -
SOLCI002358300       -            602 EOG09360DTF          -            490   8.2e-14   52.9   0.0   4   5   9.6e-09   1.4e-06   29.1   0.0   282   407   354   475   314   480 0.91 -
SOLCI002358300       -            602 EOG09360DTF          -            490   8.2e-14   52.9   0.0   5   5       9.6   1.4e+03   -0.6   0.0   203   270   477   545   476   597 0.82 -
SOLCI002364300       -            528 EOG09360DTF          -            490   8.9e-14   52.8   2.5   1   3       3.6   5.1e+02    0.8   0.0   312   350    22    60     4    68 0.74 -
SOLCI002364300       -            528 EOG09360DTF          -            490   8.9e-14   52.8   2.5   2   3   1.6e-05    0.0023   18.5   1.0   268   363    83   174    68   189 0.82 -
SOLCI002364300       -            528 EOG09360DTF          -            490   8.9e-14   52.8   2.5   3   3   7.9e-09   1.1e-06   29.3   0.1   252   348   234   332   220   357 0.84 -
SOLCI004732000       -            116 EOG09360DTF          -            490   8.9e-14   52.8   0.0   1   1   8.4e-16   1.2e-13   52.3   0.0   253   366     2   115     1   116 0.95 -
SOLCI002540800       -            491 EOG09360DTF          -            490   1.1e-13   52.5   2.7   1   4       2.2   3.2e+02    1.5   0.1   311   342   129   160   120   170 0.70 -
SOLCI002540800       -            491 EOG09360DTF          -            490   1.1e-13   52.5   2.7   2   4   1.5e-08   2.2e-06   28.4   0.0   241   339   164   263   156   276 0.89 -
SOLCI002540800       -            491 EOG09360DTF          -            490   1.1e-13   52.5   2.7   3   4   7.1e-05      0.01   16.3   0.1   275   368   304   397   272   423 0.85 -
SOLCI002540800       -            491 EOG09360DTF          -            490   1.1e-13   52.5   2.7   4   4      0.34        50    4.1   0.0   420   459   424   466   420   472 0.82 -
SOLCI004828000       -            675 EOG09360DTF          -            490   1.9e-13   51.7   2.0   1   3   3.4e-07     5e-05   23.9   0.7   182   371    78   265    67   271 0.82 -
SOLCI004828000       -            675 EOG09360DTF          -            490   1.9e-13   51.7   2.0   2   3       1.1   1.5e+02    2.5   0.0   311   344   271   304   266   316 0.68 -
SOLCI004828000       -            675 EOG09360DTF          -            490   1.9e-13   51.7   2.0   3   3   2.3e-06   0.00033   21.2   0.0   308   410   368   469   357   477 0.94 -
SOLCI003575300       -            729 EOG09360DTF          -            490   2.3e-13   51.4   2.3   1   4      0.04       5.8    7.2   0.0   260   344    68   151    40   171 0.78 -
SOLCI003575300       -            729 EOG09360DTF          -            490   2.3e-13   51.4   2.3   2   4   2.2e-06   0.00032   21.3   0.1   254   364   201   307   189   316 0.87 -
SOLCI003575300       -            729 EOG09360DTF          -            490   2.3e-13   51.4   2.3   3   4      0.32        46    4.2   0.0   354   410   363   421   350   436 0.84 -
SOLCI003575300       -            729 EOG09360DTF          -            490   2.3e-13   51.4   2.3   4   4   0.00015     0.022   15.2   0.0   259   336   512   590   489   608 0.81 -
SOLCI002302700       -            744 EOG09360DTF          -            490   2.5e-13   51.3   0.1   1   3       0.7     1e+02    3.1   0.0   262   339    54   129    42   137 0.78 -
SOLCI002302700       -            744 EOG09360DTF          -            490   2.5e-13   51.3   0.1   2   3   2.9e-06   0.00042   20.9   0.1   286   462   183   356   164   370 0.84 -
SOLCI002302700       -            744 EOG09360DTF          -            490   2.5e-13   51.3   0.1   3   3   3.7e-06   0.00053   20.5   0.0   242   336   439   534   421   537 0.87 -
SOLCI000868000       -            709 EOG09360DTF          -            490   2.6e-13   51.2   0.5   1   4       5.1   7.3e+02    0.3   0.0   422   468    69   115    55   152 0.57 -
SOLCI000868000       -            709 EOG09360DTF          -            490   2.6e-13   51.2   0.5   2   4    0.0013      0.19   12.1   0.1   283   377   197   287   185   289 0.85 -
SOLCI000868000       -            709 EOG09360DTF          -            490   2.6e-13   51.2   0.5   3   4   5.3e-05    0.0076   16.7   0.0   255   389   270   396   263   416 0.85 -
SOLCI000868000       -            709 EOG09360DTF          -            490   2.6e-13   51.2   0.5   4   4   1.5e-05    0.0022   18.5   0.0   269   407   423   557   405   561 0.87 -
SOLCI000542500       -            886 EOG09360DTF          -            490   4.5e-13   50.4   0.2   1   4     0.047       6.8    7.0   0.0   349   462   185   304   179   312 0.65 -
SOLCI000542500       -            886 EOG09360DTF          -            490   4.5e-13   50.4   0.2   2   4     0.045       6.4    7.1   0.0   310   406   489   584   482   589 0.84 -
SOLCI000542500       -            886 EOG09360DTF          -            490   4.5e-13   50.4   0.2   3   4      0.16        23    5.2   0.0   288   344   572   624   552   637 0.79 -
SOLCI000542500       -            886 EOG09360DTF          -            490   4.5e-13   50.4   0.2   4   4   5.3e-08   7.6e-06   26.6   0.1   257   352   708   805   686   856 0.87 -
SOLCI002952600       -            627 EOG09360DTF          -            490   6.1e-13   50.0   0.3   1   4       0.1        15    5.9   0.0   243   283    98   138    64   153 0.86 -
SOLCI002952600       -            627 EOG09360DTF          -            490   6.1e-13   50.0   0.3   2   4   5.4e-05    0.0078   16.7   0.1   289   348   180   235   172   251 0.84 -
SOLCI002952600       -            627 EOG09360DTF          -            490   6.1e-13   50.0   0.3   3   4       5.6     8e+02    0.1   0.1   280   342   277   338   265   356 0.84 -
SOLCI002952600       -            627 EOG09360DTF          -            490   6.1e-13   50.0   0.3   4   4   1.5e-06   0.00022   21.8   0.0   286   407   392   509   350   518 0.85 -
SOLCI002052500       -            534 EOG09360DTF          -            490   6.2e-13   50.0   3.9   1   4     0.079        11    6.2   0.0   230   282    65   117    41   133 0.77 -
SOLCI002052500       -            534 EOG09360DTF          -            490   6.2e-13   50.0   3.9   2   4   7.2e-07    0.0001   22.9   0.9   175   344    78   241    75   249 0.88 -
SOLCI002052500       -            534 EOG09360DTF          -            490   6.2e-13   50.0   3.9   3   4      0.54        78    3.5   0.1   120   166   255   306   243   315 0.74 -
SOLCI002052500       -            534 EOG09360DTF          -            490   6.2e-13   50.0   3.9   4   4   1.8e-06   0.00026   21.6   0.0   249   349   317   415   309   446 0.84 -
SOLCI007491700       -            539 EOG09360DTF          -            490   6.5e-13   49.9   0.0   1   4     0.049         7    6.9   0.0   259   353    29   121    11   142 0.78 -
SOLCI007491700       -            539 EOG09360DTF          -            490   6.5e-13   49.9   0.0   2   4   3.2e-05    0.0046   17.4   0.0   299   382   168   246   134   252 0.79 -
SOLCI007491700       -            539 EOG09360DTF          -            490   6.5e-13   49.9   0.0   3   4     0.025       3.6    7.9   0.0   309   337   240   268   235   288 0.86 -
SOLCI007491700       -            539 EOG09360DTF          -            490   6.5e-13   49.9   0.0   4   4     7e-05      0.01   16.3   0.1   254   434   255   438   247   440 0.70 -
SOLCI006336700       -            522 EOG09360DTF          -            490     8e-13   49.6   0.0   1   3      0.03       4.4    7.6   0.0   350   389    89   128    85   142 0.90 -
SOLCI006336700       -            522 EOG09360DTF          -            490     8e-13   49.6   0.0   2   3   1.4e-06    0.0002   21.9   0.0   245   384   125   255   123   261 0.85 -
SOLCI006336700       -            522 EOG09360DTF          -            490     8e-13   49.6   0.0   3   3   5.6e-05     0.008   16.6   0.1   253   462   265   476   258   495 0.80 -
SOLCI003135400       -            590 EOG09360DTF          -            490     9e-13   49.5   0.3   1   4       5.7   8.2e+02    0.1   0.0   274   336    37    95    12   102 0.64 -
SOLCI003135400       -            590 EOG09360DTF          -            490     9e-13   49.5   0.3   2   4   3.5e-06   0.00051   20.6   0.0   275   368   167   260   163   266 0.90 -
SOLCI003135400       -            590 EOG09360DTF          -            490     9e-13   49.5   0.3   3   4      0.01       1.4    9.2   0.1   253   382   250   375   241   383 0.81 -
SOLCI003135400       -            590 EOG09360DTF          -            490     9e-13   49.5   0.3   4   4   6.5e-05    0.0093   16.4   0.0   248   329   378   460   372   536 0.83 -
SOLCI007220200       -            850 EOG09360DTF          -            490   1.1e-12   49.1   4.2   1   5       1.4     2e+02    2.1   0.0   375   411   257   293   176   322 0.44 -
SOLCI007220200       -            850 EOG09360DTF          -            490   1.1e-12   49.1   4.2   2   5       1.3   1.8e+02    2.3   0.0   289   341   277   325   269   338 0.84 -
SOLCI007220200       -            850 EOG09360DTF          -            490   1.1e-12   49.1   4.2   3   5    0.0025      0.35   11.2   0.0   136   187   396   447   385   457 0.89 -
SOLCI007220200       -            850 EOG09360DTF          -            490   1.1e-12   49.1   4.2   4   5    0.0021       0.3   11.4   0.0   274   345   501   568   475   596 0.86 -
SOLCI007220200       -            850 EOG09360DTF          -            490   1.1e-12   49.1   4.2   5   5   6.5e-06   0.00094   19.7   0.0   307   407   631   731   609   758 0.85 -
SOLCI001264300       -            628 EOG09360DTF          -            490   1.2e-12   49.1   0.5   1   4      0.19        27    5.0   0.0   272   335    86   149    65   160 0.77 -
SOLCI001264300       -            628 EOG09360DTF          -            490   1.2e-12   49.1   0.5   2   4     7e-07    0.0001   22.9   0.0   254   371   138   247   127   251 0.90 -
SOLCI001264300       -            628 EOG09360DTF          -            490   1.2e-12   49.1   0.5   3   4   1.5e-05    0.0022   18.5   0.1   245   403   261   415   249   421 0.86 -
SOLCI001264300       -            628 EOG09360DTF          -            490   1.2e-12   49.1   0.5   4   4       1.2   1.8e+02    2.3   0.0   251   302   368   420   359   441 0.86 -
SOLCI000091600       -            538 EOG09360DTF          -            490   1.2e-12   49.0   0.1   1   4   2.2e-06   0.00032   21.3   0.0   269   371   144   238   135   243 0.89 -
SOLCI000091600       -            538 EOG09360DTF          -            490   1.2e-12   49.0   0.1   2   4   4.7e-05    0.0068   16.9   0.0   271   387   246   357   240   360 0.86 -
SOLCI000091600       -            538 EOG09360DTF          -            490   1.2e-12   49.0   0.1   3   4     0.058       8.4    6.7   0.0   249   329   325   406   318   413 0.60 -
SOLCI000091600       -            538 EOG09360DTF          -            490   1.2e-12   49.0   0.1   4   4      0.26        38    4.5   0.0   265   321   376   430   357   462 0.67 -
SOLCI006543400       -            676 EOG09360DTF          -            490   1.5e-12   48.8   0.0   1   5       5.9   8.5e+02    0.1   0.0   308   344    72   108    56   112 0.80 -
SOLCI006543400       -            676 EOG09360DTF          -            490   1.5e-12   48.8   0.0   2   5     0.031       4.5    7.6   0.1   272   344   172   241   155   264 0.69 -
SOLCI006543400       -            676 EOG09360DTF          -            490   1.5e-12   48.8   0.0   3   5   3.8e-05    0.0055   17.2   0.0   274   388   206   311   203   322 0.88 -
SOLCI006543400       -            676 EOG09360DTF          -            490   1.5e-12   48.8   0.0   4   5    0.0048      0.69   10.3   0.0   249   327   247   321   232   349 0.59 -
SOLCI006543400       -            676 EOG09360DTF          -            490   1.5e-12   48.8   0.0   5   5   3.9e-07   5.6e-05   23.7   0.0   284   408   348   468   312   522 0.88 -
SOLCI004016100       -            333 EOG09360DTF          -            490   1.9e-12   48.4   0.1   1   3       5.2   7.5e+02    0.2   0.0   275   316    89   131    66   139 0.84 -
SOLCI004016100       -            333 EOG09360DTF          -            490   1.9e-12   48.4   0.1   2   3   8.6e-13   1.2e-10   42.4   0.1   260   415   146   301   136   304 0.86 -
SOLCI004016100       -            333 EOG09360DTF          -            490   1.9e-12   48.4   0.1   3   3      0.13        18    5.6   0.0   252   325   244   317   229   330 0.67 -
SOLCI000174900       -            830 EOG09360DTF          -            490   2.3e-12   48.1   0.5   1   6       1.2   1.8e+02    2.3   0.0   309   344   119   154   112   165 0.91 -
SOLCI000174900       -            830 EOG09360DTF          -            490   2.3e-12   48.1   0.5   2   6    0.0062       0.9    9.9   0.1   274   352   186   260   177   281 0.77 -
SOLCI000174900       -            830 EOG09360DTF          -            490   2.3e-12   48.1   0.5   3   6    0.0016      0.23   11.8   0.1   278   358   221   301   199   314 0.83 -
SOLCI000174900       -            830 EOG09360DTF          -            490   2.3e-12   48.1   0.5   4   6   0.00054     0.077   13.4   0.0   278   347   291   357   275   378 0.79 -
SOLCI000174900       -            830 EOG09360DTF          -            490   2.3e-12   48.1   0.5   5   6       7.4   1.1e+03   -0.3   0.0   275   381   422   528   415   534 0.63 -
SOLCI000174900       -            830 EOG09360DTF          -            490   2.3e-12   48.1   0.5   6   6   0.00028     0.041   14.3   0.0   261   336   545   621   527   646 0.89 -
SOLCI006161400       -            527 EOG09360DTF          -            490   2.3e-12   48.1   0.3   1   3      0.29        42    4.4   0.0   261   344    50   129    42   145 0.71 -
SOLCI006161400       -            527 EOG09360DTF          -            490   2.3e-12   48.1   0.3   2   3   1.2e-10   1.7e-08   35.4   0.2   266   464   160   356   141   366 0.82 -
SOLCI006161400       -            527 EOG09360DTF          -            490   2.3e-12   48.1   0.3   3   3     0.026       3.7    7.8   0.0   252   349   345   445   343   464 0.86 -
SOLCI002661500       -            536 EOG09360DTF          -            490   2.6e-12   47.9   0.4   1   4    0.0089       1.3    9.4   0.0   281   343    29    87    10   111 0.79 -
SOLCI002661500       -            536 EOG09360DTF          -            490   2.6e-12   47.9   0.4   2   4    0.0083       1.2    9.5   0.0   287   344   136   189   118   220 0.82 -
SOLCI002661500       -            536 EOG09360DTF          -            490   2.6e-12   47.9   0.4   3   4   1.4e-06    0.0002   21.9   0.0   243   338   330   421   313   426 0.90 -
SOLCI002661500       -            536 EOG09360DTF          -            490   2.6e-12   47.9   0.4   4   4       6.6   9.5e+02   -0.1   0.0   415   451   436   472   423   482 0.68 -
SOLCI004142200       -            791 EOG09360DTF          -            490   2.9e-12   47.8   0.2   1   4    0.0092       1.3    9.3   0.0   295   389    31   124    18   131 0.86 -
SOLCI004142200       -            791 EOG09360DTF          -            490   2.9e-12   47.8   0.2   2   4     0.043       6.1    7.1   0.0   289   357   165   229   140   250 0.79 -
SOLCI004142200       -            791 EOG09360DTF          -            490   2.9e-12   47.8   0.2   3   4       2.5   3.5e+02    1.3   0.0   308   340   281   313   255   328 0.81 -
SOLCI004142200       -            791 EOG09360DTF          -            490   2.9e-12   47.8   0.2   4   4   3.5e-06    0.0005   20.6   0.0   258   407   437   582   370   596 0.85 -
SOLCI001403200       -            693 EOG09360DTF          -            490     3e-12   47.7   1.1   1   4     0.058       8.4    6.7   0.0   261   341    33   109    16   116 0.83 -
SOLCI001403200       -            693 EOG09360DTF          -            490     3e-12   47.7   1.1   2   4    0.0084       1.2    9.5   0.0   256   340   129   209   115   222 0.82 -
SOLCI001403200       -            693 EOG09360DTF          -            490     3e-12   47.7   1.1   3   4    0.0058      0.84   10.0   0.0   286   356   262   328   247   346 0.86 -
SOLCI001403200       -            693 EOG09360DTF          -            490     3e-12   47.7   1.1   4   4   3.8e-05    0.0054   17.2   0.0   287   407   364   480   354   493 0.91 -
SOLCI004780800       -            688 EOG09360DTF          -            490   3.1e-12   47.7   0.1   1   4   0.00041     0.059   13.8   0.0   242   341    80   179    66   180 0.89 -
SOLCI004780800       -            688 EOG09360DTF          -            490   3.1e-12   47.7   0.1   2   4     0.025       3.7    7.9   0.0   268   346   141   215   119   227 0.75 -
SOLCI004780800       -            688 EOG09360DTF          -            490   3.1e-12   47.7   0.1   3   4    0.0013      0.18   12.2   0.0   284   345   258   315   222   325 0.88 -
SOLCI004780800       -            688 EOG09360DTF          -            490   3.1e-12   47.7   0.1   4   4    0.0019      0.27   11.6   0.0   287   410   362   482   320   529 0.74 -
SOLCI003056700       -            876 EOG09360DTF          -            490   3.3e-12   47.6   0.0   1   4    0.0063      0.91    9.9   0.0   159   278    85   202    62   209 0.68 -
SOLCI003056700       -            876 EOG09360DTF          -            490   3.3e-12   47.6   0.0   2   4      0.23        33    4.7   0.0   272   338   262   330   235   344 0.76 -
SOLCI003056700       -            876 EOG09360DTF          -            490   3.3e-12   47.6   0.0   3   4   8.6e-05     0.012   16.0   0.0   251   373   377   495   362   580 0.85 -
SOLCI003056700       -            876 EOG09360DTF          -            490   3.3e-12   47.6   0.0   4   4    0.0045      0.65   10.3   0.0   259   331   585   658   576   663 0.88 -
SOLCI004309800       -            545 EOG09360DTF          -            490   3.7e-12   47.4   0.0   1   2     5e-07   7.2e-05   23.4   0.1   275   405   183   316   175   344 0.83 -
SOLCI004309800       -            545 EOG09360DTF          -            490   3.7e-12   47.4   0.0   2   2   3.8e-06   0.00055   20.5   0.0   252   382   336   466   326   498 0.87 -
SOLCI001866000       -            507 EOG09360DTF          -            490   3.8e-12   47.4   0.0   1   3     0.015       2.2    8.6   0.0   251   284    55    88    40    95 0.58 -
SOLCI001866000       -            507 EOG09360DTF          -            490   3.8e-12   47.4   0.0   2   3   0.00034     0.048   14.1   0.0   274   344   147   213   140   224 0.89 -
SOLCI001866000       -            507 EOG09360DTF          -            490   3.8e-12   47.4   0.0   3   3   3.1e-06   0.00045   20.8   0.0   281   409   255   379   243   402 0.71 -
SOLCI002887100       -            535 EOG09360DTF          -            490   3.9e-12   47.4   0.1   1   2   0.00064     0.092   13.1   0.0   182   342   108   269    87   302 0.85 -
SOLCI002887100       -            535 EOG09360DTF          -            490   3.9e-12   47.4   0.1   2   2   2.4e-09   3.4e-07   31.0   0.1   220   397   321   504   311   524 0.82 -
SOLCI005367200       -            658 EOG09360DTF          -            490     4e-12   47.3   0.0   1   3   0.00034     0.048   14.1   0.0   276   354   120   194    61   206 0.71 -
SOLCI005367200       -            658 EOG09360DTF          -            490     4e-12   47.3   0.0   2   3    0.0057      0.82   10.0   0.0   251   334   262   345   248   349 0.90 -
SOLCI005367200       -            658 EOG09360DTF          -            490     4e-12   47.3   0.0   3   3   1.2e-06   0.00017   22.2   0.0   279   408   325   450   321   454 0.84 -
SOLCI001670900       -            653 EOG09360DTF          -            490   5.2e-12   46.9   0.0   1   3       9.5   1.4e+03   -0.6   0.0   317   334    55    72    50    76 0.90 -
SOLCI001670900       -            653 EOG09360DTF          -            490   5.2e-12   46.9   0.0   2   3   7.1e-07    0.0001   22.9   0.0   214   383   118   282   108   303 0.85 -
SOLCI001670900       -            653 EOG09360DTF          -            490   5.2e-12   46.9   0.0   3   3   8.8e-06    0.0013   19.3   0.0   279   409   319   445   294   451 0.89 -
SOLCI001442000       -            759 EOG09360DTF          -            490   5.2e-12   46.9   0.3   1   3   4.2e-05    0.0061   17.0   0.0   267   346   173   252   163   265 0.90 -
SOLCI001442000       -            759 EOG09360DTF          -            490   5.2e-12   46.9   0.3   2   3    0.0073       1.1    9.7   0.0   264   385   275   391   253   403 0.80 -
SOLCI001442000       -            759 EOG09360DTF          -            490   5.2e-12   46.9   0.3   3   3   0.00022     0.032   14.6   0.0   283   371   461   550   429   563 0.82 -
SOLCI007495500       -            738 EOG09360DTF          -            490   5.9e-12   46.8   4.5   1   6   0.00056     0.081   13.3   0.0   287   412    91   211    73   221 0.76 -
SOLCI007495500       -            738 EOG09360DTF          -            490   5.9e-12   46.8   4.5   2   6      0.53        77    3.5   0.0   269   331   174   232   154   246 0.74 -
SOLCI007495500       -            738 EOG09360DTF          -            490   5.9e-12   46.8   4.5   3   6     0.005      0.72   10.2   0.1   276   424   212   355   192   360 0.66 -
SOLCI007495500       -            738 EOG09360DTF          -            490   5.9e-12   46.8   4.5   4   6      0.18        26    5.0   0.1   270   334   377   437   363   455 0.87 -
SOLCI007495500       -            738 EOG09360DTF          -            490   5.9e-12   46.8   4.5   5   6   0.00042      0.06   13.7   0.1   286   407   494   610   471   614 0.69 -
SOLCI007495500       -            738 EOG09360DTF          -            490   5.9e-12   46.8   4.5   6   6       1.4   2.1e+02    2.1   0.0   245   326   554   632   549   642 0.77 -
SOLCI001595800       -           1086 EOG09360DTF          -            490   6.7e-12   46.6   1.8   1   4     0.018       2.5    8.4   0.0   285   340   138   189   110   193 0.85 -
SOLCI001595800       -           1086 EOG09360DTF          -            490   6.7e-12   46.6   1.8   2   4    0.0015      0.21   12.0   0.0   295   379   323   403   250   409 0.85 -
SOLCI001595800       -           1086 EOG09360DTF          -            490   6.7e-12   46.6   1.8   3   4      0.14        20    5.5   0.1   254   372   590   705   580   711 0.61 -
SOLCI001595800       -           1086 EOG09360DTF          -            490   6.7e-12   46.6   1.8   4   4   0.00097      0.14   12.5   0.0   248   346   721   815   714   879 0.72 -
SOLCI002908200       -            626 EOG09360DTF          -            490   6.9e-12   46.5   0.2   1   3   2.1e-05     0.003   18.1   0.1   239   371    82   210    51   212 0.85 -
SOLCI002908200       -            626 EOG09360DTF          -            490   6.9e-12   46.5   0.2   2   3     8e-05     0.012   16.1   0.0   277   351   186   256   183   266 0.90 -
SOLCI002908200       -            626 EOG09360DTF          -            490   6.9e-12   46.5   0.2   3   3   0.00069       0.1   13.0   0.0   292   371   337   417   321   432 0.70 -
SOLCI005428400       -            643 EOG09360DTF          -            490   9.4e-12   46.1   0.1   1   4       0.9   1.3e+02    2.8   0.0   230   278    26    74    14    80 0.88 -
SOLCI005428400       -            643 EOG09360DTF          -            490   9.4e-12   46.1   0.1   2   4      0.13        19    5.5   0.0   279   345   110   173    92   189 0.83 -
SOLCI005428400       -            643 EOG09360DTF          -            490   9.4e-12   46.1   0.1   3   4       2.3   3.3e+02    1.4   0.0   290   345   223   274   212   280 0.81 -
SOLCI005428400       -            643 EOG09360DTF          -            490   9.4e-12   46.1   0.1   4   4   1.1e-08   1.6e-06   28.9   0.0   247   459   281   494   273   495 0.77 -
SOLCI004421600       -            720 EOG09360DTF          -            490   9.5e-12   46.1   2.1   1   4     0.014         2    8.7   0.0   286   343    90   143    80   154 0.85 -
SOLCI004421600       -            720 EOG09360DTF          -            490   9.5e-12   46.1   2.1   2   4   3.6e-05    0.0052   17.3   0.5   251   448   152   348   141   362 0.82 -
SOLCI004421600       -            720 EOG09360DTF          -            490   9.5e-12   46.1   2.1   3   4      0.54        77    3.5   0.0   332   374   395   437   338   447 0.60 -
SOLCI004421600       -            720 EOG09360DTF          -            490   9.5e-12   46.1   2.1   4   4   0.00045     0.065   13.6   0.0   309   405   539   636   478   682 0.66 -
SOLCI002282800       -            559 EOG09360DTF          -            490     1e-11   45.9   1.7   1   4       7.2     1e+03   -0.2   0.0   307   341    76   110    51   127 0.78 -
SOLCI002282800       -            559 EOG09360DTF          -            490     1e-11   45.9   1.7   2   4     0.022       3.2    8.1   0.0   265   352   139   222    76   224 0.71 -
SOLCI002282800       -            559 EOG09360DTF          -            490     1e-11   45.9   1.7   3   4   5.1e-05    0.0073   16.8   0.1   252   371   223   340   220   340 0.89 -
SOLCI002282800       -            559 EOG09360DTF          -            490     1e-11   45.9   1.7   4   4     2e-07   2.9e-05   24.7   0.1   243   410   317   479   313   500 0.84 -
SOLCI006585300       -            584 EOG09360DTF          -            490   1.2e-11   45.8   0.0   1   3       2.1   3.1e+02    1.5   0.0   400   458    73   130    37   151 0.68 -
SOLCI006585300       -            584 EOG09360DTF          -            490   1.2e-11   45.8   0.0   2   3   5.9e-08   8.5e-06   26.5   0.0   271   343   213   281   205   294 0.87 -
SOLCI006585300       -            584 EOG09360DTF          -            490   1.2e-11   45.8   0.0   3   3   0.00043     0.061   13.7   0.0   309   462   351   511   324   521 0.72 -
SOLCI001503200       -            492 EOG09360DTF          -            490   1.2e-11   45.8   0.3   1   4       2.6   3.7e+02    1.2   0.1   294   377    76   156    66   167 0.60 -
SOLCI001503200       -            492 EOG09360DTF          -            490   1.2e-11   45.8   0.3   2   4   1.8e-07   2.5e-05   24.9   0.1   237   341   157   262   141   274 0.88 -
SOLCI001503200       -            492 EOG09360DTF          -            490   1.2e-11   45.8   0.3   3   4     0.034       4.9    7.5   0.0   253   330   279   356   267   358 0.89 -
SOLCI001503200       -            492 EOG09360DTF          -            490   1.2e-11   45.8   0.3   4   4    0.0005     0.072   13.5   0.0   281   375   342   441   309   464 0.73 -
SOLCI002631500       -            704 EOG09360DTF          -            490   1.4e-11   45.6   1.0   1   4   2.9e-05    0.0042   17.6   0.0   278   422    37   175     9   186 0.87 -
SOLCI002631500       -            704 EOG09360DTF          -            490   1.4e-11   45.6   1.0   2   4    0.0038      0.54   10.6   0.1   262   397   188   319   171   385 0.77 -
SOLCI002631500       -            704 EOG09360DTF          -            490   1.4e-11   45.6   1.0   3   4       2.1     3e+02    1.5   0.0   288   345   353   406   330   417 0.84 -
SOLCI002631500       -            704 EOG09360DTF          -            490   1.4e-11   45.6   1.0   4   4    0.0035       0.5   10.7   0.0   262   411   494   639   475   647 0.85 -
SOLCI000502000       -            507 EOG09360DTF          -            490   1.5e-11   45.4   0.0   1   1   4.5e-13   6.5e-11   43.3   0.0   246   364   365   483   356   494 0.92 -
SOLCI005378000       -            625 EOG09360DTF          -            490   1.5e-11   45.4   0.9   1   4     0.028         4    7.7   0.0   246   322   260   339   198   345 0.83 -
SOLCI005378000       -            625 EOG09360DTF          -            490   1.5e-11   45.4   0.9   2   4   0.00032     0.045   14.2   0.0   259   302   346   389   336   393 0.86 -
SOLCI005378000       -            625 EOG09360DTF          -            490   1.5e-11   45.4   0.9   3   4   1.9e-05    0.0028   18.2   0.1   255   371   444   561   432   584 0.70 -
SOLCI005378000       -            625 EOG09360DTF          -            490   1.5e-11   45.4   0.9   4   4      0.91   1.3e+02    2.7   0.0   250   316   545   609   534   621 0.78 -
SOLCI001872400       -            654 EOG09360DTF          -            490   1.5e-11   45.4   0.2   1   3       1.1   1.6e+02    2.4   0.0   256   283   229   256   217   346 0.75 -
SOLCI001872400       -            654 EOG09360DTF          -            490   1.5e-11   45.4   0.2   2   3   4.5e-07   6.4e-05   23.6   0.0   239   376   359   496   332   501 0.83 -
SOLCI001872400       -            654 EOG09360DTF          -            490   1.5e-11   45.4   0.2   3   3   0.00034     0.049   14.0   0.0   280   373   506   605   499   636 0.71 -
SOLCI005477300       -            449 EOG09360DTF          -            490   1.6e-11   45.4   0.0   1   2     2e-05    0.0029   18.1   0.0   270   388    95   205     6   217 0.82 -
SOLCI005477300       -            449 EOG09360DTF          -            490   1.6e-11   45.4   0.0   2   2   2.3e-07   3.4e-05   24.5   0.0   301   419   256   374   237   431 0.76 -
SOLCI000257300       -            607 EOG09360DTF          -            490     2e-11   45.0   0.1   1   3       1.2   1.8e+02    2.3   0.0   293   371   116   195   109   208 0.83 -
SOLCI000257300       -            607 EOG09360DTF          -            490     2e-11   45.0   0.1   2   3   1.4e-05     0.002   18.7   0.0   255   349   215   309   203   314 0.83 -
SOLCI000257300       -            607 EOG09360DTF          -            490     2e-11   45.0   0.1   3   3   2.9e-06   0.00042   20.9   0.0   250   336   311   398   303   404 0.90 -
SOLCI007336400       -            882 EOG09360DTF          -            490     2e-11   45.0   0.3   1   4     0.025       3.5    7.9   0.0   289   345   286   338   265   350 0.81 -
SOLCI007336400       -            882 EOG09360DTF          -            490     2e-11   45.0   0.3   2   4    0.0014      0.21   12.0   0.1   137   385   303   542   300   563 0.84 -
SOLCI007336400       -            882 EOG09360DTF          -            490     2e-11   45.0   0.3   3   4       1.8   2.6e+02    1.7   0.0   316   345   610   639   598   658 0.85 -
SOLCI007336400       -            882 EOG09360DTF          -            490     2e-11   45.0   0.3   4   4   8.1e-07   0.00012   22.7   0.0   269   404   668   799   658   806 0.89 -
SOLCI006110800       -            484 EOG09360DTF          -            490   2.1e-11   44.9   0.0   1   4       5.5   7.9e+02    0.2   0.0   233   282    65   114    46   129 0.83 -
SOLCI006110800       -            484 EOG09360DTF          -            490   2.1e-11   44.9   0.0   2   4    0.0001     0.014   15.8   0.0   289   341   156   204   151   214 0.90 -
SOLCI006110800       -            484 EOG09360DTF          -            490   2.1e-11   44.9   0.0   3   4   4.3e-05    0.0061   17.0   0.0   250   341   214   306   206   320 0.88 -
SOLCI006110800       -            484 EOG09360DTF          -            490   2.1e-11   44.9   0.0   4   4     0.086        12    6.1   0.0   260   389   326   450   311   474 0.63 -
SOLCI000130800       -            698 EOG09360DTF          -            490   2.1e-11   44.9   0.1   1   4      0.61        88    3.3   0.0   299   340    43    80    31    89 0.79 -
SOLCI000130800       -            698 EOG09360DTF          -            490   2.1e-11   44.9   0.1   2   4     0.009       1.3    9.4   0.0   242   337    94   187    86   197 0.85 -
SOLCI000130800       -            698 EOG09360DTF          -            490   2.1e-11   44.9   0.1   3   4      0.93   1.3e+02    2.7   0.0   309   342   371   404   337   431 0.55 -
SOLCI000130800       -            698 EOG09360DTF          -            490   2.1e-11   44.9   0.1   4   4   3.5e-07   5.1e-05   23.9   0.1   282   410   485   609   451   651 0.89 -
SOLCI003806100       -            707 EOG09360DTF          -            490   2.4e-11   44.7   1.4   1   3     0.078        11    6.3   0.0   309   343    97   131    59   145 0.82 -
SOLCI003806100       -            707 EOG09360DTF          -            490   2.4e-11   44.7   1.4   2   3     0.029       4.1    7.7   0.1   307   358   296   348   262   363 0.80 -
SOLCI003806100       -            707 EOG09360DTF          -            490   2.4e-11   44.7   1.4   3   3   5.2e-08   7.6e-06   26.6   0.0   252   409   347   500   340   515 0.88 -
SOLCI001322300       -            109 EOG09360DTF          -            490     3e-11   44.4   0.1   1   1   4.4e-13   6.3e-11   43.4   0.1   249   325    23    99    14   109 0.92 -
SOLCI007091600       -            804 EOG09360DTF          -            490   3.7e-11   44.2   0.1   1   3   4.6e-06   0.00066   20.2   0.0   242   402    95   250    73   307 0.82 -
SOLCI007091600       -            804 EOG09360DTF          -            490   3.7e-11   44.2   0.1   2   3     0.027       3.9    7.8   0.1   252   464   206   420   196   425 0.75 -
SOLCI007091600       -            804 EOG09360DTF          -            490   3.7e-11   44.2   0.1   3   3   0.00048     0.068   13.6   0.0   279   407   471   595   459   656 0.84 -
SOLCI003620000       -            743 EOG09360DTF          -            490   3.8e-11   44.1   0.0   1   3     0.025       3.6    7.9   0.0   272   345   201   270   179   301 0.71 -
SOLCI003620000       -            743 EOG09360DTF          -            490   3.8e-11   44.1   0.0   2   3     0.091        13    6.0   0.0   300   354   330   380   277   400 0.74 -
SOLCI003620000       -            743 EOG09360DTF          -            490   3.8e-11   44.1   0.0   3   3   1.6e-07   2.3e-05   25.0   0.0   284   407   415   534   402   548 0.89 -
SOLCI005079900       -            558 EOG09360DTF          -            490   3.8e-11   44.1   2.7   1   3    0.0014       0.2   12.0   0.0   290   375   155   232   140   242 0.69 -
SOLCI005079900       -            558 EOG09360DTF          -            490   3.8e-11   44.1   2.7   2   3    0.0049       0.7   10.2   0.1   248   341   241   334   234   346 0.79 -
SOLCI005079900       -            558 EOG09360DTF          -            490   3.8e-11   44.1   2.7   3   3   5.9e-06   0.00085   19.9   0.0   250   364   344   456   340   493 0.81 -
SOLCI006320100       -            758 EOG09360DTF          -            490   3.9e-11   44.0   0.7   1   4    0.0021      0.31   11.4   0.0   343   451   157   268   121   273 0.81 -
SOLCI006320100       -            758 EOG09360DTF          -            490   3.9e-11   44.0   0.7   2   4       1.7   2.5e+02    1.8   0.0   312   354   260   302   255   333 0.75 -
SOLCI006320100       -            758 EOG09360DTF          -            490   3.9e-11   44.0   0.7   3   4     0.039       5.7    7.2   0.0   287   344   340   394   332   403 0.84 -
SOLCI006320100       -            758 EOG09360DTF          -            490   3.9e-11   44.0   0.7   4   4   5.7e-06   0.00082   19.9   0.0   289   460   444   617   429   636 0.81 -
SOLCI003282300       -            649 EOG09360DTF          -            490   4.2e-11   43.9   9.4   1   5       4.2     6e+02    0.6   0.1   427   482    50   104     5   121 0.65 -
SOLCI003282300       -            649 EOG09360DTF          -            490   4.2e-11   43.9   9.4   2   5    0.0031      0.45   10.9   0.0   305   340   160   195   132   220 0.80 -
SOLCI003282300       -            649 EOG09360DTF          -            490   4.2e-11   43.9   9.4   3   5      0.14        21    5.4   0.1   309   344   266   301   255   312 0.89 -
SOLCI003282300       -            649 EOG09360DTF          -            490   4.2e-11   43.9   9.4   4   5    0.0023      0.32   11.3   0.3   256   351   318   409   307   430 0.75 -
SOLCI003282300       -            649 EOG09360DTF          -            490   4.2e-11   43.9   9.4   5   5   2.8e-05     0.004   17.6   0.0   282   410   445   570   426   642 0.84 -
SOLCI004428300       -            605 EOG09360DTF          -            490   4.6e-11   43.8   0.1   1   3     0.093        13    6.0   0.0   267   344   130   203   114   209 0.86 -
SOLCI004428300       -            605 EOG09360DTF          -            490   4.6e-11   43.8   0.1   2   3     0.007         1    9.7   0.0   281   341   246   302   237   316 0.81 -
SOLCI004428300       -            605 EOG09360DTF          -            490   4.6e-11   43.8   0.1   3   3   4.5e-07   6.4e-05   23.6   0.0   250   411   316   473   307   484 0.86 -
SOLCI000914500       -            833 EOG09360DTF          -            490   4.7e-11   43.8   1.4   1   3   0.00017     0.024   15.1   1.2   216   467   166   422    77   442 0.73 -
SOLCI000914500       -            833 EOG09360DTF          -            490   4.7e-11   43.8   1.4   2   3   0.00073       0.1   13.0   0.0   287   352   477   540   461   557 0.79 -
SOLCI000914500       -            833 EOG09360DTF          -            490   4.7e-11   43.8   1.4   3   3     0.002      0.29   11.5   0.0   311   405   600   694   571   702 0.75 -
SOLCI003278300       -            830 EOG09360DTF          -            490   4.9e-11   43.7   4.6   1   5      0.18        26    5.1   0.0   286   342   100   152    77   181 0.76 -
SOLCI003278300       -            830 EOG09360DTF          -            490   4.9e-11   43.7   4.6   2   5     0.042       6.1    7.1   0.0   244   283   225   264   210   322 0.71 -
SOLCI003278300       -            830 EOG09360DTF          -            490   4.9e-11   43.7   4.6   3   5   0.00011     0.016   15.6   0.1   272   371   319   418   301   425 0.91 -
SOLCI003278300       -            830 EOG09360DTF          -            490   4.9e-11   43.7   4.6   4   5     0.017       2.4    8.5   0.1   306   345   420   458   404   469 0.77 -
SOLCI003278300       -            830 EOG09360DTF          -            490   4.9e-11   43.7   4.6   5   5     0.065       9.3    6.5   0.0   310   404   524   618   455   694 0.57 -
SOLCI000673300       -            704 EOG09360DTF          -            490   5.9e-11   43.5   0.1   1   4     0.013       1.9    8.8   0.0   243   352   134   239   102   254 0.74 -
SOLCI000673300       -            704 EOG09360DTF          -            490   5.9e-11   43.5   0.1   2   4      0.11        16    5.8   0.0   284   350   276   338   261   341 0.83 -
SOLCI000673300       -            704 EOG09360DTF          -            490   5.9e-11   43.5   0.1   3   4   9.2e-07   0.00013   22.5   0.0   243   406   336   495   333   510 0.89 -
SOLCI000673300       -            704 EOG09360DTF          -            490   5.9e-11   43.5   0.1   4   4       2.3   3.4e+02    1.4   0.0   250   271   546   567   537   573 0.87 -
SOLCI004671100       -            639 EOG09360DTF          -            490   7.6e-11   43.1   0.2   1   3   1.1e-07   1.5e-05   25.6   0.1   246   371   167   284   128   287 0.88 -
SOLCI004671100       -            639 EOG09360DTF          -            490   7.6e-11   43.1   0.2   2   3         3   4.3e+02    1.0   0.0   308   348   287   327   273   333 0.80 -
SOLCI004671100       -            639 EOG09360DTF          -            490   7.6e-11   43.1   0.2   3   3    0.0011      0.15   12.4   0.0   246   418   362   531   353   542 0.87 -
SOLCI006485100       -            894 EOG09360DTF          -            490   8.3e-11   43.0   0.0   1   3    0.0021       0.3   11.4   0.0   251   317   126   188    83   281 0.62 -
SOLCI006485100       -            894 EOG09360DTF          -            490   8.3e-11   43.0   0.0   2   3   5.7e-05    0.0082   16.6   0.0   291   464   331   506   300   513 0.75 -
SOLCI006485100       -            894 EOG09360DTF          -            490   8.3e-11   43.0   0.0   3   3    0.0037      0.53   10.6   0.0   290   407   566   684   557   695 0.84 -
SOLCI004171700       -            633 EOG09360DTF          -            490     1e-10   42.6   0.1   1   4     0.091        13    6.0   0.1   231   343    82   194    58   223 0.76 -
SOLCI004171700       -            633 EOG09360DTF          -            490     1e-10   42.6   0.1   2   4       2.4   3.4e+02    1.4   0.1    14    66   181   237   174   247 0.69 -
SOLCI004171700       -            633 EOG09360DTF          -            490     1e-10   42.6   0.1   3   4   0.00034     0.049   14.1   0.0   287   364   285   358   277   363 0.70 -
SOLCI004171700       -            633 EOG09360DTF          -            490     1e-10   42.6   0.1   4   4   5.2e-05    0.0075   16.7   0.0   302   415   398   511   378   559 0.81 -
SOLCI002977100       -            630 EOG09360DTF          -            490   1.5e-10   42.1   2.7   1   3   0.00029     0.042   14.3   0.4   285   387   171   264   145   275 0.82 -
SOLCI002977100       -            630 EOG09360DTF          -            490   1.5e-10   42.1   2.7   2   3   3.3e-06   0.00047   20.7   0.0   228   368   280   418   270   428 0.87 -
SOLCI002977100       -            630 EOG09360DTF          -            490   1.5e-10   42.1   2.7   3   3      0.33        48    4.2   0.0   228   272   449   493   432   498 0.80 -
SOLCI002194900       -            720 EOG09360DTF          -            490   1.6e-10   42.0   0.4   1   5       1.8   2.6e+02    1.8   0.0   415   468    47   103     8   118 0.86 -
SOLCI002194900       -            720 EOG09360DTF          -            490   1.6e-10   42.0   0.4   2   5      0.26        38    4.5   0.0   280   370   180   267   136   281 0.86 -
SOLCI002194900       -            720 EOG09360DTF          -            490   1.6e-10   42.0   0.4   3   5     0.043       6.1    7.1   0.0   291   341   294   340   281   352 0.77 -
SOLCI002194900       -            720 EOG09360DTF          -            490   1.6e-10   42.0   0.4   4   5   2.7e-06   0.00038   21.0   0.0   283   407   388   508   376   512 0.88 -
SOLCI002194900       -            720 EOG09360DTF          -            490   1.6e-10   42.0   0.4   5   5       7.7   1.1e+03   -0.3   0.0   252   272   560   580   550   583 0.87 -
SOLCI002576300       -            608 EOG09360DTF          -            490   1.6e-10   42.0   0.0   1   3      0.28        40    4.4   0.0   290   341    81   128    50   135 0.82 -
SOLCI002576300       -            608 EOG09360DTF          -            490   1.6e-10   42.0   0.0   2   3   2.5e-05    0.0036   17.8   0.0   246   344   138   232   132   243 0.89 -
SOLCI002576300       -            608 EOG09360DTF          -            490   1.6e-10   42.0   0.0   3   3   0.00055     0.079   13.4   0.0   231   348   391   510   286   527 0.68 -
SOLCI003542100       -            437 EOG09360DTF          -            490   1.8e-10   41.9   0.0   1   2   8.6e-11   1.2e-08   35.8   0.0   244   372    43   171    12   194 0.90 -
SOLCI003542100       -            437 EOG09360DTF          -            490   1.8e-10   41.9   0.0   2   2      0.33        48    4.2   0.0   241   347   255   364   225   412 0.74 -
SOLCI001686500       -            621 EOG09360DTF          -            490   2.3e-10   41.5   0.0   1   3   6.4e-05    0.0092   16.4   0.0   273   409   110   241    99   253 0.85 -
SOLCI001686500       -            621 EOG09360DTF          -            490   2.3e-10   41.5   0.0   2   3     0.047       6.8    7.0   0.1   274   375   212   314   209   323 0.72 -
SOLCI001686500       -            621 EOG09360DTF          -            490   2.3e-10   41.5   0.0   3   3   2.1e-06    0.0003   21.4   0.0   289   409   298   414   268   426 0.74 -
SOLCI000357500       -            662 EOG09360DTF          -            490   2.3e-10   41.5   0.0   1   3    0.0029      0.42   11.0   0.0   285   343    50   104    39   125 0.85 -
SOLCI000357500       -            662 EOG09360DTF          -            490   2.3e-10   41.5   0.0   2   3    0.0023      0.33   11.3   0.0   250   305   182   237   170   270 0.75 -
SOLCI000357500       -            662 EOG09360DTF          -            490   2.3e-10   41.5   0.0   3   3   0.00026     0.038   14.4   0.0   243   330   482   570   442   591 0.82 -
SOLCI003387500       -            695 EOG09360DTF          -            490   2.4e-10   41.5   0.1   1   4       4.4   6.4e+02    0.5   0.0   238   279   117   158    90   213 0.81 -
SOLCI003387500       -            695 EOG09360DTF          -            490   2.4e-10   41.5   0.1   2   4   0.00043     0.062   13.7   0.0   250   345   230   323   219   332 0.83 -
SOLCI003387500       -            695 EOG09360DTF          -            490   2.4e-10   41.5   0.1   3   4     0.054       7.8    6.8   0.0   254   336   302   384   266   384 0.83 -
SOLCI003387500       -            695 EOG09360DTF          -            490   2.4e-10   41.5   0.1   4   4   1.9e-06   0.00027   21.5   0.0   265   408   348   487   342   547 0.85 -
SOLCI002635400       -            608 EOG09360DTF          -            490   2.4e-10   41.4   0.1   1   4     0.015       2.1    8.6   0.0   289   342   100   149    73   153 0.81 -
SOLCI002635400       -            608 EOG09360DTF          -            490   2.4e-10   41.4   0.1   2   4     0.072        10    6.4   0.0   242   349   154   257   148   275 0.84 -
SOLCI002635400       -            608 EOG09360DTF          -            490   2.4e-10   41.4   0.1   3   4       1.6   2.3e+02    2.0   0.1   275   353   291   366   268   381 0.81 -
SOLCI002635400       -            608 EOG09360DTF          -            490   2.4e-10   41.4   0.1   4   4   9.7e-06    0.0014   19.1   0.0   282   408   400   522   387   544 0.87 -
SOLCI004518400       -            428 EOG09360DTF          -            490   3.2e-10   41.1   0.0   1   3    0.0023      0.34   11.3   0.0   254   373   124   244   107   249 0.89 -
SOLCI004518400       -            428 EOG09360DTF          -            490   3.2e-10   41.1   0.0   2   3   9.9e-07   0.00014   22.4   0.0   253   382   229   355   220   362 0.89 -
SOLCI004518400       -            428 EOG09360DTF          -            490   3.2e-10   41.1   0.0   3   3     0.094        14    6.0   0.0   245   272   389   416   370   419 0.88 -
SOLCI006293100       -            584 EOG09360DTF          -            490   3.9e-10   40.8   0.4   1   5      0.18        26    5.0   0.0   288   359    49   117    28   141 0.68 -
SOLCI006293100       -            584 EOG09360DTF          -            490   3.9e-10   40.8   0.4   2   5         1   1.5e+02    2.6   0.0   277   381   105   210    97   218 0.68 -
SOLCI006293100       -            584 EOG09360DTF          -            490   3.9e-10   40.8   0.4   3   5       3.8   5.4e+02    0.7   0.0   265   333   230   298   213   308 0.74 -
SOLCI006293100       -            584 EOG09360DTF          -            490   3.9e-10   40.8   0.4   4   5       1.8   2.5e+02    1.8   0.1   304   339   300   335   262   346 0.82 -
SOLCI006293100       -            584 EOG09360DTF          -            490   3.9e-10   40.8   0.4   5   5   7.1e-08     1e-05   26.2   0.0   251   407   352   504   340   508 0.86 -
SOLCI004438700       -            802 EOG09360DTF          -            490   3.9e-10   40.8   0.1   1   4      0.16        23    5.2   0.0   296   382   120   205    96   230 0.82 -
SOLCI004438700       -            802 EOG09360DTF          -            490   3.9e-10   40.8   0.1   2   4      0.26        37    4.5   0.0   291   411   287   402   275   418 0.55 -
SOLCI004438700       -            802 EOG09360DTF          -            490   3.9e-10   40.8   0.1   3   4      0.57        82    3.4   0.0   311   345   504   538   485   556 0.88 -
SOLCI004438700       -            802 EOG09360DTF          -            490   3.9e-10   40.8   0.1   4   4   4.1e-06   0.00058   20.4   0.0   286   460   584   759   575   773 0.78 -
SOLCI004716000       -            622 EOG09360DTF          -            490     4e-10   40.7   0.9   1   3   1.7e-05    0.0024   18.4   0.0   242   340    47   144    36   157 0.85 -
SOLCI004716000       -            622 EOG09360DTF          -            490     4e-10   40.7   0.9   2   3      0.38        55    4.0   0.0   287   345   196   250   182   266 0.81 -
SOLCI004716000       -            622 EOG09360DTF          -            490     4e-10   40.7   0.9   3   3   0.00017     0.024   15.1   0.0   271   380   313   422   290   429 0.83 -
SOLCI004420700       -            667 EOG09360DTF          -            490   4.5e-10   40.6   2.6   1   5      0.03       4.3    7.6   0.0   284   339    95   146    79   160 0.86 -
SOLCI004420700       -            667 EOG09360DTF          -            490   4.5e-10   40.6   2.6   2   5      0.73   1.1e+02    3.1   0.0   289   337   202   246   178   255 0.81 -
SOLCI004420700       -            667 EOG09360DTF          -            490   4.5e-10   40.6   2.6   3   5   7.4e-06    0.0011   19.5   0.1   256   374   270   384   262   434 0.78 -
SOLCI004420700       -            667 EOG09360DTF          -            490   4.5e-10   40.6   2.6   4   5       0.2        29    4.9   0.0   244   309   425   491   406   516 0.67 -
SOLCI004420700       -            667 EOG09360DTF          -            490   4.5e-10   40.6   2.6   5   5       8.2   1.2e+03   -0.4   0.0   261   275   626   640   609   646 0.86 -
SOLCI006755700       -            646 EOG09360DTF          -            490   4.5e-10   40.5   0.0   1   4       9.4   1.4e+03   -0.6   0.0   241   268    33    60    17    90 0.72 -
SOLCI006755700       -            646 EOG09360DTF          -            490   4.5e-10   40.5   0.0   2   4      0.23        32    4.7   0.0   273   342   101   169    93   180 0.87 -
SOLCI006755700       -            646 EOG09360DTF          -            490   4.5e-10   40.5   0.0   3   4      0.89   1.3e+02    2.8   0.0   269   341   201   269   192   272 0.76 -
SOLCI006755700       -            646 EOG09360DTF          -            490   4.5e-10   40.5   0.0   4   4   5.5e-08   7.9e-06   26.6   0.0   261   407   294   436   276   442 0.90 -
SOLCI005437800       -            530 EOG09360DTF          -            490   4.6e-10   40.5   0.7   1   3       2.2   3.2e+02    1.5   0.0   230   278    60   110    35   129 0.69 -
SOLCI005437800       -            530 EOG09360DTF          -            490   4.6e-10   40.5   0.7   2   3      0.03       4.3    7.6   0.1   292   371   159   230   141   240 0.68 -
SOLCI005437800       -            530 EOG09360DTF          -            490   4.6e-10   40.5   0.7   3   3   8.1e-08   1.2e-05   26.0   0.0   286   414   285   409   278   481 0.81 -
SOLCI005586600       -            624 EOG09360DTF          -            490   4.8e-10   40.5   0.1   1   3      0.32        46    4.2   0.0   308   353    88   133    73   148 0.89 -
SOLCI005586600       -            624 EOG09360DTF          -            490   4.8e-10   40.5   0.1   2   3   0.00021      0.03   14.7   0.0   269   435   150   313   137   315 0.77 -
SOLCI005586600       -            624 EOG09360DTF          -            490   4.8e-10   40.5   0.1   3   3   1.7e-06   0.00024   21.7   0.0   286   413   299   421   266   459 0.84 -
SOLCI003386000       -            719 EOG09360DTF          -            490   4.9e-10   40.4   0.0   1   4    0.0061      0.87    9.9   0.0   252   388   190   322   173   328 0.82 -
SOLCI003386000       -            719 EOG09360DTF          -            490   4.9e-10   40.4   0.0   2   4    0.0034      0.48   10.8   0.0   309   345   380   416   361   427 0.90 -
SOLCI003386000       -            719 EOG09360DTF          -            490   4.9e-10   40.4   0.0   3   4   0.00048     0.069   13.6   0.0   249   334   491   576   473   579 0.88 -
SOLCI003386000       -            719 EOG09360DTF          -            490   4.9e-10   40.4   0.0   4   4     0.022       3.2    8.1   0.0   263   324   540   599   522   626 0.83 -
SOLCI003466100       -            531 EOG09360DTF          -            490   6.7e-10   40.0   0.5   1   3   1.3e-05    0.0018   18.7   0.1   274   373   153   244   144   246 0.80 -
SOLCI003466100       -            531 EOG09360DTF          -            490   6.7e-10   40.0   0.5   2   3    0.0063       0.9    9.9   0.2   274   382   215   322   212   330 0.93 -
SOLCI003466100       -            531 EOG09360DTF          -            490   6.7e-10   40.0   0.5   3   3   0.00013     0.019   15.4   0.0   264   336   341   414   326   419 0.87 -
SOLCI002878000       -            323 EOG09360DTF          -            490     7e-10   39.9   0.0   1   1   6.9e-12     1e-09   39.4   0.0   261   410   143   292   138   300 0.89 -
SOLCI001442100       -            653 EOG09360DTF          -            490   8.3e-10   39.7   0.2   1   4     2e-06   0.00029   21.4   0.0   239   338    79   174    55   181 0.85 -
SOLCI001442100       -            653 EOG09360DTF          -            490   8.3e-10   39.7   0.2   2   4      0.42        60    3.9   0.0   277   337   218   274   202   283 0.76 -
SOLCI001442100       -            653 EOG09360DTF          -            490   8.3e-10   39.7   0.2   3   4      0.67        97    3.2   0.0   420   455   327   362   319   371 0.89 -
SOLCI001442100       -            653 EOG09360DTF          -            490   8.3e-10   39.7   0.2   4   4      0.16        24    5.2   0.0   258   336   366   444   350   472 0.71 -
SOLCI002323000       -            564 EOG09360DTF          -            490   1.3e-09   39.0   0.0   1   3       1.4     2e+02    2.2   0.0   270   338   118   182   107   189 0.80 -
SOLCI002323000       -            564 EOG09360DTF          -            490   1.3e-09   39.0   0.0   2   3   8.1e-08   1.2e-05   26.0   0.0   258   402   207   348   185   353 0.88 -
SOLCI002323000       -            564 EOG09360DTF          -            490   1.3e-09   39.0   0.0   3   3     0.045       6.5    7.0   0.0   201   269   353   422   348   428 0.80 -
SOLCI000302400       -            476 EOG09360DTF          -            490   1.9e-09   38.5   0.0   1   3      0.13        19    5.5   0.0   265   341   108   184    99   194 0.92 -
SOLCI000302400       -            476 EOG09360DTF          -            490   1.9e-09   38.5   0.0   2   3   7.7e-05     0.011   16.2   0.0   253   341   197   285   192   286 0.96 -
SOLCI000302400       -            476 EOG09360DTF          -            490   1.9e-09   38.5   0.0   3   3   1.4e-06    0.0002   21.9   0.0   251   462   230   444   225   451 0.80 -
SOLCI000488700       -            102 EOG09360DTF          -            490   2.5e-09   38.1   0.0   1   1     2e-11   2.9e-09   37.9   0.0   253   331     9    87     4   100 0.73 -
SOLCI007024700       -            739 EOG09360DTF          -            490   2.5e-09   38.1   0.1   1   3      0.24        34    4.7   0.0   253   339   180   266   170   278 0.82 -
SOLCI007024700       -            739 EOG09360DTF          -            490   2.5e-09   38.1   0.1   2   3   2.3e-05    0.0034   17.9   0.0   249   391   277   414   266   461 0.73 -
SOLCI007024700       -            739 EOG09360DTF          -            490   2.5e-09   38.1   0.1   3   3    0.0023      0.33   11.3   0.0   267   400   467   596   450   616 0.82 -
SOLCI002018900       -            617 EOG09360DTF          -            490   2.5e-09   38.1   0.2   1   2      0.03       4.3    7.6   0.0   188   327   115   269    84   317 0.52 -
SOLCI002018900       -            617 EOG09360DTF          -            490   2.5e-09   38.1   0.2   2   2     2e-08   2.8e-06   28.0   0.0   269   350   488   569   467   597 0.89 -
SOLCI003658300       -            765 EOG09360DTF          -            490   2.8e-09   37.9   0.0   1   4       4.2   6.1e+02    0.5   0.0   213   273    73   136    65   153 0.82 -
SOLCI003658300       -            765 EOG09360DTF          -            490   2.8e-09   37.9   0.0   2   4    0.0061      0.88    9.9   0.0   256   417   243   395   225   401 0.84 -
SOLCI003658300       -            765 EOG09360DTF          -            490   2.8e-09   37.9   0.0   3   4     0.009       1.3    9.4   0.0   271   341   425   491   403   495 0.86 -
SOLCI003658300       -            765 EOG09360DTF          -            490   2.8e-09   37.9   0.0   4   4   0.00084      0.12   12.8   0.0   135   272   493   628   488   634 0.81 -
SOLCI002123900       -            238 EOG09360DTF          -            490   2.8e-09   37.9   1.3   1   1   2.5e-11   3.6e-09   37.6   1.3    94   233    72   216    50   222 0.80 -
SOLCI005818800       -            585 EOG09360DTF          -            490   3.4e-09   37.7   0.0   1   3       1.8   2.6e+02    1.7   0.0   307   355    74   122    65   134 0.80 -
SOLCI005818800       -            585 EOG09360DTF          -            490   3.4e-09   37.7   0.0   2   3     0.013       1.8    8.9   0.0   256   345   128   213   115   225 0.80 -
SOLCI005818800       -            585 EOG09360DTF          -            490   3.4e-09   37.7   0.0   3   3   5.5e-07   7.9e-05   23.3   0.0   252   375   260   380   237   440 0.69 -
SOLCI006404500       -            256 EOG09360DTF          -            490   3.5e-09   37.6   0.0   1   1   2.9e-11   4.2e-09   37.3   0.0   266   358   133   225    86   238 0.88 -
SOLCI006898400       -            451 EOG09360DTF          -            490   3.7e-09   37.5   0.0   1   2    0.0023      0.34   11.3   0.0   362   477    12   134     1   145 0.85 -
SOLCI006898400       -            451 EOG09360DTF          -            490   3.7e-09   37.5   0.0   2   2   4.1e-07   5.9e-05   23.7   0.0   240   411   237   406   216   447 0.85 -
SOLCI002658500       -            512 EOG09360DTF          -            490   4.2e-09   37.3   0.0   1   3       5.6   8.1e+02    0.1   0.0   213   279    58   126    49   144 0.77 -
SOLCI002658500       -            512 EOG09360DTF          -            490   4.2e-09   37.3   0.0   2   3    0.0019      0.27   11.6   0.0   283   344   168   223    89   236 0.86 -
SOLCI002658500       -            512 EOG09360DTF          -            490   4.2e-09   37.3   0.0   3   3   1.7e-06   0.00025   21.6   0.0   225   370   276   420   265   469 0.77 -
SOLCI004937200       -            610 EOG09360DTF          -            490   4.3e-09   37.3   0.2   1   3      0.87   1.3e+02    2.8   0.0   287   348    51   108    43   135 0.81 -
SOLCI004937200       -            610 EOG09360DTF          -            490   4.3e-09   37.3   0.2   2   3     0.066       9.5    6.5   0.0   280   343   176   235   169   251 0.76 -
SOLCI004937200       -            610 EOG09360DTF          -            490   4.3e-09   37.3   0.2   3   3   3.7e-07   5.3e-05   23.8   0.0   253   408   251   402   239   415 0.87 -
SOLCI001668200       -            599 EOG09360DTF          -            490   4.5e-09   37.3   0.0   1   3       2.1     3e+02    1.6   0.0   372   415    58    98    30   107 0.71 -
SOLCI001668200       -            599 EOG09360DTF          -            490   4.5e-09   37.3   0.0   2   3      0.24        34    4.7   0.0   312   391   264   307   144   386 0.59 -
SOLCI001668200       -            599 EOG09360DTF          -            490   4.5e-09   37.3   0.0   3   3   1.2e-07   1.7e-05   25.4   0.0   261   407   419   561   369   565 0.79 -
SOLCI000005400       -            477 EOG09360DTF          -            490   4.7e-09   37.2   0.7   1   3    0.0052      0.75   10.1   0.0   279   349   168   234    77   244 0.74 -
SOLCI000005400       -            477 EOG09360DTF          -            490   4.7e-09   37.2   0.7   2   3   2.5e-07   3.5e-05   24.4   0.1   243   389   198   339   155   359 0.87 -
SOLCI000005400       -            477 EOG09360DTF          -            490   4.7e-09   37.2   0.7   3   3   0.00014      0.02   15.3   0.1   251   382   276   404   270   425 0.89 -
SOLCI004636900       -            632 EOG09360DTF          -            490     5e-09   37.1   0.0   1   5       6.8   9.8e+02   -0.1   0.0   421   468    59   106    52   112 0.71 -
SOLCI004636900       -            632 EOG09360DTF          -            490     5e-09   37.1   0.0   2   5       1.2   1.7e+02    2.4   0.0   252   282   119   149   109   153 0.85 -
SOLCI004636900       -            632 EOG09360DTF          -            490     5e-09   37.1   0.0   3   5     0.015       2.2    8.6   0.0   261   347   160   243   150   270 0.75 -
SOLCI004636900       -            632 EOG09360DTF          -            490     5e-09   37.1   0.0   4   5       1.3   1.9e+02    2.2   0.0   257   299   223   265   218   300 0.85 -
SOLCI004636900       -            632 EOG09360DTF          -            490     5e-09   37.1   0.0   5   5   6.4e-06   0.00093   19.7   0.0   270   410   371   507   362   560 0.89 -
SOLCI006966600       -            935 EOG09360DTF          -            490   5.8e-09   36.9   5.2   1   6     0.035       5.1    7.4   0.1   308   356   143   191   124   201 0.88 -
SOLCI006966600       -            935 EOG09360DTF          -            490   5.8e-09   36.9   5.2   2   6     0.039       5.7    7.2   0.0   276   347   216   283   201   294 0.77 -
SOLCI006966600       -            935 EOG09360DTF          -            490   5.8e-09   36.9   5.2   3   6    0.0088       1.3    9.4   0.2   344   464   348   474   324   481 0.54 -
SOLCI006966600       -            935 EOG09360DTF          -            490   5.8e-09   36.9   5.2   4   6         4   5.8e+02    0.6   0.0   301   337   544   580   515   599 0.74 -
SOLCI006966600       -            935 EOG09360DTF          -            490   5.8e-09   36.9   5.2   5   6      0.15        22    5.3   0.0   131   282   649   795   626   808 0.71 -
SOLCI006966600       -            935 EOG09360DTF          -            490   5.8e-09   36.9   5.2   6   6      0.18        25    5.1   0.0   292   371   770   850   732   852 0.86 -
SOLCI002776600       -            596 EOG09360DTF          -            490     6e-09   36.8   0.1   1   3   0.00027     0.039   14.4   0.0   267   344   151   224    79   239 0.78 -
SOLCI002776600       -            596 EOG09360DTF          -            490     6e-09   36.8   0.1   2   3   9.1e-05     0.013   15.9   0.0   254   328   340   411   327   423 0.80 -
SOLCI002776600       -            596 EOG09360DTF          -            490     6e-09   36.8   0.1   3   3         3   4.4e+02    1.0   0.0   243   272   430   459   418   463 0.80 -
SOLCI003177800       -            637 EOG09360DTF          -            490   6.1e-09   36.8   0.3   1   3      0.33        48    4.2   0.0   298   341   189   232   163   248 0.86 -
SOLCI003177800       -            637 EOG09360DTF          -            490   6.1e-09   36.8   0.3   2   3      0.25        36    4.6   0.1   274   377   200   302   191   328 0.68 -
SOLCI003177800       -            637 EOG09360DTF          -            490   6.1e-09   36.8   0.3   3   3   3.8e-08   5.4e-06   27.1   0.0   286   422   391   523   328   571 0.76 -
SOLCI006180800       -            554 EOG09360DTF          -            490   6.1e-09   36.8   0.0   1   2    0.0017      0.25   11.7   0.0   291   374   196   271   174   284 0.82 -
SOLCI006180800       -            554 EOG09360DTF          -            490   6.1e-09   36.8   0.0   2   2   1.6e-06   0.00023   21.7   0.0   287   408   327   444   288   449 0.87 -
SOLCI000669400       -            426 EOG09360DTF          -            490   7.5e-09   36.5   0.1   1   2   0.00021     0.031   14.7   0.1   275   368   129   223    89   229 0.83 -
SOLCI000669400       -            426 EOG09360DTF          -            490   7.5e-09   36.5   0.1   2   2   5.2e-06   0.00074   20.0   0.0   307   407   228   342   216   348 0.81 -
SOLCI005755800       -            441 EOG09360DTF          -            490   7.6e-09   36.5   0.1   1   2   3.2e-05    0.0046   17.4   0.0   307   387   120   196   105   203 0.85 -
SOLCI005755800       -            441 EOG09360DTF          -            490   7.6e-09   36.5   0.1   2   2   4.8e-05     0.007   16.8   0.0   274   380   257   363   236   403 0.80 -
SOLCI007107400       -            626 EOG09360DTF          -            490   8.9e-09   36.3   3.5   1   3    0.0085       1.2    9.4   0.0   248   350   138   235    92   251 0.77 -
SOLCI007107400       -            626 EOG09360DTF          -            490   8.9e-09   36.3   3.5   2   3     0.011       1.6    9.0   1.3   261   346   255   336   236   348 0.79 -
SOLCI007107400       -            626 EOG09360DTF          -            490   8.9e-09   36.3   3.5   3   3   0.00012     0.018   15.5   0.0   270   410   365   502   341   539 0.69 -
SOLCI006210600       -            498 EOG09360DTF          -            490   1.1e-08   36.0   0.0   1   3       2.4   3.4e+02    1.4   0.0   294   345    31    78    19   100 0.63 -
SOLCI006210600       -            498 EOG09360DTF          -            490   1.1e-08   36.0   0.0   2   3   2.5e-06   0.00035   21.1   0.0   269   346   138   211   128   227 0.89 -
SOLCI006210600       -            498 EOG09360DTF          -            490   1.1e-08   36.0   0.0   3   3      0.01       1.5    9.2   0.0   275   334   276   335   250   382 0.50 -
SOLCI000001500       -            642 EOG09360DTF          -            490   1.3e-08   35.7   0.1   1   3     0.024       3.4    8.0   0.0   269   338    95   160    67   176 0.86 -
SOLCI000001500       -            642 EOG09360DTF          -            490   1.3e-08   35.7   0.1   2   3       3.8   5.4e+02    0.7   0.0   418   463   212   256   206   262 0.85 -
SOLCI000001500       -            642 EOG09360DTF          -            490   1.3e-08   35.7   0.1   3   3   1.5e-06   0.00022   21.8   0.0   281   409   311   435   282   447 0.87 -
SOLCI003956600       -            581 EOG09360DTF          -            490   1.3e-08   35.7   0.5   1   2   0.00038     0.055   13.9   0.2   273   434   104   266     9   281 0.61 -
SOLCI003956600       -            581 EOG09360DTF          -            490   1.3e-08   35.7   0.5   2   2   8.2e-06    0.0012   19.4   0.1   236   369   267   400   257   411 0.78 -
SOLCI004636500       -            458 EOG09360DTF          -            490   1.4e-08   35.6   0.8   1   3         1   1.5e+02    2.6   0.0   293   371    88   166    79   183 0.73 -
SOLCI004636500       -            458 EOG09360DTF          -            490   1.4e-08   35.6   0.8   2   3    0.0008      0.11   12.8   0.1   246   340   177   271   169   274 0.65 -
SOLCI004636500       -            458 EOG09360DTF          -            490   1.4e-08   35.6   0.8   3   3   1.1e-05    0.0017   18.9   0.0   291   407   257   369   245   375 0.82 -
SOLCI005287700       -            761 EOG09360DTF          -            490   1.8e-08   35.3   0.2   1   6       1.4     2e+02    2.2   0.0   270   372   123   223   102   240 0.66 -
SOLCI005287700       -            761 EOG09360DTF          -            490   1.8e-08   35.3   0.2   2   6      0.97   1.4e+02    2.6   0.1   258   342   246   330   237   338 0.72 -
SOLCI005287700       -            761 EOG09360DTF          -            490   1.8e-08   35.3   0.2   3   6       1.2   1.8e+02    2.3   0.0   258   295   342   379   330   383 0.83 -
SOLCI005287700       -            761 EOG09360DTF          -            490   1.8e-08   35.3   0.2   4   6         1   1.5e+02    2.5   0.0   286   334   405   449   385   455 0.82 -
SOLCI005287700       -            761 EOG09360DTF          -            490   1.8e-08   35.3   0.2   5   6   0.00014     0.021   15.3   0.0   312   404   529   621   489   679 0.84 -
SOLCI005287700       -            761 EOG09360DTF          -            490   1.8e-08   35.3   0.2   6   6       6.6   9.4e+02   -0.1   0.0   245   272   669   696   639   704 0.75 -
SOLCI001076200       -            753 EOG09360DTF          -            490   1.9e-08   35.2   3.5   1   4      0.16        23    5.2   0.0   134   167    91   124    81   128 0.86 -
SOLCI001076200       -            753 EOG09360DTF          -            490   1.9e-08   35.2   3.5   2   4     0.041       5.9    7.2   0.1   265   380   285   399   256   422 0.80 -
SOLCI001076200       -            753 EOG09360DTF          -            490   1.9e-08   35.2   3.5   3   4       8.1   1.2e+03   -0.4   0.0   418   463   466   515   442   522 0.77 -
SOLCI001076200       -            753 EOG09360DTF          -            490   1.9e-08   35.2   3.5   4   4   1.4e-05    0.0021   18.6   0.0   248   448   532   735   520   747 0.77 -
SOLCI006982000       -            615 EOG09360DTF          -            490   2.2e-08   35.0   2.1   1   4    0.0028      0.41   11.0   0.0   272   350    95   169    50   187 0.79 -
SOLCI006982000       -            615 EOG09360DTF          -            490   2.2e-08   35.0   2.1   2   4      0.69     1e+02    3.1   0.0   291   362   213   281   192   287 0.77 -
SOLCI006982000       -            615 EOG09360DTF          -            490   2.2e-08   35.0   2.1   3   4      0.28        40    4.5   0.0   301   353   330   380   308   399 0.85 -
SOLCI006982000       -            615 EOG09360DTF          -            490   2.2e-08   35.0   2.1   4   4     0.011       1.5    9.1   0.0   244   336   442   532   423   537 0.73 -
SOLCI007478000       -            589 EOG09360DTF          -            490   2.4e-08   34.9   0.1   1   3      0.38        55    4.0   0.0   308   344   128   164    96   203 0.79 -
SOLCI007478000       -            589 EOG09360DTF          -            490   2.4e-08   34.9   0.1   2   3   0.00075      0.11   12.9   0.0   258   373   243   361   233   367 0.82 -
SOLCI007478000       -            589 EOG09360DTF          -            490   2.4e-08   34.9   0.1   3   3    0.0007       0.1   13.0   0.0   315   407   369   461   360   469 0.81 -
SOLCI004915200       -            542 EOG09360DTF          -            490   3.3e-08   34.4   0.0   1   3     0.083        12    6.2   0.0   289   345   149   203   132   207 0.74 -
SOLCI004915200       -            542 EOG09360DTF          -            490   3.3e-08   34.4   0.0   2   3    0.0081       1.2    9.5   0.0   260   348   223   307   205   316 0.78 -
SOLCI004915200       -            542 EOG09360DTF          -            490   3.3e-08   34.4   0.0   3   3   0.00021      0.03   14.7   0.0   250   338   374   463   330   476 0.85 -
SOLCI004636700       -            698 EOG09360DTF          -            490     4e-08   34.1   0.5   1   5       6.5   9.4e+02   -0.1   0.0   285   340   108   159    54   178 0.72 -
SOLCI004636700       -            698 EOG09360DTF          -            490     4e-08   34.1   0.5   2   5      0.09        13    6.1   0.0   273   338   197   258   180   263 0.82 -
SOLCI004636700       -            698 EOG09360DTF          -            490     4e-08   34.1   0.5   3   5       1.7   2.5e+02    1.8   0.0   269   341   294   362   271   371 0.72 -
SOLCI004636700       -            698 EOG09360DTF          -            490     4e-08   34.1   0.5   4   5    0.0012      0.17   12.3   0.1   250   383   372   500   364   514 0.85 -
SOLCI004636700       -            698 EOG09360DTF          -            490     4e-08   34.1   0.5   5   5     0.045       6.5    7.0   0.1   266   388   524   642   497   668 0.77 -
SOLCI005832900       -            510 EOG09360DTF          -            490   4.5e-08   34.0   0.0   1   2       0.5        72    3.6   0.0   385   462    81   167    58   199 0.72 -
SOLCI005832900       -            510 EOG09360DTF          -            490   4.5e-08   34.0   0.0   2   2   1.9e-08   2.7e-06   28.1   0.0   278   408   325   458   294   501 0.85 -
SOLCI000194500       -            625 EOG09360DTF          -            490   5.5e-08   33.7   3.1   1   5       1.1   1.5e+02    2.5   0.0   311   354    88   131    78   145 0.85 -
SOLCI000194500       -            625 EOG09360DTF          -            490   5.5e-08   33.7   3.1   2   5      0.11        16    5.8   0.0   272   339   185   251   173   253 0.84 -
SOLCI000194500       -            625 EOG09360DTF          -            490   5.5e-08   33.7   3.1   3   5   0.00016     0.023   15.1   0.0   259   413   237   383   227   391 0.82 -
SOLCI000194500       -            625 EOG09360DTF          -            490   5.5e-08   33.7   3.1   4   5     0.036       5.3    7.3   0.1   315   372   391   444   377   497 0.82 -
SOLCI000194500       -            625 EOG09360DTF          -            490   5.5e-08   33.7   3.1   5   5       4.7   6.7e+02    0.4   0.0   256   302   468   515   454   537 0.69 -
SOLCI000288900       -            605 EOG09360DTF          -            490   5.6e-08   33.6   0.4   1   3    0.0013      0.18   12.2   0.1   243   347    99   203    67   224 0.87 -
SOLCI000288900       -            605 EOG09360DTF          -            490   5.6e-08   33.6   0.4   2   3       8.6   1.2e+03   -0.5   0.0   294   359   216   286   200   302 0.53 -
SOLCI000288900       -            605 EOG09360DTF          -            490   5.6e-08   33.6   0.4   3   3   2.8e-05     0.004   17.6   0.0   243   335   302   395   288   404 0.57 -
SOLCI007161600       -            555 EOG09360DTF          -            490   6.7e-08   33.4   0.2   1   3    0.0012      0.17   12.2   0.0   306   346   147   187   119   197 0.85 -
SOLCI007161600       -            555 EOG09360DTF          -            490   6.7e-08   33.4   0.2   2   3   2.9e-05    0.0042   17.6   0.0   243   408   189   350   186   365 0.93 -
SOLCI007161600       -            555 EOG09360DTF          -            490   6.7e-08   33.4   0.2   3   3       1.5   2.1e+02    2.1   0.0   144   297   330   376   324   488 0.48 -
SOLCI007179400       -            482 EOG09360DTF          -            490   6.9e-08   33.3   4.3   1   3   5.4e-07   7.8e-05   23.3   2.7   147   377    52   281    46   292 0.85 -
SOLCI007179400       -            482 EOG09360DTF          -            490   6.9e-08   33.3   4.3   2   3       0.3        44    4.3   0.1   260   318   234   292   232   314 0.81 -
SOLCI007179400       -            482 EOG09360DTF          -            490   6.9e-08   33.3   4.3   3   3     0.029       4.1    7.7   0.0   244   306   358   419   307   428 0.55 -
SOLCI006728300       -            871 EOG09360DTF          -            490   8.2e-08   33.1   0.6   1   3      0.14        21    5.4   0.0   234   302   246   315   226   319 0.62 -
SOLCI006728300       -            871 EOG09360DTF          -            490   8.2e-08   33.1   0.6   2   3   6.7e-05    0.0096   16.4   0.1   236   368   403   535   359   542 0.86 -
SOLCI006728300       -            871 EOG09360DTF          -            490   8.2e-08   33.1   0.6   3   3     0.047       6.7    7.0   0.0   259   339   579   659   563   673 0.88 -
SOLCI006221800       -            453 EOG09360DTF          -            490   1.5e-07   32.2   0.0   1   2       7.6   1.1e+03   -0.3   0.0   321   450   143   172    70   212 0.53 -
SOLCI006221800       -            453 EOG09360DTF          -            490   1.5e-07   32.2   0.0   2   2   5.9e-09   8.5e-07   29.8   0.0   286   421   244   375   236   423 0.91 -
SOLCI003109000       -            456 EOG09360DTF          -            490   1.6e-07   32.2   0.1   1   4       1.7   2.4e+02    1.9   0.0   244   290    75   121    70   173 0.73 -
SOLCI003109000       -            456 EOG09360DTF          -            490   1.6e-07   32.2   0.1   2   4   6.4e-05    0.0092   16.4   0.0   244   368   176   298   160   314 0.74 -
SOLCI003109000       -            456 EOG09360DTF          -            490   1.6e-07   32.2   0.1   3   4   2.7e-05    0.0039   17.7   0.0   252   407   219   372   212   378 0.79 -
SOLCI003109000       -            456 EOG09360DTF          -            490   1.6e-07   32.2   0.1   4   4      0.29        42    4.4   0.0   248   324   318   392   310   408 0.79 -
SOLCI002836800       -            596 EOG09360DTF          -            490     2e-07   31.8   0.3   1   2      0.03       4.4    7.6   0.0   308   358   291   340   282   369 0.71 -
SOLCI002836800       -            596 EOG09360DTF          -            490     2e-07   31.8   0.3   2   2   1.6e-06   0.00022   21.8   0.0   254   406   342   490   337   495 0.83 -
SOLCI002338600       -            706 EOG09360DTF          -            490     2e-07   31.8   0.0   1   3    0.0092       1.3    9.3   0.0   245   310   203   268   180   306 0.76 -
SOLCI002338600       -            706 EOG09360DTF          -            490     2e-07   31.8   0.0   2   3     0.011       1.6    9.1   0.0   289   408   313   427   293   439 0.57 -
SOLCI002338600       -            706 EOG09360DTF          -            490     2e-07   31.8   0.0   3   3   0.00058     0.083   13.3   0.0   291   406   385   496   375   501 0.84 -
SOLCI001246800       -           1038 EOG09360DTF          -            490   3.3e-07   31.1   0.3   1   5      0.11        16    5.7   0.0   277   358    95   172    86   184 0.89 -
SOLCI001246800       -           1038 EOG09360DTF          -            490   3.3e-07   31.1   0.3   2   5       3.2   4.6e+02    1.0   0.0   293   347   314   364   232   385 0.69 -
SOLCI001246800       -           1038 EOG09360DTF          -            490   3.3e-07   31.1   0.3   3   5      0.13        18    5.6   0.1   257   341   480   560   467   580 0.74 -
SOLCI001246800       -           1038 EOG09360DTF          -            490   3.3e-07   31.1   0.3   4   5       0.4        58    3.9   0.1   274   407   528   657   504   670 0.49 -
SOLCI001246800       -           1038 EOG09360DTF          -            490   3.3e-07   31.1   0.3   5   5    0.0036      0.52   10.7   0.0   280   371   737   829   706   839 0.70 -
SOLCI000794400       -            632 EOG09360DTF          -            490   4.4e-07   30.7   0.4   1   2    0.0089       1.3    9.4   0.1   254   337   167   242   142   267 0.53 -
SOLCI000794400       -            632 EOG09360DTF          -            490   4.4e-07   30.7   0.4   2   2   9.5e-06    0.0014   19.2   0.0   266   408   278   415   272   480 0.90 -
SOLCI000643300       -            605 EOG09360DTF          -            490   4.5e-07   30.7   0.0   1   3    0.0084       1.2    9.5   0.0   272   414    93   230    87   239 0.90 -
SOLCI000643300       -            605 EOG09360DTF          -            490   4.5e-07   30.7   0.0   2   3         1   1.5e+02    2.6   0.0   419   459   276   316   255   321 0.83 -
SOLCI000643300       -            605 EOG09360DTF          -            490   4.5e-07   30.7   0.0   3   3   0.00011     0.015   15.7   0.0   252   336   310   395   301   397 0.90 -
SOLCI005783200       -            285 EOG09360DTF          -            490     5e-07   30.5   0.1   1   2      0.51        73    3.6   0.0   212   267   146   203   136   214 0.77 -
SOLCI005783200       -            285 EOG09360DTF          -            490     5e-07   30.5   0.1   2   2   2.9e-07   4.2e-05   24.1   0.0   248   313   219   284   208   285 0.92 -
SOLCI000074000       -            467 EOG09360DTF          -            490     6e-07   30.2   1.0   1   2     0.074        11    6.3   0.0   308   339   179   210   170   219 0.88 -
SOLCI000074000       -            467 EOG09360DTF          -            490     6e-07   30.2   1.0   2   2   3.2e-06   0.00046   20.7   0.1   238   352   286   400   266   422 0.81 -
SOLCI006353400       -            401 EOG09360DTF          -            490   6.6e-07   30.1   0.1   1   3   6.4e-06   0.00092   19.7   0.1   252   366     7   117     3   135 0.82 -
SOLCI006353400       -            401 EOG09360DTF          -            490   6.6e-07   30.1   0.1   2   3    0.0013      0.18   12.2   0.0   309   408    95   193    91   208 0.70 -
SOLCI006353400       -            401 EOG09360DTF          -            490   6.6e-07   30.1   0.1   3   3     0.078        11    6.3   0.0   251   329   142   217   134   251 0.76 -
SOLCI001655700       -            472 EOG09360DTF          -            490     1e-06   29.5   0.1   1   2   1.9e-06   0.00027   21.5   0.0   243   340    13   106     6   118 0.90 -
SOLCI001655700       -            472 EOG09360DTF          -            490     1e-06   29.5   0.1   2   2       0.4        57    3.9   0.1   321   456   157   293   148   319 0.50 -
SOLCI005620200       -            417 EOG09360DTF          -            490     2e-06   28.5   0.3   1   3      0.89   1.3e+02    2.8   0.0   158   206    71   119    64   129 0.85 -
SOLCI005620200       -            417 EOG09360DTF          -            490     2e-06   28.5   0.3   2   3     0.037       5.3    7.3   0.1   289   339   134   180   122   201 0.81 -
SOLCI005620200       -            417 EOG09360DTF          -            490     2e-06   28.5   0.3   3   3   0.00019     0.028   14.9   0.0   277   415   261   396   238   408 0.89 -
SOLCI002934700       -            481 EOG09360DTF          -            490   2.1e-06   28.5   0.0   1   3      0.29        42    4.4   0.0   293   343   140   186   123   202 0.79 -
SOLCI002934700       -            481 EOG09360DTF          -            490   2.1e-06   28.5   0.0   2   3   1.3e-05    0.0019   18.7   0.0   307   407   251   350   225   355 0.75 -
SOLCI002934700       -            481 EOG09360DTF          -            490   2.1e-06   28.5   0.0   3   3       7.2     1e+03   -0.2   0.0   251   274   401   424   386   431 0.87 -
SOLCI002464900       -            240 EOG09360DTF          -            490   2.1e-06   28.4   0.0   1   1   1.8e-08   2.5e-06   28.2   0.0   309   464    38   198    15   215 0.83 -
SOLCI004538200       -            504 EOG09360DTF          -            490   2.5e-06   28.2   1.5   1   2     4e-07   5.8e-05   23.7   0.0   256   380   236   362   206   370 0.82 -
SOLCI004538200       -            504 EOG09360DTF          -            490   2.5e-06   28.2   1.5   2   2       1.4     2e+02    2.2   0.2   242   338   399   495   368   500 0.80 -
SOLCI000407500       -            406 EOG09360DTF          -            490   2.6e-06   28.2   0.0   1   2     3e-06   0.00043   20.8   0.0   259   373    57   171    41   194 0.86 -
SOLCI000407500       -            406 EOG09360DTF          -            490   2.6e-06   28.2   0.0   2   2      0.16        23    5.2   0.0   264   320   272   328   244   345 0.85 -
SOLCI002464800       -            234 EOG09360DTF          -            490   3.6e-06   27.7   0.0   1   1   0.00015     0.022   15.2   0.1   261   350   146   233   141   234 0.89 -
SOLCI006245500       -            603 EOG09360DTF          -            490   3.9e-06   27.6   0.1   1   3       8.2   1.2e+03   -0.4   0.0   312   342   220   250   191   265 0.61 -
SOLCI006245500       -            603 EOG09360DTF          -            490   3.9e-06   27.6   0.1   2   3      0.49        71    3.6   0.0   304   349   311   358   280   368 0.66 -
SOLCI006245500       -            603 EOG09360DTF          -            490   3.9e-06   27.6   0.1   3   3   1.9e-05    0.0028   18.2   0.0   287   454   400   568   390   575 0.86 -
SOLCI002665900       -            528 EOG09360DTF          -            490     7e-06   26.7   0.0   1   2      0.14        20    5.5   0.0   301   342   174   211   143   220 0.82 -
SOLCI002665900       -            528 EOG09360DTF          -            490     7e-06   26.7   0.0   2   2   3.9e-05    0.0056   17.2   0.0   267   402   272   403   246   411 0.86 -
SOLCI000806600       -            891 EOG09360DTF          -            490   1.1e-05   26.0   0.0   1   3      0.02       2.8    8.2   0.0   260   370    90   199    77   218 0.89 -
SOLCI000806600       -            891 EOG09360DTF          -            490   1.1e-05   26.0   0.0   2   3   0.00036     0.052   13.9   0.0   277   409   211   349   201   358 0.83 -
SOLCI000806600       -            891 EOG09360DTF          -            490   1.1e-05   26.0   0.0   3   3       7.8   1.1e+03   -0.3   0.0   205   272   798   867   774   877 0.76 -
SOLCI007508800       -            478 EOG09360DTF          -            490   1.4e-05   25.7   0.0   1   1   1.8e-07   2.5e-05   24.9   0.0   278   416   259   399   222   424 0.82 -
SOLCI000844300       -            213 EOG09360DTF          -            490   2.3e-05   25.0   0.0   1   1   2.2e-07   3.1e-05   24.6   0.0   252   314     3    65     1    82 0.92 -
SOLCI005040000       -            636 EOG09360DTF          -            490   2.5e-05   24.9   0.2   1   1   8.2e-07   0.00012   22.7   0.2   260   436   279   456   268   471 0.71 -
SOLCI003417500       -            751 EOG09360DTF          -            490   6.1e-05   23.6   0.3   1   5       4.2   6.1e+02    0.5   0.0   294   345   196   244   149   270 0.78 -
SOLCI003417500       -            751 EOG09360DTF          -            490   6.1e-05   23.6   0.3   2   5       2.5   3.7e+02    1.3   0.0   301   354   270   323   223   328 0.72 -
SOLCI003417500       -            751 EOG09360DTF          -            490   6.1e-05   23.6   0.3   3   5    0.0055       0.8   10.1   0.0   244   374   314   440   285   455 0.67 -
SOLCI003417500       -            751 EOG09360DTF          -            490   6.1e-05   23.6   0.3   4   5      0.22        32    4.7   0.0   273   328   409   464   402   504 0.78 -
SOLCI003417500       -            751 EOG09360DTF          -            490   6.1e-05   23.6   0.3   5   5      0.08        12    6.2   0.0   276   368   513   606   491   615 0.73 -
SOLCI003556900       -            534 EOG09360DTF          -            490   6.1e-05   23.6   0.2   1   2   3.5e-05     0.005   17.3   0.1   256   362   182   280   151   298 0.77 -
SOLCI003556900       -            534 EOG09360DTF          -            490   6.1e-05   23.6   0.2   2   2       1.2   1.7e+02    2.3   0.0   288   406   311   437   271   445 0.63 -
SOLCI004519700       -            400 EOG09360DTF          -            490   6.2e-05   23.6   0.2   1   1   7.9e-07   0.00011   22.7   0.2   166   335    75   245    63   363 0.79 -
SOLCI005192800       -            605 EOG09360DTF          -            490   6.4e-05   23.6   0.0   1   2      0.02       2.9    8.2   0.0   243   341   101   199    57   224 0.65 -
SOLCI005192800       -            605 EOG09360DTF          -            490   6.4e-05   23.6   0.0   2   2   0.00073       0.1   13.0   0.0   311   432   301   424   276   462 0.77 -
SOLCI003280800       -            713 EOG09360DTF          -            490   7.8e-05   23.3   3.6   1   2     0.003      0.43   10.9   0.0   213   307   411   506   395   509 0.77 -
SOLCI003280800       -            713 EOG09360DTF          -            490   7.8e-05   23.3   3.6   2   2    0.0018      0.25   11.7   0.5   157   278   542   671   532   694 0.73 -
SOLCI001911000       -            768 EOG09360DTF          -            490   0.00011   22.8   0.0   1   1   1.6e-06   0.00022   21.8   0.0   292   374   286   368   254   387 0.89 -
SOLCI005795600       -            687 EOG09360DTF          -            490   0.00017   22.2   0.0   1   2     0.069       9.9    6.4   0.0   310   340    75   105    69   112 0.88 -
SOLCI005795600       -            687 EOG09360DTF          -            490   0.00017   22.2   0.0   2   2    0.0018      0.26   11.6   0.0   256   440   294   482   282   501 0.69 -
SOLCI004114400       -            466 EOG09360DTF          -            490   0.00021   21.9   0.0   1   1   2.7e-06   0.00039   21.0   0.0   275   408   151   282    92   312 0.86 -
SOLCI004088300       -            238 EOG09360DTF          -            490   0.00039   21.0   0.0   1   1   3.1e-06   0.00044   20.8   0.0   266   356   105   196    48   215 0.86 -
SOLCI000797300       -            259 EOG09360DTF          -            490   0.00051   20.6   0.0   1   2       1.3   1.8e+02    2.3   0.1    76   152    74   152    55   166 0.55 -
SOLCI000797300       -            259 EOG09360DTF          -            490   0.00051   20.6   0.0   2   2   9.9e-06    0.0014   19.1   0.0   212   329   106   227    97   247 0.79 -
SOLCI003460600       -            459 EOG09360DTF          -            490   0.00067   20.2   0.0   1   3       2.1     3e+02    1.6   0.0   250   288   120   161    96   173 0.68 -
SOLCI003460600       -            459 EOG09360DTF          -            490   0.00067   20.2   0.0   2   3   0.00013     0.018   15.5   0.0   257   333   205   281   189   288 0.88 -
SOLCI003460600       -            459 EOG09360DTF          -            490   0.00067   20.2   0.0   3   3      0.36        51    4.1   0.0   131   176   252   297   251   308 0.94 -
SOLCI003934000       -            602 EOG09360DTF          -            490   0.00072   20.1   0.0   1   2       8.2   1.2e+03   -0.4   0.0   329   451    57   189    18   201 0.63 -
SOLCI003934000       -            602 EOG09360DTF          -            490   0.00072   20.1   0.0   2   2   2.8e-05     0.004   17.6   0.0   229   333   285   390   270   481 0.74 -
SOLCI002442400       -            142 EOG09360DTF          -            490    0.0015   19.1   0.2   1   2    0.0043      0.62   10.4   0.0   131   182    27    79    16    84 0.83 -
SOLCI002442400       -            142 EOG09360DTF          -            490    0.0015   19.1   0.2   2   2     0.048       6.9    7.0   0.1   273   327    84   137    81   141 0.85 -
SOLCI002114100       -            727 EOG09360DTF          -            490    0.0015   19.1   0.9   1   1   2.5e-05    0.0036   17.8   0.6   285   423   340   473   337   493 0.86 -
SOLCI006787800       -            567 EOG09360DTF          -            490      0.01   16.3   0.0   1   1    0.0001     0.015   15.7   0.0   257   370   148   261    92   270 0.83 -
SOLCI001092000       -            257 EOG09360DTF          -            490      0.01   16.3   0.1   1   2    0.0078       1.1    9.6   0.0   310   349    50    89    42   121 0.85 -
SOLCI001092000       -            257 EOG09360DTF          -            490      0.01   16.3   0.1   2   2       0.2        29    4.9   0.0   170   264   150   246   141   253 0.73 -
SOLCI001037700       -             74 EOG09360DTF          -            490     0.011   16.2   0.0   1   1   7.8e-05     0.011   16.2   0.0   301   355     1    55     1    69 0.89 -
SOLCI003152100       -            503 EOG09360DTF          -            490     0.011   16.1   0.0   1   2       3.7   5.3e+02    0.7   0.0   251   300   246   293   241   308 0.80 -
SOLCI003152100       -            503 EOG09360DTF          -            490     0.011   16.1   0.0   2   2   0.00088      0.13   12.7   0.0   252   344   354   446   338   476 0.83 -
SOLCI001037500       -             84 EOG09360DTF          -            490     0.026   15.0   0.0   1   1   0.00018     0.026   15.0   0.0   266   318     1    53     1    81 0.66 -
SOLCI002278200       -            639 EOG09360DTF          -            490     0.027   14.9   0.1   1   2       1.4     2e+02    2.1   0.0   274   338    25    92     5   134 0.74 -
SOLCI002278200       -            639 EOG09360DTF          -            490     0.027   14.9   0.1   2   2    0.0087       1.2    9.4   0.2   162   369   168   377   158   386 0.67 -
SOLCI000216700       -             64 EOG09360DTF          -            490     0.061   13.7   0.1   1   1   0.00058     0.084   13.3   0.1   300   346     8    54     2    63 0.59 -
SOLCI006700700       -             95 EOG09360DTF          -            490     0.086   13.2   0.0   1   1    0.0006     0.086   13.2   0.0   253   314    20    79     8    94 0.84 -
SOLCI000805900       -             98 EOG09360DTF          -            490      0.12   12.8   0.0   1   1   0.00081      0.12   12.8   0.0   310   363    33    86    12    96 0.81 -
SOLCI000971700       -            311 EOG09360DTF          -            490      0.13   12.6   0.0   1   1    0.0015      0.22   11.9   0.0   290   330    13    53     9    60 0.88 -
SOLCI000063800       -            262 EOG09360DTF          -            490      0.27   11.6   0.4   1   1    0.0026      0.37   11.2   0.4   264   404     5   142     2   152 0.69 -
SOLCI000151700       -            253 EOG09360DTF          -            490      0.33   11.3   0.0   1   1    0.0046      0.66   10.3   0.0   315   403   134   223   123   233 0.69 -
SOLCI004257000       -            198 EOG09360DTF          -            490      0.37   11.2   0.0   1   1    0.0039      0.56   10.6   0.0   281   326    93   133    90   155 0.76 -
SOLCI007104300       -            106 EOG09360DTF          -            490       0.8   10.0   0.0   1   1    0.0056      0.81   10.0   0.0   308   341    23    56     8    80 0.90 -
#
# Program:         hmmsearch
# Version:         3.1b2 (February 2015)
# Pipeline mode:   SEARCH
# Query file:      /home/pgsb/tetiana.nosenko/lineages/embryophyta_odb9//hmms/EOG09360DTF.hmm
# Target file:     /nfs/pgsb/data/S_chilense/Schilense_genome/Solanum_chilense_v3.3_protein.fa
# Option settings: hmmsearch -o ./tmp/temp_Schil_BUSCO_prot_1362887668 --domtblout /home/ibis/tetiana.nosenko/Documents/S_chilense/11_S_chilense_genome/Schilense_genome_sequence/BUSCO_assessment/run_Schil_BUSCO_prot/hmmer_output/EOG09360DTF.out.1 --cpu 1 /home/pgsb/tetiana.nosenko/lineages/embryophyta_odb9//hmms/EOG09360DTF.hmm /nfs/pgsb/data/S_chilense/Schilense_genome/Solanum_chilense_v3.3_protein.fa 
# Current dir:     /home/ibis/tetiana.nosenko/Documents/S_chilense/11_S_chilense_genome/Schilense_genome_sequence/BUSCO_assessment
# Date:            Wed Mar  8 09:22:16 2017
# [ok]
```
