## Supplementary material for "The *de novo* reference genome and transcriptome assemblies of the wild tomato species *Solanum chilense*": EOG09360DUR.out.1

```
#                                                                            --- full sequence --- -------------- this domain -------------   hmm coord   ali coord   env coord
# target name        accession   tlen query name           accession   qlen   E-value  score  bias   #  of  c-Evalue  i-Evalue  score  bias  from    to  from    to  from    to  acc description of target
#------------------- ---------- ----- -------------------- ---------- ----- --------- ------ ----- --- --- --------- --------- ------ ----- ----- ----- ----- ----- ----- ----- ---- ---------------------
SOLCI006126400       -            416 EOG09360DUR          -            298  5.2e-144  480.9   0.9   1   2   0.00015      0.27   12.3   1.0     1    36     5    40     5    65 0.79 -
SOLCI006126400       -            416 EOG09360DUR          -            298  5.2e-144  480.9   0.9   2   2  2.8e-147  5.2e-144  480.9   0.9    30   298   140   413   109   413 0.88 -
SOLCI006441700       -            156 EOG09360DUR          -            298   6.3e-12   47.2   0.2   1   1   3.9e-15   7.3e-12   47.0   0.2    63   164     3   112     1   129 0.83 -
SOLCI002704600       -            540 EOG09360DUR          -            298   1.9e-06   29.3   0.0   1   1   1.7e-09   3.1e-06   28.5   0.0    61   115    66   120    37   152 0.84 -
SOLCI007372400       -            555 EOG09360DUR          -            298   1.1e-05   26.7   0.0   1   1     1e-08   1.9e-05   26.0   0.0    23   126    46   158    28   170 0.73 -
SOLCI002240300       -            293 EOG09360DUR          -            298   1.3e-05   26.5   0.0   1   1   1.2e-08   2.2e-05   25.8   0.0    37   106    90   161    77   168 0.75 -
SOLCI003113600       -            117 EOG09360DUR          -            298   6.9e-05   24.1   0.1   1   1   4.3e-08   8.1e-05   23.9   0.1    37   102    24    91     6   100 0.73 -
SOLCI000857400       -            285 EOG09360DUR          -            298   0.00085   20.6   0.1   1   1   8.5e-07    0.0016   19.7   0.1    59   104     5    50     1    62 0.93 -
SOLCI005807600       -            145 EOG09360DUR          -            298    0.0013   20.0   1.3   1   1   7.7e-07    0.0014   19.8   1.3   194   247    31    83    18   112 0.80 -
SOLCI002465000       -            479 EOG09360DUR          -            298    0.0014   19.9   0.1   1   1   1.2e-06    0.0022   19.2   0.1    51   102    40    91     8    98 0.74 -
SOLCI001095000       -             65 EOG09360DUR          -            298    0.0046   18.1   0.6   1   1   2.6e-06    0.0049   18.0   0.6    60   104     8    55     2    60 0.89 -
SOLCI006588900       -             84 EOG09360DUR          -            298    0.0059   17.8   0.3   1   1   3.8e-06    0.0072   17.5   0.3    61   110     9    61     4    81 0.77 -
SOLCI006135900       -             88 EOG09360DUR          -            298     0.006   17.7   0.2   1   1   3.5e-06    0.0065   17.6   0.2    60   105     8    56     3    85 0.85 -
SOLCI005079400       -            250 EOG09360DUR          -            298     0.011   16.8   0.5   1   1     9e-06     0.017   16.3   0.5    67   110     5    48     2    59 0.92 -
SOLCI000612100       -            391 EOG09360DUR          -            298     0.012   16.7   0.3   1   1   1.1e-05     0.021   16.0   0.3    64    96    17    49    10    56 0.90 -
SOLCI004409500       -            534 EOG09360DUR          -            298     0.015   16.5   0.0   1   1   1.3e-05     0.025   15.7   0.0    61    89    47    75     9    84 0.79 -
SOLCI004499500       -            150 EOG09360DUR          -            298     0.021   16.0   0.1   1   1   1.3e-05     0.025   15.7   0.1    64   104    12    55     5    85 0.83 -
SOLCI003628300       -             89 EOG09360DUR          -            298     0.034   15.3   0.1   1   1   1.8e-05     0.034   15.3   0.1    60   104     8    55     2    81 0.83 -
SOLCI000378000       -            151 EOG09360DUR          -            298     0.036   15.2   0.1   1   1   2.7e-05      0.05   14.7   0.1    60   103     8    54     3    60 0.82 -
SOLCI004529800       -             75 EOG09360DUR          -            298     0.067   14.3   0.1   1   1     4e-05     0.074   14.2   0.1    60   103     8    54     3    65 0.81 -
SOLCI000633600       -            163 EOG09360DUR          -            298     0.074   14.2   4.5   1   2    0.0005      0.93   10.6   0.3   191   214    32    56    24    70 0.82 -
SOLCI000633600       -            163 EOG09360DUR          -            298     0.074   14.2   4.5   2   2     0.017        32    5.5   0.4   192   214   100   123    88   137 0.82 -
SOLCI000617300       -             88 EOG09360DUR          -            298      0.09   13.9   0.1   1   1   5.9e-05      0.11   13.6   0.1    60   103     8    54     3    61 0.81 -
SOLCI000114200       -             88 EOG09360DUR          -            298      0.11   13.6   0.0   1   1     7e-05      0.13   13.4   0.0    60   104     8    55     3    66 0.79 -
SOLCI005450400       -             88 EOG09360DUR          -            298      0.11   13.6   0.1   1   1     6e-05      0.11   13.6   0.1    60   104     8    55     3    84 0.84 -
SOLCI005827000       -            280 EOG09360DUR          -            298      0.13   13.3   0.1   1   1   9.7e-05      0.18   12.9   0.1    49   103     4    58     1    62 0.85 -
SOLCI004110600       -            147 EOG09360DUR          -            298      0.16   13.1   0.1   1   1   9.6e-05      0.18   12.9   0.1    61   104     6    52     2    80 0.82 -
SOLCI002241800       -            214 EOG09360DUR          -            298      0.18   12.9   0.3   1   1   0.00013      0.23   12.5   0.3    52   110    65   119    19   127 0.66 -
SOLCI005227100       -             96 EOG09360DUR          -            298      0.19   12.8   0.1   1   1   0.00013      0.24   12.5   0.1    60   102     8    53     3    61 0.80 -
SOLCI002845300       -            190 EOG09360DUR          -            298      0.23   12.5   0.0   1   1   0.00019      0.36   11.9   0.0    43    90    33    90    12   100 0.68 -
SOLCI002350100       -            145 EOG09360DUR          -            298      0.24   12.5   0.0   1   2       7.9   1.5e+04   -3.2   0.7    84    97    10    23     9    44 0.71 -
SOLCI002350100       -            145 EOG09360DUR          -            298      0.24   12.5   0.0   2   2   0.00013      0.24   12.5   0.0    48   105    83   140    62   144 0.83 -
SOLCI000032700       -            136 EOG09360DUR          -            298      0.25   12.4   3.2   1   1   0.00014      0.26   12.4   3.2    19    68     7    53     1    95 0.65 -
SOLCI004668100       -             88 EOG09360DUR          -            298      0.25   12.4   0.0   1   1   0.00015      0.28   12.3   0.0    65   104    13    55     4    70 0.75 -
SOLCI007093300       -            456 EOG09360DUR          -            298      0.33   12.1   0.2   1   1   0.00029      0.54   11.3   0.2    60   120    13    74     2    97 0.86 -
SOLCI000893600       -            167 EOG09360DUR          -            298      0.37   11.9   0.2   1   1   0.00034      0.63   11.1   0.2    57   107     2    51     1    56 0.90 -
SOLCI004182500       -            138 EOG09360DUR          -            298      0.59   11.2   0.1   1   1   0.00035      0.66   11.1   0.1    60   103     8    54     3    86 0.82 -
SOLCI003193000       -             88 EOG09360DUR          -            298      0.63   11.1   0.1   1   1   0.00044      0.82   10.7   0.1    60    95     8    46     3    59 0.79 -
SOLCI006200800       -            151 EOG09360DUR          -            298      0.74   10.9   0.4   1   1   0.00055         1   10.4   0.1    61   102     9    53     5    63 0.78 -
#
# Program:         hmmsearch
# Version:         3.1b2 (February 2015)
# Pipeline mode:   SEARCH
# Query file:      /home/pgsb/tetiana.nosenko/lineages/embryophyta_odb9//hmms/EOG09360DUR.hmm
# Target file:     /nfs/pgsb/data/S_chilense/Schilense_genome/Solanum_chilense_v3.3_protein.fa
# Option settings: hmmsearch -o ./tmp/temp_Schil_BUSCO_prot_1362887668 --domtblout /home/ibis/tetiana.nosenko/Documents/S_chilense/11_S_chilense_genome/Schilense_genome_sequence/BUSCO_assessment/run_Schil_BUSCO_prot/hmmer_output/EOG09360DUR.out.1 --cpu 1 /home/pgsb/tetiana.nosenko/lineages/embryophyta_odb9//hmms/EOG09360DUR.hmm /nfs/pgsb/data/S_chilense/Schilense_genome/Solanum_chilense_v3.3_protein.fa 
# Current dir:     /home/ibis/tetiana.nosenko/Documents/S_chilense/11_S_chilense_genome/Schilense_genome_sequence/BUSCO_assessment
# Date:            Wed Mar  8 09:22:09 2017
# [ok]
```
