## Supplementary material for "The *de novo* reference genome and transcriptome assemblies of the wild tomato species *Solanum chilense*": EOG09360DV4.out.1

```
#                                                                            --- full sequence --- -------------- this domain -------------   hmm coord   ali coord   env coord
# target name        accession   tlen query name           accession   qlen   E-value  score  bias   #  of  c-Evalue  i-Evalue  score  bias  from    to  from    to  from    to  acc description of target
#------------------- ---------- ----- -------------------- ---------- ----- --------- ------ ----- --- --- --------- --------- ------ ----- ----- ----- ----- ----- ----- ----- ---- ---------------------
SOLCI004303100       -            346 EOG09360DV4          -            320  1.1e-169  565.6  22.3   1   1  2.6e-172  2.1e-169  564.7  22.3     1   320     7   346     7   346 0.96 -
SOLCI001496100       -            607 EOG09360DV4          -            320   3.1e-55  189.6  32.7   1   5   1.8e-07   0.00015   23.1   0.2   221   270   123   173   111   182 0.80 -
SOLCI001496100       -            607 EOG09360DV4          -            320   3.1e-55  189.6  32.7   2   5   1.5e-10   1.2e-07   33.2   0.1   119   191   175   248   172   252 0.93 -
SOLCI001496100       -            607 EOG09360DV4          -            320   3.1e-55  189.6  32.7   3   5   2.4e-17   1.9e-14   55.6   4.5   144   267   252   376   249   377 0.94 -
SOLCI001496100       -            607 EOG09360DV4          -            320   3.1e-55  189.6  32.7   4   5   2.2e-24   1.8e-21   78.7   4.9    84   263   345   527   341   532 0.95 -
SOLCI001496100       -            607 EOG09360DV4          -            320   3.1e-55  189.6  32.7   5   5   9.1e-15   7.4e-12   47.1   0.5    83   188   473   580   471   584 0.94 -
SOLCI004699000       -            675 EOG09360DV4          -            320   2.6e-52  180.0  48.3   1   4   1.4e-21   1.1e-18   69.5   7.8   124   301    76   252    66   253 0.92 -
SOLCI004699000       -            675 EOG09360DV4          -            320   2.6e-52  180.0  48.3   2   4     2e-11   1.6e-08   36.1   8.1   132   255   238   361   234   364 0.92 -
SOLCI004699000       -            675 EOG09360DV4          -            320   2.6e-52  180.0  48.3   3   4   1.9e-24   1.6e-21   78.8  13.0   119   285   327   493   326   496 0.95 -
SOLCI004699000       -            675 EOG09360DV4          -            320   2.6e-52  180.0  48.3   4   4   1.8e-10   1.4e-07   33.0   2.5    84   195   496   606   494   612 0.86 -
SOLCI000857800       -            643 EOG09360DV4          -            320   1.5e-49  170.9  40.1   1   4   6.2e-16   5.1e-13   50.9   2.5   127   282    60   220    51   224 0.87 -
SOLCI000857800       -            643 EOG09360DV4          -            320   1.5e-49  170.9  40.1   2   4   5.1e-11   4.1e-08   34.8   0.3    95   219   186   311   185   316 0.84 -
SOLCI000857800       -            643 EOG09360DV4          -            320   1.5e-49  170.9  40.1   3   4   7.9e-23   6.4e-20   73.6  18.7   125   287   319   482   311   485 0.92 -
SOLCI000857800       -            643 EOG09360DV4          -            320   1.5e-49  170.9  40.1   4   4   3.2e-12   2.6e-09   38.7   1.8    84   199   483   598   481   612 0.87 -
SOLCI002671600       -            637 EOG09360DV4          -            320   1.7e-49  170.7  20.9   1   3   6.6e-23   5.3e-20   73.8   1.1    89   264   167   348   150   351 0.85 -
SOLCI002671600       -            637 EOG09360DV4          -            320   1.7e-49  170.7  20.9   2   3   5.7e-23   4.7e-20   74.0   5.8    82   256   344   523   337   527 0.93 -
SOLCI002671600       -            637 EOG09360DV4          -            320   1.7e-49  170.7  20.9   3   3   2.2e-10   1.8e-07   32.6   0.6    82   168   528   616   524   636 0.88 -
SOLCI001894000       -            666 EOG09360DV4          -            320   3.6e-44  153.2  20.1   1   4   2.1e-17   1.7e-14   55.7   0.2    90   188   194   294   185   297 0.90 -
SOLCI001894000       -            666 EOG09360DV4          -            320   3.6e-44  153.2  20.1   2   4   1.5e-09   1.2e-06   30.0   0.1    83   188   291   400   288   407 0.85 -
SOLCI001894000       -            666 EOG09360DV4          -            320   3.6e-44  153.2  20.1   3   4   1.2e-06   0.00098   20.4   1.3   210   300   397   489   396   493 0.88 -
SOLCI001894000       -            666 EOG09360DV4          -            320   3.6e-44  153.2  20.1   4   4   3.6e-19     3e-16   61.5   5.9    83   252   477   652   471   666 0.87 -
SOLCI004885100       -            641 EOG09360DV4          -            320   6.9e-44  152.3  24.1   1   3   2.1e-17   1.7e-14   55.7   0.5    90   200   170   282   161   295 0.87 -
SOLCI004885100       -            641 EOG09360DV4          -            320   6.9e-44  152.3  24.1   2   3   6.2e-12     5e-09   37.8   0.2    83   199   267   387   267   396 0.88 -
SOLCI004885100       -            641 EOG09360DV4          -            320   6.9e-44  152.3  24.1   3   3   1.6e-21   1.3e-18   69.3  14.1    82   302   398   624   391   637 0.89 -
SOLCI007450700       -            420 EOG09360DV4          -            320     1e-35  125.4  25.1   1   2   5.3e-16   4.3e-13   51.1   4.2    92   190   148   249   148   252 0.92 -
SOLCI007450700       -            420 EOG09360DV4          -            320     1e-35  125.4  25.1   2   2   9.2e-23   7.5e-20   73.3  13.8    82   252   216   394   212   407 0.88 -
SOLCI001305600       -            620 EOG09360DV4          -            320     2e-34  121.2  31.3   1   3   7.5e-20   6.1e-17   63.8   2.9    90   287   147   350   129   352 0.88 -
SOLCI001305600       -            620 EOG09360DV4          -            320     2e-34  121.2  31.3   2   3   4.8e-06    0.0039   18.4   2.7   216   300   356   443   349   447 0.86 -
SOLCI001305600       -            620 EOG09360DV4          -            320     2e-34  121.2  31.3   3   3   3.2e-17   2.6e-14   55.1  11.4    84   257   432   611   430   620 0.86 -
SOLCI000520000       -            364 EOG09360DV4          -            320   1.8e-27   98.4  10.9   1   3      0.15   1.2e+02    3.7   0.1   235   267    71   103    65   107 0.91 -
SOLCI000520000       -            364 EOG09360DV4          -            320   1.8e-27   98.4  10.9   2   3   1.7e-27   1.4e-24   88.9   6.2    95   258   110   278   104   286 0.72 -
SOLCI000520000       -            364 EOG09360DV4          -            320   1.8e-27   98.4  10.9   3   3    0.0097       7.9    7.5   0.0    89   162   261   328   256   353 0.59 -
SOLCI003651800       -            582 EOG09360DV4          -            320   4.9e-27   96.9  31.8   1   3      0.15   1.2e+02    3.6   0.1   168   251    52   140    22   159 0.69 -
SOLCI003651800       -            582 EOG09360DV4          -            320   4.9e-27   96.9  31.8   2   3     6e-16   4.9e-13   50.9  13.9   118   301   178   362   169   368 0.88 -
SOLCI003651800       -            582 EOG09360DV4          -            320   4.9e-27   96.9  31.8   3   3   5.4e-17   4.4e-14   54.4   7.6    87   281   353   546   352   557 0.82 -
SOLCI002918400       -            364 EOG09360DV4          -            320   1.6e-25   92.0  17.7   1   4      0.32   2.6e+02    2.5   0.0    90   115    65    90    19    99 0.71 -
SOLCI002918400       -            364 EOG09360DV4          -            320   1.6e-25   92.0  17.7   2   4   1.2e-09   9.4e-07   30.3   0.4   171   258   111   199    54   203 0.73 -
SOLCI002918400       -            364 EOG09360DV4          -            320   1.6e-25   92.0  17.7   3   4   6.2e-22     5e-19   70.6   6.9    97   285   113   305   106   306 0.90 -
SOLCI002918400       -            364 EOG09360DV4          -            320   1.6e-25   92.0  17.7   4   4   0.00027      0.22   12.7   0.1   137   188   285   335   283   339 0.73 -
SOLCI004409500       -            534 EOG09360DV4          -            320   1.1e-24   89.2  11.7   1   2   1.2e-11   9.7e-09   36.8   0.1   119   201   124   205    92   211 0.92 -
SOLCI004409500       -            534 EOG09360DV4          -            320   1.1e-24   89.2  11.7   2   2   1.3e-07    0.0001   23.6   0.3   183   266   240   323   221   327 0.88 -
SOLCI005888300       -            390 EOG09360DV4          -            320   2.4e-24   88.1  22.9   1   4     1e-12   8.1e-10   40.4   5.7   184   286    58   165    35   167 0.83 -
SOLCI005888300       -            390 EOG09360DV4          -            320   2.4e-24   88.1  22.9   2   4   4.8e-10   3.9e-07   31.6   0.7   221   294   151   221   150   233 0.54 -
SOLCI005888300       -            390 EOG09360DV4          -            320   2.4e-24   88.1  22.9   3   4     0.052        42    5.2   0.2   226   257   230   262   222   268 0.65 -
SOLCI005888300       -            390 EOG09360DV4          -            320   2.4e-24   88.1  22.9   4   4   1.2e-09   9.7e-07   30.2   1.3    83   174   267   360   262   370 0.88 -
SOLCI006285800       -            902 EOG09360DV4          -            320   9.9e-21   76.2  13.9   1   2   0.00014      0.11   13.6   0.3   207   261   604   659   597   666 0.81 -
SOLCI006285800       -            902 EOG09360DV4          -            320   9.9e-21   76.2  13.9   2   2     2e-20   1.6e-17   65.7   8.1   108   282   685   864   661   873 0.84 -
SOLCI007528400       -            554 EOG09360DV4          -            320   1.6e-20   75.5  31.2   1   5       4.5   3.7e+03   -1.2   0.0   183   233    53   106    50   112 0.58 -
SOLCI007528400       -            554 EOG09360DV4          -            320   1.6e-20   75.5  31.2   2   5   5.9e-06    0.0048   18.1   0.8   170   246   143   218   113   229 0.58 -
SOLCI007528400       -            554 EOG09360DV4          -            320   1.6e-20   75.5  31.2   3   5   1.2e-12   9.3e-10   40.2  10.3    83   265   231   404   224   406 0.85 -
SOLCI007528400       -            554 EOG09360DV4          -            320   1.6e-20   75.5  31.2   4   5   2.7e-06    0.0022   19.2   0.4   171   254   387   466   383   467 0.89 -
SOLCI007528400       -            554 EOG09360DV4          -            320   1.6e-20   75.5  31.2   5   5   1.8e-07   0.00015   23.1   2.7   158   244   423   506   410   527 0.79 -
SOLCI004292800       -            606 EOG09360DV4          -            320     1e-19   72.9  12.3   1   4    0.0038       3.1    8.9   0.4    83   195   116   232    93   294 0.59 -
SOLCI004292800       -            606 EOG09360DV4          -            320     1e-19   72.9  12.3   2   4   2.1e-15   1.7e-12   49.1   5.7   106   283   291   467   267   481 0.88 -
SOLCI004292800       -            606 EOG09360DV4          -            320     1e-19   72.9  12.3   3   4     8e-08   6.5e-05   24.2   0.1    86   174   448   546   441   554 0.77 -
SOLCI004292800       -            606 EOG09360DV4          -            320     1e-19   72.9  12.3   4   4   3.1e-05     0.025   15.8   0.0   133   200   475   546   470   578 0.62 -
SOLCI005692300       -            467 EOG09360DV4          -            320   8.6e-19   69.8  22.7   1   6    0.0014       1.1   10.3   0.2   220   252    82   115    76   116 0.87 -
SOLCI005692300       -            467 EOG09360DV4          -            320   8.6e-19   69.8  22.7   2   6   5.6e-10   4.5e-07   31.3   2.6   216   300   104   187    98   205 0.81 -
SOLCI005692300       -            467 EOG09360DV4          -            320   8.6e-19   69.8  22.7   3   6   1.4e-05     0.012   16.8   1.7   213   267   237   294   222   297 0.82 -
SOLCI005692300       -            467 EOG09360DV4          -            320   8.6e-19   69.8  22.7   4   6      0.04        33    5.5   0.3   169   191   310   332   302   357 0.79 -
SOLCI005692300       -            467 EOG09360DV4          -            320   8.6e-19   69.8  22.7   5   6   9.2e-08   7.5e-05   24.0   0.2   174   255   348   428   341   442 0.72 -
SOLCI005692300       -            467 EOG09360DV4          -            320   8.6e-19   69.8  22.7   6   6       1.1   9.1e+02    0.8   0.0    82   104   432   454   426   466 0.80 -
SOLCI000015500       -            642 EOG09360DV4          -            320   4.9e-18   67.4   9.5   1   5      0.18   1.4e+02    3.4   0.3   161   217    83   137    79   186 0.77 -
SOLCI000015500       -            642 EOG09360DV4          -            320   4.9e-18   67.4   9.5   2   5       5.9   4.8e+03   -1.6   0.0   114   139   234   258   215   287 0.69 -
SOLCI000015500       -            642 EOG09360DV4          -            320   4.9e-18   67.4   9.5   3   5   4.9e-15     4e-12   48.0   3.0   143   299   303   458   300   463 0.52 -
SOLCI000015500       -            642 EOG09360DV4          -            320   4.9e-18   67.4   9.5   4   5   2.2e-09   1.8e-06   29.4   0.5    82   174   395   490   391   491 0.83 -
SOLCI000015500       -            642 EOG09360DV4          -            320   4.9e-18   67.4   9.5   5   5     0.004       3.2    8.8   0.0   208   284   473   558   467   588 0.75 -
SOLCI004308400       -            404 EOG09360DV4          -            320   8.3e-18   66.6  18.7   1   2   9.3e-12   7.5e-09   37.2   2.8   170   300    93   218    51   226 0.81 -
SOLCI004308400       -            404 EOG09360DV4          -            320   8.3e-18   66.6  18.7   2   2   6.8e-11   5.5e-08   34.3   8.3    82   243   229   383   221   403 0.84 -
SOLCI006140500       -            589 EOG09360DV4          -            320   1.5e-17   65.8   0.2   1   5    0.0067       5.4    8.1   0.0   144   191   134   181   127   186 0.86 -
SOLCI006140500       -            589 EOG09360DV4          -            320   1.5e-17   65.8   0.2   2   5    0.0045       3.7    8.6   0.0    79   142   199   262   197   278 0.84 -
SOLCI006140500       -            589 EOG09360DV4          -            320   1.5e-17   65.8   0.2   3   5    0.0011       0.9   10.6   0.0   100   199   276   372   269   379 0.85 -
SOLCI006140500       -            589 EOG09360DV4          -            320   1.5e-17   65.8   0.2   4   5    0.0003      0.24   12.5   0.0    95   138   378   422   373   426 0.85 -
SOLCI006140500       -            589 EOG09360DV4          -            320   1.5e-17   65.8   0.2   5   5   3.8e-06    0.0031   18.7   0.0    97   167   440   508   436   539 0.81 -
SOLCI002790000       -            549 EOG09360DV4          -            320   2.6e-17   65.0  17.6   1   3   5.4e-08   4.4e-05   24.8   4.5   119   204   132   216   112   261 0.82 -
SOLCI002790000       -            549 EOG09360DV4          -            320   2.6e-17   65.0  17.6   2   3   2.6e-08   2.1e-05   25.8   0.4   158   285   250   378   238   381 0.86 -
SOLCI002790000       -            549 EOG09360DV4          -            320   2.6e-17   65.0  17.6   3   3   1.6e-08   1.3e-05   26.5   3.9   169   279   339   449   333   469 0.66 -
SOLCI004481000       -            495 EOG09360DV4          -            320   7.3e-17   63.5  26.3   1   3   8.4e-06    0.0068   17.6   6.9   131   293    65   224    56   232 0.83 -
SOLCI004481000       -            495 EOG09360DV4          -            320   7.3e-17   63.5  26.3   2   3   3.2e-15   2.6e-12   48.5  10.9    81   289   241   438   235   446 0.88 -
SOLCI004481000       -            495 EOG09360DV4          -            320   7.3e-17   63.5  26.3   3   3      0.68   5.5e+02    1.5   0.0   208   245   435   471   432   480 0.77 -
SOLCI007320000       -            595 EOG09360DV4          -            320   1.1e-14   56.4   1.7   1   3     2e-11   1.6e-08   36.1   0.3   133   251    87   200    74   204 0.87 -
SOLCI007320000       -            595 EOG09360DV4          -            320   1.1e-14   56.4   1.7   2   3    0.0027       2.2    9.4   0.1   198   244   173   218   170   243 0.88 -
SOLCI007320000       -            595 EOG09360DV4          -            320   1.1e-14   56.4   1.7   3   3   2.9e-05     0.023   15.9   0.0   131   220   296   382   280   409 0.88 -
SOLCI001336200       -            581 EOG09360DV4          -            320   1.1e-14   56.3   6.4   1   5   5.8e-07   0.00047   21.4   0.3   118   196   112   192   101   217 0.85 -
SOLCI001336200       -            581 EOG09360DV4          -            320   1.1e-14   56.3   6.4   2   5       1.1   8.6e+02    0.9   0.1   259   314   179   234   177   238 0.45 -
SOLCI001336200       -            581 EOG09360DV4          -            320   1.1e-14   56.3   6.4   3   5    0.0011      0.86   10.7   0.1   105   192   258   342   250   350 0.60 -
SOLCI001336200       -            581 EOG09360DV4          -            320   1.1e-14   56.3   6.4   4   5      0.14   1.1e+02    3.8   0.0   221   257   354   390   345   401 0.70 -
SOLCI001336200       -            581 EOG09360DV4          -            320   1.1e-14   56.3   6.4   5   5   4.2e-06    0.0034   18.6   0.0   121   201   417   493   410   521 0.83 -
SOLCI005901900       -            981 EOG09360DV4          -            320   1.2e-14   56.2  53.8   1   6     0.029        24    6.0   0.0   176   277   238   338   226   345 0.74 -
SOLCI005901900       -            981 EOG09360DV4          -            320   1.2e-14   56.2  53.8   2   6   2.6e-12   2.1e-09   39.0   6.6   103   251   334   474   311   477 0.92 -
SOLCI005901900       -            981 EOG09360DV4          -            320   1.2e-14   56.2  53.8   3   6     0.058        47    5.0  13.9   136   299   436   602   432   611 0.73 -
SOLCI005901900       -            981 EOG09360DV4          -            320   1.2e-14   56.2  53.8   4   6   1.8e-06    0.0014   19.8   9.2   126   301   649   815   612   818 0.80 -
SOLCI005901900       -            981 EOG09360DV4          -            320   1.2e-14   56.2  53.8   5   6    0.0034       2.8    9.0   7.2    83   227   749   894   740   907 0.72 -
SOLCI005901900       -            981 EOG09360DV4          -            320   1.2e-14   56.2  53.8   6   6     0.014        11    7.0   6.1   135   263   855   972   847   979 0.80 -
SOLCI000280200       -            312 EOG09360DV4          -            320   6.5e-14   53.8   1.5   1   3     1e-09   8.4e-07   30.5   0.0    88   191    55   159    47   161 0.85 -
SOLCI000280200       -            312 EOG09360DV4          -            320   6.5e-14   53.8   1.5   2   3     0.009       7.3    7.7   0.0    86   113   156   183   154   192 0.82 -
SOLCI000280200       -            312 EOG09360DV4          -            320   6.5e-14   53.8   1.5   3   3     5e-05      0.04   15.1   0.1   101   284   217   273   202   293 0.51 -
SOLCI000735300       -            230 EOG09360DV4          -            320   1.7e-13   52.4   0.7   1   1   2.9e-16   2.4e-13   52.0   0.7   136   278    60   206    48   216 0.86 -
SOLCI004089600       -            623 EOG09360DV4          -            320   1.9e-13   52.3   7.1   1   4    0.0048       3.9    8.6   0.5   221   302   163   249   158   263 0.71 -
SOLCI004089600       -            623 EOG09360DV4          -            320   1.9e-13   52.3   7.1   2   4   2.5e-06    0.0021   19.3   0.0   159   287   259   388   245   395 0.79 -
SOLCI004089600       -            623 EOG09360DV4          -            320   1.9e-13   52.3   7.1   3   4    0.0021       1.7    9.7   0.2   223   264   408   449   403   458 0.60 -
SOLCI004089600       -            623 EOG09360DV4          -            320   1.9e-13   52.3   7.1   4   4     3e-05     0.025   15.8   0.0    97   168   469   539   462   581 0.59 -
SOLCI003411700       -            963 EOG09360DV4          -            320   5.9e-13   50.7  22.0   1   5       3.3   2.7e+03   -0.8   0.0   138   192   376   431   366   448 0.79 -
SOLCI003411700       -            963 EOG09360DV4          -            320   5.9e-13   50.7  22.0   2   5   2.3e-06    0.0018   19.5   1.8   122   189   467   534   461   544 0.88 -
SOLCI003411700       -            963 EOG09360DV4          -            320   5.9e-13   50.7  22.0   3   5     9e-06    0.0073   17.5  11.2    83   218   504   630   495   652 0.84 -
SOLCI003411700       -            963 EOG09360DV4          -            320   5.9e-13   50.7  22.0   4   5   0.00047      0.38   11.9   0.1    96   174   719   797   712   801 0.77 -
SOLCI003411700       -            963 EOG09360DV4          -            320   5.9e-13   50.7  22.0   5   5   3.2e-08   2.6e-05   25.6   0.3   107   192   779   866   774   900 0.77 -
SOLCI006159000       -            321 EOG09360DV4          -            320   2.2e-12   48.8   1.3   1   3      0.66   5.4e+02    1.5   0.0     4    50    12    61    10    68 0.83 -
SOLCI006159000       -            321 EOG09360DV4          -            320   2.2e-12   48.8   1.3   2   3   2.2e-08   1.8e-05   26.1   0.1    90   189    62   161    52   168 0.87 -
SOLCI006159000       -            321 EOG09360DV4          -            320   2.2e-12   48.8   1.3   3   3   2.1e-06    0.0017   19.6   0.0    92   146   171   227   164   240 0.82 -
SOLCI006850400       -            722 EOG09360DV4          -            320   3.5e-12   48.1   5.9   1   1   7.4e-15     6e-12   47.4   5.9    80   266   509   706   499   709 0.88 -
SOLCI004987200       -            501 EOG09360DV4          -            320   3.6e-12   48.1   8.1   1   2   3.6e-05     0.029   15.5   1.8    97   241   198   342   191   345 0.36 -
SOLCI004987200       -            501 EOG09360DV4          -            320   3.6e-12   48.1   8.1   2   2   6.4e-10   5.2e-07   31.1   0.5    83   180   363   461   356   473 0.88 -
SOLCI002261200       -            329 EOG09360DV4          -            320   4.8e-11   44.4   4.4   1   2     0.045        37    5.3   0.0    95   139    79   124    66   131 0.82 -
SOLCI002261200       -            329 EOG09360DV4          -            320   4.8e-11   44.4   4.4   2   2   3.3e-12   2.7e-09   38.7   2.6   120   252   179   314   163   325 0.87 -
SOLCI006169900       -            167 EOG09360DV4          -            320   1.7e-10   42.6   0.8   1   1   2.3e-08   1.9e-05   26.0   0.1   116   167   109   160   106   163 0.94 -
SOLCI006564200       -            500 EOG09360DV4          -            320   1.3e-09   39.7   8.0   1   2   1.2e-08   9.6e-06   27.0   2.5   147   267   188   308   184   338 0.75 -
SOLCI006564200       -            500 EOG09360DV4          -            320   1.3e-09   39.7   8.0   2   2   9.5e-05     0.077   14.2   1.1    62   182   330   453   318   460 0.79 -
SOLCI003808900       -            603 EOG09360DV4          -            320   1.1e-08   36.7   2.2   1   2    0.0011      0.93   10.6   1.3    83   168   136   227   111   235 0.67 -
SOLCI003808900       -            603 EOG09360DV4          -            320   1.1e-08   36.7   2.2   2   2     3e-07   0.00025   22.3   0.0   107   309   298   516   292   524 0.74 -
SOLCI002632500       -            916 EOG09360DV4          -            320   5.2e-08   34.4   2.7   1   1   6.6e-10   5.3e-07   31.1   2.7     9   247    44   287    36   309 0.73 -
SOLCI003719600       -            647 EOG09360DV4          -            320     4e-07   31.5   3.0   1   3    0.0044       3.6    8.7   0.0    83   147   131   203    86   210 0.66 -
SOLCI003719600       -            647 EOG09360DV4          -            320     4e-07   31.5   3.0   2   3       0.5     4e+02    1.9   0.0    84   114   235   267   230   275 0.87 -
SOLCI003719600       -            647 EOG09360DV4          -            320     4e-07   31.5   3.0   3   3   5.3e-06    0.0043   18.3   0.9   230   305   285   360   273   375 0.59 -
SOLCI002664500       -            314 EOG09360DV4          -            320   4.1e-07   31.5   1.7   1   1   4.2e-09   3.4e-06   28.5   1.0   171   307   120   265   103   276 0.76 -
SOLCI004252400       -            391 EOG09360DV4          -            320   1.3e-06   29.9   0.1   1   1   2.7e-09   2.2e-06   29.1   0.1   124   209   195   285   164   292 0.81 -
SOLCI001994900       -            312 EOG09360DV4          -            320     9e-06   27.1   5.9   1   2      0.77   6.2e+02    1.3   0.0   208   238     8    37     2    46 0.81 -
SOLCI001994900       -            312 EOG09360DV4          -            320     9e-06   27.1   5.9   2   2   3.9e-08   3.1e-05   25.3   3.9   156   248    55   144    47   196 0.85 -
SOLCI007106200       -           1107 EOG09360DV4          -            320   9.3e-06   27.0   3.1   1   6     0.026        21    6.1   0.0   180   218    83   123    72   151 0.78 -
SOLCI007106200       -           1107 EOG09360DV4          -            320   9.3e-06   27.0   3.1   2   6       5.4   4.4e+03   -1.5   0.0   198   242   175   219   157   224 0.82 -
SOLCI007106200       -           1107 EOG09360DV4          -            320   9.3e-06   27.0   3.1   3   6      0.53   4.3e+02    1.9   0.1   180   241   255   314   228   323 0.80 -
SOLCI007106200       -           1107 EOG09360DV4          -            320   9.3e-06   27.0   3.1   4   6       2.5     2e+03   -0.4   0.0   182   242   353   411   323   418 0.80 -
SOLCI007106200       -           1107 EOG09360DV4          -            320   9.3e-06   27.0   3.1   5   6     0.045        36    5.4   0.0   183   241   450   506   446   512 0.80 -
SOLCI007106200       -           1107 EOG09360DV4          -            320   9.3e-06   27.0   3.1   6   6   0.00019      0.15   13.2   0.0   134   243   490   605   481   612 0.82 -
SOLCI006070700       -            241 EOG09360DV4          -            320   9.9e-06   26.9   2.7   1   3      0.56   4.5e+02    1.8   0.0   106   132     8    34     2    48 0.59 -
SOLCI006070700       -            241 EOG09360DV4          -            320   9.9e-06   26.9   2.7   2   3   3.5e-07   0.00029   22.1   1.6    93   233    47   192    32   202 0.77 -
SOLCI006070700       -            241 EOG09360DV4          -            320   9.9e-06   26.9   2.7   3   3      0.18   1.5e+02    3.4   0.0    94   114   180   200   162   213 0.80 -
SOLCI002510200       -            320 EOG09360DV4          -            320   1.1e-05   26.8   0.2   1   1   2.4e-08   1.9e-05   26.0   0.2   211   265    78   132    38   152 0.68 -
SOLCI006070400       -            311 EOG09360DV4          -            320   1.2e-05   26.6   0.2   1   1   3.2e-08   2.6e-05   25.5   0.1    83   191   112   225    81   244 0.85 -
SOLCI005567200       -            344 EOG09360DV4          -            320   4.8e-05   24.7   3.8   1   3       4.4   3.6e+03   -1.2   0.0   180   219    16    54    11    86 0.77 -
SOLCI005567200       -            344 EOG09360DV4          -            320   4.8e-05   24.7   3.8   2   3     0.052        42    5.2   0.1   176   239   109   170    88   176 0.73 -
SOLCI005567200       -            344 EOG09360DV4          -            320   4.8e-05   24.7   3.8   3   3     3e-06    0.0024   19.1   0.4   178   242   233   300   209   315 0.84 -
SOLCI002808700       -            722 EOG09360DV4          -            320   7.9e-05   24.0   6.5   1   3     0.081        66    4.5   0.2    96   139   211   262   194   274 0.63 -
SOLCI002808700       -            722 EOG09360DV4          -            320   7.9e-05   24.0   6.5   2   3     0.073        59    4.7   0.0    84   114   302   334   293   342 0.89 -
SOLCI002808700       -            722 EOG09360DV4          -            320   7.9e-05   24.0   6.5   3   3   3.5e-05     0.029   15.6   0.6   105   175   353   426   346   446 0.67 -
SOLCI001177800       -            269 EOG09360DV4          -            320   8.7e-05   23.8   2.1   1   3    0.0017       1.4   10.0   0.8   130   191    73   140    32   147 0.72 -
SOLCI001177800       -            269 EOG09360DV4          -            320   8.7e-05   23.8   2.1   2   3      0.73   5.9e+02    1.4   0.0    95   114   145   164   141   175 0.85 -
SOLCI001177800       -            269 EOG09360DV4          -            320   8.7e-05   23.8   2.1   3   3    0.0033       2.7    9.1   0.0   102   146   189   234   177   254 0.75 -
SOLCI001963700       -           1127 EOG09360DV4          -            320   9.8e-05   23.7  10.9   1   6       5.1   4.1e+03   -1.4   0.0   177   220   108   150    88   154 0.84 -
SOLCI001963700       -           1127 EOG09360DV4          -            320   9.8e-05   23.7  10.9   2   6      0.32   2.6e+02    2.5   0.1   180   240   178   239   166   254 0.88 -
SOLCI001963700       -           1127 EOG09360DV4          -            320   9.8e-05   23.7  10.9   3   6       7.7   6.2e+03   -2.0   0.0   178   241   329   390   295   394 0.64 -
SOLCI001963700       -           1127 EOG09360DV4          -            320   9.8e-05   23.7  10.9   4   6       1.2   9.5e+02    0.7   0.0   186   225   478   518   470   543 0.73 -
SOLCI001963700       -           1127 EOG09360DV4          -            320   9.8e-05   23.7  10.9   5   6   6.8e-07   0.00055   21.2   0.2   179   241   594   654   580   658 0.91 -
SOLCI001963700       -           1127 EOG09360DV4          -            320   9.8e-05   23.7  10.9   6   6    0.0053       4.3    8.4   0.5   182   242   645   703   644   707 0.90 -
SOLCI000834500       -            904 EOG09360DV4          -            320   0.00019   22.7   7.0   1   6    0.0015       1.2   10.2   0.0   181   242   117   177    89   185 0.84 -
SOLCI000834500       -            904 EOG09360DV4          -            320   0.00019   22.7   7.0   2   6     0.002       1.6    9.8   0.1    76   218   189   325   179   348 0.86 -
SOLCI000834500       -            904 EOG09360DV4          -            320   0.00019   22.7   7.0   3   6       3.4   2.8e+03   -0.8   0.0   193   218   348   373   332   382 0.82 -
SOLCI000834500       -            904 EOG09360DV4          -            320   0.00019   22.7   7.0   4   6       1.6   1.3e+03    0.2   0.1   175   219   519   566   497   591 0.69 -
SOLCI000834500       -            904 EOG09360DV4          -            320   0.00019   22.7   7.0   5   6       3.6   2.9e+03   -0.9   0.1   184   218   602   638   575   648 0.77 -
SOLCI000834500       -            904 EOG09360DV4          -            320   0.00019   22.7   7.0   6   6         2   1.7e+03   -0.1   0.0   181   242   709   771   693   830 0.53 -
SOLCI001138300       -            591 EOG09360DV4          -            320    0.0005   21.3  14.1   1   3     0.049        39    5.3   0.9   125   215   185   278   177   288 0.70 -
SOLCI001138300       -            591 EOG09360DV4          -            320    0.0005   21.3  14.1   2   3     3e-06    0.0025   19.1   1.5   127   265   285   430   278   437 0.72 -
SOLCI001138300       -            591 EOG09360DV4          -            320    0.0005   21.3  14.1   3   3       0.1        82    4.2   0.3   122   159   485   522   464   538 0.77 -
SOLCI004373100       -            544 EOG09360DV4          -            320    0.0011   20.2   2.2   1   3    0.0011      0.85   10.7   0.0   182   270    37   126    21   141 0.75 -
SOLCI004373100       -            544 EOG09360DV4          -            320    0.0011   20.2   2.2   2   3     0.032        26    5.9   0.0   184   243   212   269   192   276 0.77 -
SOLCI004373100       -            544 EOG09360DV4          -            320    0.0011   20.2   2.2   3   3       1.5   1.2e+03    0.4   0.1   203   244   397   436   373   441 0.80 -
SOLCI000499000       -           1082 EOG09360DV4          -            320    0.0012   20.1  11.6   1   6      0.22   1.8e+02    3.1   0.0   196   242   173   219   138   229 0.88 -
SOLCI000499000       -           1082 EOG09360DV4          -            320    0.0012   20.1  11.6   2   6       0.3   2.4e+02    2.7   0.2   172   217   247   291   230   319 0.71 -
SOLCI000499000       -           1082 EOG09360DV4          -            320    0.0012   20.1  11.6   3   6     0.025        20    6.2   0.6   128   243   303   412   283   419 0.73 -
SOLCI000499000       -           1082 EOG09360DV4          -            320    0.0012   20.1  11.6   4   6     0.001      0.84   10.7   0.0   199   241   465   506   425   511 0.85 -
SOLCI000499000       -           1082 EOG09360DV4          -            320    0.0012   20.1  11.6   5   6       3.2   2.6e+03   -0.7   0.0   204   243   540   578   531   586 0.84 -
SOLCI000499000       -           1082 EOG09360DV4          -            320    0.0012   20.1  11.6   6   6       6.3   5.2e+03   -1.7   0.1   185   243   594   650   581   652 0.76 -
SOLCI001691500       -            306 EOG09360DV4          -            320    0.0017   19.6   0.7   1   1   7.1e-06    0.0058   17.8   0.1   126   247   112   241    94   249 0.79 -
SOLCI000008400       -            489 EOG09360DV4          -            320    0.0017   19.6   0.1   1   1   3.6e-06    0.0029   18.8   0.1   119   182   256   320   215   354 0.80 -
SOLCI005399700       -            583 EOG09360DV4          -            320    0.0019   19.4  11.5   1   4     0.025        20    6.2   0.2   204   250    22    67     1    96 0.72 -
SOLCI005399700       -            583 EOG09360DV4          -            320    0.0019   19.4  11.5   2   4       0.2   1.6e+02    3.3   0.1   124   171   131   176   101   194 0.76 -
SOLCI005399700       -            583 EOG09360DV4          -            320    0.0019   19.4  11.5   3   4     0.053        43    5.1   0.5   163   247   215   294   187   302 0.67 -
SOLCI005399700       -            583 EOG09360DV4          -            320    0.0019   19.4  11.5   4   4    0.0025       2.1    9.5   0.1   104   152   362   410   352   418 0.88 -
SOLCI004278700       -            598 EOG09360DV4          -            320    0.0022   19.2  12.1   1   3      0.32   2.6e+02    2.6   0.3    98   146   213   267   195   284 0.66 -
SOLCI004278700       -            598 EOG09360DV4          -            320    0.0022   19.2  12.1   2   3   8.6e-06     0.007   17.6   0.5   169   264   336   434   289   445 0.64 -
SOLCI004278700       -            598 EOG09360DV4          -            320    0.0022   19.2  12.1   3   3      0.13     1e+02    3.9   0.6   122   187   490   526   469   547 0.62 -
SOLCI001549400       -            116 EOG09360DV4          -            320    0.0025   19.0   0.0   1   1   4.4e-06    0.0035   18.5   0.0    95   151     2    67     1    77 0.77 -
SOLCI006069500       -            218 EOG09360DV4          -            320     0.003   18.8   0.1   1   1   5.7e-06    0.0046   18.2   0.1   106   165   124   183   108   197 0.83 -
SOLCI002113000       -           1146 EOG09360DV4          -            320     0.009   17.2   2.5   1   2   0.00042      0.34   12.0   0.0   208   271   676   737   654   757 0.84 -
SOLCI002113000       -           1146 EOG09360DV4          -            320     0.009   17.2   2.5   2   2      0.17   1.4e+02    3.4   0.1   204   247   765   807   748   811 0.80 -
SOLCI004001400       -            426 EOG09360DV4          -            320    0.0092   17.2   0.5   1   2    0.0002      0.17   13.1   0.1   176   243   134   198   124   218 0.87 -
SOLCI004001400       -            426 EOG09360DV4          -            320    0.0092   17.2   0.5   2   2      0.41   3.3e+02    2.2   0.0   176   204   249   279   238   311 0.78 -
SOLCI006644100       -           1088 EOG09360DV4          -            320     0.016   16.4   3.2   1   5   0.00087      0.71   11.0   0.0   179   242   165   227   119   251 0.90 -
SOLCI006644100       -           1088 EOG09360DV4          -            320     0.016   16.4   3.2   2   5      0.55   4.4e+02    1.8   0.0   180   241   263   322   237   326 0.83 -
SOLCI006644100       -           1088 EOG09360DV4          -            320     0.016   16.4   3.2   3   5       9.6   7.8e+03   -2.3   0.0   180   239   407   464   384   470 0.59 -
SOLCI006644100       -           1088 EOG09360DV4          -            320     0.016   16.4   3.2   4   5         8   6.5e+03   -2.0   0.0   182   242   526   587   510   591 0.72 -
SOLCI006644100       -           1088 EOG09360DV4          -            320     0.016   16.4   3.2   5   5       2.6   2.1e+03   -0.4   0.2   191   243   608   660   579   668 0.80 -
SOLCI003849300       -            431 EOG09360DV4          -            320     0.016   16.4   8.7   1   3     0.013        10    7.2   0.1   123   172    58   105    27   133 0.72 -
SOLCI003849300       -            431 EOG09360DV4          -            320     0.016   16.4   8.7   2   3      0.05        40    5.2   0.5   129   219   182   269   152   292 0.58 -
SOLCI003849300       -            431 EOG09360DV4          -            320     0.016   16.4   8.7   3   3     0.011       8.7    7.4   0.1   107   152   295   340   291   348 0.87 -
SOLCI004502100       -           1132 EOG09360DV4          -            320     0.033   15.4   9.0   1   5       1.9   1.5e+03    0.1   0.1   180   241   110   169    55   176 0.75 -
SOLCI004502100       -           1132 EOG09360DV4          -            320     0.033   15.4   9.0   2   5         1   8.1e+02    0.9   0.0   183   242   161   219   157   247 0.78 -
SOLCI004502100       -           1132 EOG09360DV4          -            320     0.033   15.4   9.0   3   5       3.7     3e+03   -0.9   0.1   178   242   253   315   229   319 0.69 -
SOLCI004502100       -           1132 EOG09360DV4          -            320     0.033   15.4   9.0   4   5     0.016        13    6.8   0.0   180   242   447   507   398   510 0.80 -
SOLCI004502100       -           1132 EOG09360DV4          -            320     0.033   15.4   9.0   5   5    0.0063       5.1    8.2   0.2   178   243   589   652   571   656 0.82 -
SOLCI004292600       -           1192 EOG09360DV4          -            320     0.063   14.4  17.4   1   3    0.0032       2.6    9.1   7.4   124   266   152   287   126   291 0.70 -
SOLCI004292600       -           1192 EOG09360DV4          -            320     0.063   14.4  17.4   2   3    0.0033       2.7    9.1   1.9   158   244   331   414   280   425 0.80 -
SOLCI004292600       -           1192 EOG09360DV4          -            320     0.063   14.4  17.4   3   3         4   3.3e+03   -1.0   0.0   176   241   520   583   511   587 0.74 -
SOLCI003842400       -           1033 EOG09360DV4          -            320     0.065   14.4   1.7   1   4     0.002       1.7    9.8   0.0   177   242   101   164    81   185 0.84 -
SOLCI003842400       -           1033 EOG09360DV4          -            320     0.065   14.4   1.7   2   4         5   4.1e+03   -1.4   0.0   200   241   395   435   382   457 0.81 -
SOLCI003842400       -           1033 EOG09360DV4          -            320     0.065   14.4   1.7   3   4       3.6     3e+03   -0.9   0.0   183   233   496   547   481   556 0.67 -
SOLCI003842400       -           1033 EOG09360DV4          -            320     0.065   14.4   1.7   4   4       1.6   1.3e+03    0.3   0.0   202   251   564   612   537   627 0.71 -
SOLCI002702700       -            227 EOG09360DV4          -            320     0.069   14.3   0.6   1   2      0.57   4.6e+02    1.7   0.1   228   247     9    28     5    36 0.88 -
SOLCI002702700       -            227 EOG09360DV4          -            320     0.069   14.3   0.6   2   2   0.00097      0.79   10.8   0.0   153   221    85   150    43   154 0.77 -
SOLCI002691300       -            536 EOG09360DV4          -            320     0.078   14.1   2.3   1   2    0.0037         3    8.9   0.0   180   271    62   154    57   171 0.80 -
SOLCI002691300       -            536 EOG09360DV4          -            320     0.078   14.1   2.3   2   2      0.16   1.3e+02    3.5   0.0   181   242   233   293   219   343 0.81 -
SOLCI006072300       -           1129 EOG09360DV4          -            320     0.097   13.8   6.1   1   5       2.3   1.9e+03   -0.3   0.0   171   220   114   162    94   167 0.79 -
SOLCI006072300       -           1129 EOG09360DV4          -            320     0.097   13.8   6.1   2   5       1.5   1.2e+03    0.4   0.0   198   279   186   266   174   278 0.58 -
SOLCI006072300       -           1129 EOG09360DV4          -            320     0.097   13.8   6.1   3   5         1   8.2e+02    0.9   0.0   180   241   391   450   377   458 0.86 -
SOLCI006072300       -           1129 EOG09360DV4          -            320     0.097   13.8   6.1   4   5      0.61   4.9e+02    1.6   0.1   179   223   486   528   469   548 0.78 -
SOLCI006072300       -           1129 EOG09360DV4          -            320     0.097   13.8   6.1   5   5     0.013        11    7.1   0.2   175   222   650   695   607   716 0.66 -
SOLCI002843100       -            203 EOG09360DV4          -            320      0.15   13.2   0.0   1   2     0.063        51    4.9   0.0   179   214    16    52     4    68 0.82 -
SOLCI002843100       -            203 EOG09360DV4          -            320      0.15   13.2   0.0   2   2     0.019        16    6.6   0.0   183   241    92   148    65   152 0.76 -
SOLCI004191000       -            441 EOG09360DV4          -            320      0.15   13.2   9.7   1   3      0.04        33    5.5   0.3   105   222    20   128     2   150 0.69 -
SOLCI004191000       -            441 EOG09360DV4          -            320      0.15   13.2   9.7   2   3      0.52   4.2e+02    1.9   0.2   130   165   207   237   163   251 0.56 -
SOLCI004191000       -            441 EOG09360DV4          -            320      0.15   13.2   9.7   3   3    0.0018       1.4   10.0   0.3    84   153   285   351   279   358 0.85 -
SOLCI006714900       -           1128 EOG09360DV4          -            320      0.18   12.9   6.3   1   4       9.1   7.4e+03   -2.2   0.1   177   239   112   172    91   175 0.66 -
SOLCI006714900       -           1128 EOG09360DV4          -            320      0.18   12.9   6.3   2   4      0.24   1.9e+02    3.0   0.0   108   139   240   271   209   362 0.90 -
SOLCI006714900       -           1128 EOG09360DV4          -            320      0.18   12.9   6.3   3   4    0.0012      0.96   10.6   0.0   180   242   452   512   400   518 0.74 -
SOLCI006714900       -           1128 EOG09360DV4          -            320      0.18   12.9   6.3   4   4       3.5   2.8e+03   -0.8   0.1   201   243   617   657   595   660 0.79 -
SOLCI002283800       -            849 EOG09360DV4          -            320      0.22   12.7   1.0   1   2    0.0017       1.4   10.0   0.1   156   223   537   607   487   625 0.80 -
SOLCI002283800       -            849 EOG09360DV4          -            320      0.22   12.7   1.0   2   2       1.3   1.1e+03    0.5   0.1   171   241   663   736   640   742 0.69 -
SOLCI000930200       -            383 EOG09360DV4          -            320      0.27   12.4   2.2   1   3      0.36   2.9e+02    2.4   0.1   176   239    53   114    35   121 0.70 -
SOLCI000930200       -            383 EOG09360DV4          -            320      0.27   12.4   2.2   2   3      0.47   3.8e+02    2.0   0.0   136   176   172   213   127   256 0.61 -
SOLCI000930200       -            383 EOG09360DV4          -            320      0.27   12.4   2.2   3   3     0.024        20    6.2   0.1   180   232   288   339   259   346 0.83 -
SOLCI002216100       -            776 EOG09360DV4          -            320      0.29   12.3  10.6   1   3    0.0019       1.5    9.9   3.9    66   242   161   339   126   341 0.78 -
SOLCI002216100       -            776 EOG09360DV4          -            320      0.29   12.3  10.6   2   3    0.0011      0.93   10.6   0.1   178   247   325   393   317   414 0.86 -
SOLCI002216100       -            776 EOG09360DV4          -            320      0.29   12.3  10.6   3   3       4.8   3.9e+03   -1.3   0.1   177   241   473   535   462   539 0.71 -
SOLCI004509000       -            860 EOG09360DV4          -            320      0.45   11.6   1.3   1   2      0.55   4.5e+02    1.8   0.1   184   242    85   144    63   151 0.73 -
SOLCI004509000       -            860 EOG09360DV4          -            320      0.45   11.6   1.3   2   2    0.0084       6.8    7.8   0.1   180   242   272   332   261   355 0.91 -
SOLCI004303600       -            356 EOG09360DV4          -            320      0.81   10.8   5.5   1   2      0.44   3.6e+02    2.1   0.3   180   223   126   169   111   193 0.76 -
SOLCI004303600       -            356 EOG09360DV4          -            320      0.81   10.8   5.5   2   2    0.0012      0.99   10.5   0.8   188   241   242   298   214   304 0.82 -
SOLCI004878800       -           1115 EOG09360DV4          -            320         1   10.4   4.3   1   3    0.0046       3.8    8.6   0.2   182   240    66   125    58   129 0.84 -
SOLCI004878800       -           1115 EOG09360DV4          -            320         1   10.4   4.3   2   3       4.9     4e+03   -1.3   0.0   176   221   398   441   335   446 0.79 -
SOLCI004878800       -           1115 EOG09360DV4          -            320         1   10.4   4.3   3   3      0.98   7.9e+02    1.0   0.1   188   243   677   730   667   736 0.88 -
SOLCI001876900       -           1088 EOG09360DV4          -            320       1.1   10.3   6.8   1   4       1.5   1.3e+03    0.3   0.0   186   218    71   102    62   133 0.69 -
SOLCI001876900       -           1088 EOG09360DV4          -            320       1.1   10.3   6.8   2   4       2.8   2.2e+03   -0.5   0.4   189   243   172   223   115   227 0.63 -
SOLCI001876900       -           1088 EOG09360DV4          -            320       1.1   10.3   6.8   3   4    0.0046       3.8    8.6   0.0   186   249   361   422   250   450 0.68 -
SOLCI001876900       -           1088 EOG09360DV4          -            320       1.1   10.3   6.8   4   4       1.2   9.5e+02    0.7   0.1   186   243   632   690   608   697 0.78 -
SOLCI004318000       -            975 EOG09360DV4          -            320       2.7    9.1   2.9   1   2     0.028        22    6.1   0.1   185   243    74   130    65   153 0.84 -
SOLCI004318000       -            975 EOG09360DV4          -            320       2.7    9.1   2.9   2   2      0.96   7.8e+02    1.0   0.4   184   242   408   464   381   537 0.68 -
SOLCI004365500       -           1208 EOG09360DV4          -            320       8.3    7.5   9.7   1   4     0.038        31    5.6   0.0   180   243   170   231   153   236 0.91 -
SOLCI004365500       -           1208 EOG09360DV4          -            320       8.3    7.5   9.7   2   4       6.4   5.2e+03   -1.7   0.0   179   216   314   350   306   399 0.74 -
SOLCI004365500       -           1208 EOG09360DV4          -            320       8.3    7.5   9.7   3   4      0.14   1.1e+02    3.7   1.1   176   242   505   576   461   591 0.64 -
SOLCI004365500       -           1208 EOG09360DV4          -            320       8.3    7.5   9.7   4   4         2   1.6e+03   -0.0   0.0   197   242   773   817   738   822 0.78 -
SOLCI004937000       -           1055 EOG09360DV4          -            320       9.2    7.3  10.4   1   4      0.37     3e+02    2.4   0.3   128   146   618   636   600   662 0.65 -
SOLCI004937000       -           1055 EOG09360DV4          -            320       9.2    7.3  10.4   2   4    0.0061         5    8.2   0.9   122   169   659   704   643   713 0.67 -
SOLCI004937000       -           1055 EOG09360DV4          -            320       9.2    7.3  10.4   3   4       3.7     3e+03   -0.9   0.0   201   220   788   807   780   829 0.87 -
SOLCI004937000       -           1055 EOG09360DV4          -            320       9.2    7.3  10.4   4   4       6.2     5e+03   -1.7   0.2   137   173   824   857   816   902 0.54 -
#
# Program:         hmmsearch
# Version:         3.1b2 (February 2015)
# Pipeline mode:   SEARCH
# Query file:      /home/pgsb/tetiana.nosenko/lineages/embryophyta_odb9//hmms/EOG09360DV4.hmm
# Target file:     /nfs/pgsb/data/S_chilense/Schilense_genome/Solanum_chilense_v3.3_protein.fa
# Option settings: hmmsearch -o ./tmp/temp_Schil_BUSCO_prot_1362887668 --domtblout /home/ibis/tetiana.nosenko/Documents/S_chilense/11_S_chilense_genome/Schilense_genome_sequence/BUSCO_assessment/run_Schil_BUSCO_prot/hmmer_output/EOG09360DV4.out.1 --cpu 1 /home/pgsb/tetiana.nosenko/lineages/embryophyta_odb9//hmms/EOG09360DV4.hmm /nfs/pgsb/data/S_chilense/Schilense_genome/Solanum_chilense_v3.3_protein.fa 
# Current dir:     /home/ibis/tetiana.nosenko/Documents/S_chilense/11_S_chilense_genome/Schilense_genome_sequence/BUSCO_assessment
# Date:            Wed Mar  8 09:22:10 2017
# [ok]
```
