## Supplementary material for "The *de novo* reference genome and transcriptome assemblies of the wild tomato species *Solanum chilense*": EOG09360DV8.out.1

```
#                                                                            --- full sequence --- -------------- this domain -------------   hmm coord   ali coord   env coord
# target name        accession   tlen query name           accession   qlen   E-value  score  bias   #  of  c-Evalue  i-Evalue  score  bias  from    to  from    to  from    to  acc description of target
#------------------- ---------- ----- -------------------- ---------- ----- --------- ------ ----- --- --- --------- --------- ------ ----- ----- ----- ----- ----- ----- ----- ---- ---------------------
SOLCI004538200       -            504 EOG09360DV8          -            402  1.7e-195  651.2  10.1   1   2     0.047       6.8    7.1   0.0    10    38    70    97    62   110 0.75 -
SOLCI004538200       -            504 EOG09360DV8          -            402  1.7e-195  651.2  10.1   2   2  1.7e-195  2.4e-193  644.1   8.2    29   402   113   501   105   501 0.98 -
SOLCI003635200       -            819 EOG09360DV8          -            402   1.2e-70  240.1   9.1   1   6   1.6e-16   2.3e-14   54.8   0.0    42   197   151   318   121   318 0.84 -
SOLCI003635200       -            819 EOG09360DV8          -            402   1.2e-70  240.1   9.1   2   6   5.4e-12   7.9e-10   39.8   0.0   123   220   314   411   313   413 0.88 -
SOLCI003635200       -            819 EOG09360DV8          -            402   1.2e-70  240.1   9.1   3   6   1.1e-18   1.6e-16   61.8   0.1    72   209   403   540   401   541 0.94 -
SOLCI003635200       -            819 EOG09360DV8          -            402   1.2e-70  240.1   9.1   4   6   1.1e-17   1.7e-15   58.5   0.0   102   243   469   609   469   617 0.96 -
SOLCI003635200       -            819 EOG09360DV8          -            402   1.2e-70  240.1   9.1   5   6     8e-11   1.2e-08   36.0   0.1   108   195   615   701   609   704 0.90 -
SOLCI003635200       -            819 EOG09360DV8          -            402   1.2e-70  240.1   9.1   6   6   2.3e-08   3.3e-06   27.9   0.2    91   177   703   788   699   813 0.73 -
SOLCI003829900       -           1169 EOG09360DV8          -            402   1.6e-68  233.1   5.0   1  10      0.58        85    3.5   0.0   161   222   180   241   161   244 0.58 -
SOLCI003829900       -           1169 EOG09360DV8          -            402   1.6e-68  233.1   5.0   2  10    0.0012      0.17   12.4   0.0   147   201   236   291   230   296 0.90 -
SOLCI003829900       -           1169 EOG09360DV8          -            402   1.6e-68  233.1   5.0   3  10   2.4e-13   3.5e-11   44.3   0.0    92   242   287   436   285   442 0.92 -
SOLCI003829900       -           1169 EOG09360DV8          -            402   1.6e-68  233.1   5.0   4  10   1.3e-09   1.9e-07   32.0   0.0   124   234   423   533   414   541 0.93 -
SOLCI003829900       -           1169 EOG09360DV8          -            402   1.6e-68  233.1   5.0   5  10   5.4e-08   7.9e-06   26.6   0.1    75   169   549   643   539   646 0.89 -
SOLCI003829900       -           1169 EOG09360DV8          -            402   1.6e-68  233.1   5.0   6  10    0.0023      0.34   11.4   0.1    81   164   661   743   644   747 0.75 -
SOLCI003829900       -           1169 EOG09360DV8          -            402   1.6e-68  233.1   5.0   7  10   3.5e-05    0.0051   17.4   0.0    88   221   773   907   753   911 0.80 -
SOLCI003829900       -           1169 EOG09360DV8          -            402   1.6e-68  233.1   5.0   8  10     4e-11   5.8e-09   37.0   0.0   120   212   911  1003   908  1009 0.96 -
SOLCI003829900       -           1169 EOG09360DV8          -            402   1.6e-68  233.1   5.0   9  10   2.6e-11   3.8e-09   37.6   0.0   118   214   979  1075   978  1086 0.93 -
SOLCI003829900       -           1169 EOG09360DV8          -            402   1.6e-68  233.1   5.0  10  10   5.2e-08   7.6e-06   26.7   0.0   120   197  1086  1163  1073  1167 0.61 -
SOLCI007287600       -            842 EOG09360DV8          -            402   1.1e-65  223.7  10.2   1   6    0.0039      0.58   10.6   0.0    62   138   202   278   176   308 0.74 -
SOLCI007287600       -            842 EOG09360DV8          -            402   1.1e-65  223.7  10.2   2   6   1.6e-15   2.3e-13   51.5   0.0    94   211   306   422   288   425 0.94 -
SOLCI007287600       -            842 EOG09360DV8          -            402   1.1e-65  223.7  10.2   3   6   1.5e-17   2.1e-15   58.2   1.0    80   220   397   536   389   541 0.91 -
SOLCI007287600       -            842 EOG09360DV8          -            402   1.1e-65  223.7  10.2   4   6   3.5e-17   5.1e-15   56.9   0.0   126   280   512   669   512   676 0.93 -
SOLCI007287600       -            842 EOG09360DV8          -            402   1.1e-65  223.7  10.2   5   6   6.9e-11     1e-08   36.2   0.0   139   243   632   734   623   742 0.93 -
SOLCI007287600       -            842 EOG09360DV8          -            402   1.1e-65  223.7  10.2   6   6   3.8e-16   5.6e-14   53.5   0.2    85   213   682   809   658   830 0.87 -
SOLCI001596600       -           1475 EOG09360DV8          -            402   5.1e-64  218.3  19.0   1   8     5e-07   7.3e-05   23.5   0.0    60   133   231   303   203   308 0.85 -
SOLCI001596600       -           1475 EOG09360DV8          -            402   5.1e-64  218.3  19.0   2   8   6.8e-18   9.9e-16   59.2   0.1    71   210   313   452   304   454 0.93 -
SOLCI001596600       -           1475 EOG09360DV8          -            402   5.1e-64  218.3  19.0   3   8   8.2e-15   1.2e-12   49.1   1.0    87   232   435   579   431   606 0.89 -
SOLCI001596600       -           1475 EOG09360DV8          -            402   5.1e-64  218.3  19.0   4   8      0.66        97    3.3   0.1   135   242   587   690   559   698 0.52 -
SOLCI001596600       -           1475 EOG09360DV8          -            402   5.1e-64  218.3  19.0   5   8   3.1e-06   0.00045   20.9   0.1    60   199   717   857   707   863 0.85 -
SOLCI001596600       -           1475 EOG09360DV8          -            402   5.1e-64  218.3  19.0   6   8     0.005      0.73   10.3   0.1   347   399   867   919   860   921 0.94 -
SOLCI001596600       -           1475 EOG09360DV8          -            402   5.1e-64  218.3  19.0   7   8   6.5e-07   9.5e-05   23.1   0.1   122   205   920  1003   915  1008 0.90 -
SOLCI001596600       -           1475 EOG09360DV8          -            402   5.1e-64  218.3  19.0   8   8   2.6e-13   3.8e-11   44.2   0.2    92   244   996  1147   995  1172 0.93 -
SOLCI002522700       -           1014 EOG09360DV8          -            402   2.7e-61  209.3  15.1   1   5   1.4e-06    0.0002   22.0   0.1   106   220   159   273   153   284 0.94 -
SOLCI002522700       -           1014 EOG09360DV8          -            402   2.7e-61  209.3  15.1   2   5   6.1e-20   8.9e-18   66.0   0.7   113   282   315   489   310   515 0.87 -
SOLCI002522700       -           1014 EOG09360DV8          -            402   2.7e-61  209.3  15.1   3   5   1.4e-21     2e-19   71.4   0.1    72   254   520   704   500   713 0.87 -
SOLCI002522700       -           1014 EOG09360DV8          -            402   2.7e-61  209.3  15.1   4   5   2.5e-08   3.7e-06   27.7   0.4    88   231   713   858   693   868 0.80 -
SOLCI002522700       -           1014 EOG09360DV8          -            402   2.7e-61  209.3  15.1   5   5   8.5e-09   1.2e-06   29.3   0.0   126   212   887   973   878   992 0.90 -
SOLCI006476700       -           1035 EOG09360DV8          -            402   9.8e-60  204.2   0.7   1   6   1.2e-11   1.7e-09   38.7   0.1    85   242   235   391   218   398 0.89 -
SOLCI006476700       -           1035 EOG09360DV8          -            402   9.8e-60  204.2   0.7   2   6   4.7e-11   6.9e-09   36.7   0.3    92   222   347   476   345   485 0.91 -
SOLCI006476700       -           1035 EOG09360DV8          -            402   9.8e-60  204.2   0.7   3   6   5.3e-11   7.8e-09   36.5   0.0    87   214   482   608   476   618 0.93 -
SOLCI006476700       -           1035 EOG09360DV8          -            402   9.8e-60  204.2   0.7   4   6   2.2e-08   3.2e-06   27.9   0.0   122   222   621   721   606   724 0.84 -
SOLCI006476700       -           1035 EOG09360DV8          -            402   9.8e-60  204.2   0.7   5   6   6.1e-06    0.0009   19.9   0.0   148   213   717   782   715   784 0.94 -
SOLCI006476700       -           1035 EOG09360DV8          -            402   9.8e-60  204.2   0.7   6   6   4.6e-15   6.7e-13   49.9   0.0    71   262   780   970   779   979 0.86 -
SOLCI003803600       -           1035 EOG09360DV8          -            402   3.1e-59  202.5  10.3   1   7   4.6e-09   6.7e-07   30.2   0.0    61   242    62   240    53   243 0.84 -
SOLCI003803600       -           1035 EOG09360DV8          -            402   3.1e-59  202.5  10.3   2   7   0.00059     0.086   13.4   0.0   155   231   223   299   220   302 0.84 -
SOLCI003803600       -           1035 EOG09360DV8          -            402   3.1e-59  202.5  10.3   3   7   1.1e-06   0.00016   22.4   0.1   122   202   325   405   320   417 0.93 -
SOLCI003803600       -           1035 EOG09360DV8          -            402   3.1e-59  202.5  10.3   4   7   1.3e-11     2e-09   38.5   0.1    88   228   432   571   401   581 0.86 -
SOLCI003803600       -           1035 EOG09360DV8          -            402   3.1e-59  202.5  10.3   5   7   1.8e-10   2.7e-08   34.8   0.0    70   215   588   733   573   742 0.88 -
SOLCI003803600       -           1035 EOG09360DV8          -            402   3.1e-59  202.5  10.3   6   7     4e-13   5.8e-11   43.5   0.1   128   222   785   879   779   882 0.94 -
SOLCI003803600       -           1035 EOG09360DV8          -            402   3.1e-59  202.5  10.3   7   7   1.6e-10   2.4e-08   35.0   0.1    90   215   853   977   851   994 0.91 -
SOLCI006405400       -            576 EOG09360DV8          -            402   4.2e-56  192.2   9.4   1   4   1.3e-17   1.9e-15   58.3   0.2    88   206   154   271   147   276 0.94 -
SOLCI006405400       -            576 EOG09360DV8          -            402   4.2e-56  192.2   9.4   2   4   5.7e-15   8.3e-13   49.6   0.1    90   198   226   333   221   333 0.94 -
SOLCI006405400       -            576 EOG09360DV8          -            402   4.2e-56  192.2   9.4   3   4   5.9e-21   8.7e-19   69.3   0.6    90   221   331   461   328   470 0.94 -
SOLCI006405400       -            576 EOG09360DV8          -            402   4.2e-56  192.2   9.4   4   4   9.1e-13   1.3e-10   42.4   0.0   125   230   470   575   461   576 0.94 -
SOLCI001336900       -            834 EOG09360DV8          -            402   6.3e-52  178.5  17.7   1   5   4.5e-19   6.6e-17   63.1   0.3    53   233   120   301    96   310 0.90 -
SOLCI001336900       -            834 EOG09360DV8          -            402   6.3e-52  178.5  17.7   2   5   5.3e-15   7.7e-13   49.7   0.2    87   225   296   435   292   442 0.89 -
SOLCI001336900       -            834 EOG09360DV8          -            402   6.3e-52  178.5  17.7   3   5   1.1e-16   1.6e-14   55.3   1.6    88   262   439   613   434   616 0.90 -
SOLCI001336900       -            834 EOG09360DV8          -            402   6.3e-52  178.5  17.7   4   5   0.00015     0.022   15.3   0.0   144   209   599   664   596   682 0.89 -
SOLCI001336900       -            834 EOG09360DV8          -            402   6.3e-52  178.5  17.7   5   5     0.007         1    9.8   0.1   125   204   720   799   684   826 0.82 -
SOLCI004438800       -            786 EOG09360DV8          -            402     3e-51  176.2  14.2   1   5   3.3e-18   4.9e-16   60.3   0.4    31   287   135   401   109   403 0.85 -
SOLCI004438800       -            786 EOG09360DV8          -            402     3e-51  176.2  14.2   2   5   5.2e-14   7.6e-12   46.5   0.1    55   213   339   499   336   512 0.89 -
SOLCI004438800       -            786 EOG09360DV8          -            402     3e-51  176.2  14.2   3   5   2.6e-15   3.8e-13   50.7   0.1    90   262   412   584   407   585 0.93 -
SOLCI004438800       -            786 EOG09360DV8          -            402     3e-51  176.2  14.2   4   5   8.6e-11   1.3e-08   35.9   0.2    84   203   511   629   498   652 0.82 -
SOLCI004438800       -            786 EOG09360DV8          -            402     3e-51  176.2  14.2   5   5   5.8e-07   8.4e-05   23.3   0.0    85   212   653   779   639   784 0.70 -
SOLCI002894100       -            860 EOG09360DV8          -            402   3.6e-51  176.0   5.6   1   4   1.3e-10   1.9e-08   35.3   0.1   102   209   113   220    99   227 0.93 -
SOLCI002894100       -            860 EOG09360DV8          -            402   3.6e-51  176.0   5.6   2   4   1.6e-07   2.4e-05   25.0   0.0   148   217   230   299   222   307 0.90 -
SOLCI002894100       -            860 EOG09360DV8          -            402   3.6e-51  176.0   5.6   3   4   3.2e-16   4.7e-14   53.7   0.1    85   201   308   423   299   436 0.93 -
SOLCI002894100       -            860 EOG09360DV8          -            402   3.6e-51  176.0   5.6   4   4   1.6e-18   2.4e-16   61.3   0.0    85   256   448   619   432   630 0.93 -
SOLCI003872100       -            916 EOG09360DV8          -            402   6.6e-50  171.8   9.5   1   5   7.3e-08   1.1e-05   26.2   0.4   128   202   184   258   170   263 0.76 -
SOLCI003872100       -            916 EOG09360DV8          -            402   6.6e-50  171.8   9.5   2   5   6.8e-11     1e-08   36.2   0.0    62   195   258   391   251   393 0.86 -
SOLCI003872100       -            916 EOG09360DV8          -            402   6.6e-50  171.8   9.5   3   5   4.5e-17   6.6e-15   56.5   0.0    72   242   373   543   366   546 0.92 -
SOLCI003872100       -            916 EOG09360DV8          -            402   6.6e-50  171.8   9.5   4   5     3e-15   4.4e-13   50.5   0.1    68   215   544   691   539   714 0.91 -
SOLCI003872100       -            916 EOG09360DV8          -            402   6.6e-50  171.8   9.5   5   5     0.026       3.8    7.9   0.0   135   253   770   889   737   907 0.58 -
SOLCI006582700       -            770 EOG09360DV8          -            402   5.5e-48  165.5   5.7   1   5   7.2e-11     1e-08   36.1   0.0    83   214   128   261    92   265 0.88 -
SOLCI006582700       -            770 EOG09360DV8          -            402   5.5e-48  165.5   5.7   2   5     4e-06   0.00058   20.5   0.0   147   213   264   330   258   340 0.86 -
SOLCI006582700       -            770 EOG09360DV8          -            402   5.5e-48  165.5   5.7   3   5   5.7e-11   8.3e-09   36.4   0.1   123   253   345   476   333   485 0.82 -
SOLCI006582700       -            770 EOG09360DV8          -            402   5.5e-48  165.5   5.7   4   5   4.9e-22   7.2e-20   72.9   0.3    63   249   460   644   449   658 0.90 -
SOLCI006582700       -            770 EOG09360DV8          -            402   5.5e-48  165.5   5.7   5   5      0.18        27    5.1   0.0   346   390   640   684   639   690 0.90 -
SOLCI006091900       -            457 EOG09360DV8          -            402   1.5e-47  164.0   5.1   1   3   3.4e-26   4.9e-24   86.6   0.1    51   221   101   273    58   278 0.89 -
SOLCI006091900       -            457 EOG09360DV8          -            402   1.5e-47  164.0   5.1   2   3   3.1e-13   4.5e-11   43.9   0.1   122   198   279   355   276   356 0.96 -
SOLCI006091900       -            457 EOG09360DV8          -            402   1.5e-47  164.0   5.1   3   3   1.6e-11   2.4e-09   38.2   0.1   123   212   350   439   349   453 0.93 -
SOLCI007314000       -            759 EOG09360DV8          -            402   2.7e-47  163.2   0.9   1   5   4.6e-12   6.8e-10   40.0   0.0    82   223   182   322   174   324 0.92 -
SOLCI007314000       -            759 EOG09360DV8          -            402   2.7e-47  163.2   0.9   2   5   3.1e-13   4.6e-11   43.9   0.1    83   221   323   460   321   464 0.96 -
SOLCI007314000       -            759 EOG09360DV8          -            402   2.7e-47  163.2   0.9   3   5   0.00013     0.019   15.5   0.0   145   221   454   530   453   539 0.80 -
SOLCI007314000       -            759 EOG09360DV8          -            402   2.7e-47  163.2   0.9   4   5   1.3e-13   1.8e-11   45.2   0.0    69   212   518   661   507   669 0.90 -
SOLCI007314000       -            759 EOG09360DV8          -            402   2.7e-47  163.2   0.9   5   5   4.8e-05     0.007   16.9   0.0   151   217   670   736   664   757 0.84 -
SOLCI004586900       -            590 EOG09360DV8          -            402   3.1e-47  163.0   3.2   1   4       2.6   3.8e+02    1.4   0.0   147   214    92   159    46   170 0.71 -
SOLCI004586900       -            590 EOG09360DV8          -            402   3.1e-47  163.0   3.2   2   4   1.4e-19     2e-17   64.9   0.1    71   227   156   313   151   318 0.90 -
SOLCI004586900       -            590 EOG09360DV8          -            402   3.1e-47  163.0   3.2   3   4   4.1e-19     6e-17   63.3   0.1    87   246   314   473   309   483 0.92 -
SOLCI004586900       -            590 EOG09360DV8          -            402   3.1e-47  163.0   3.2   4   4   6.4e-12   9.3e-10   39.6   0.0    74   197   440   563   437   572 0.87 -
SOLCI001441700       -            839 EOG09360DV8          -            402   4.1e-47  162.6   1.6   1   5   0.00024     0.035   14.6   0.0   176   257   206   287   167   292 0.86 -
SOLCI001441700       -            839 EOG09360DV8          -            402   4.1e-47  162.6   1.6   2   5   1.4e-05     0.002   18.7   0.0    72   193   207   327   202   327 0.81 -
SOLCI001441700       -            839 EOG09360DV8          -            402   4.1e-47  162.6   1.6   3   5   2.3e-13   3.3e-11   44.3   0.1   100   222   300   426   291   449 0.81 -
SOLCI001441700       -            839 EOG09360DV8          -            402   4.1e-47  162.6   1.6   4   5   1.1e-10   1.6e-08   35.5   0.0    72   262   451   642   430   646 0.77 -
SOLCI001441700       -            839 EOG09360DV8          -            402   4.1e-47  162.6   1.6   5   5   7.2e-19   1.1e-16   62.5   0.0    76   231   630   785   622   813 0.88 -
SOLCI000892300       -            913 EOG09360DV8          -            402   4.4e-47  162.5   5.8   1   6   2.4e-10   3.4e-08   34.4   0.3   105   228   190   313   174   332 0.82 -
SOLCI000892300       -            913 EOG09360DV8          -            402   4.4e-47  162.5   5.8   2   6   1.5e-09   2.2e-07   31.8   0.1    74   179   333   438   317   449 0.82 -
SOLCI000892300       -            913 EOG09360DV8          -            402   4.4e-47  162.5   5.8   3   6   9.9e-07   0.00014   22.5   0.0   146   217   440   511   429   518 0.84 -
SOLCI000892300       -            913 EOG09360DV8          -            402   4.4e-47  162.5   5.8   4   6   1.7e-08   2.5e-06   28.3   0.0    91   209   491   608   488   611 0.79 -
SOLCI000892300       -            913 EOG09360DV8          -            402   4.4e-47  162.5   5.8   5   6     3e-11   4.4e-09   37.3   0.0    81   211   586   715   572   744 0.85 -
SOLCI000892300       -            913 EOG09360DV8          -            402   4.4e-47  162.5   5.8   6   6   1.3e-05    0.0019   18.8   0.0   146   259   744   858   735   905 0.87 -
SOLCI006474500       -            499 EOG09360DV8          -            402   1.1e-46  161.2   3.4   1   3   1.4e-21     2e-19   71.4   0.0    54   223   132   303    98   307 0.89 -
SOLCI006474500       -            499 EOG09360DV8          -            402   1.1e-46  161.2   3.4   2   3   1.7e-19   2.5e-17   64.5   0.1   122   215   307   400   303   408 0.95 -
SOLCI006474500       -            499 EOG09360DV8          -            402   1.1e-46  161.2   3.4   3   3   1.2e-07   1.7e-05   25.5   0.1   149   214   404   469   397   486 0.87 -
SOLCI004191200       -            937 EOG09360DV8          -            402   1.8e-46  160.5  19.4   1   5   1.5e-10   2.2e-08   35.0   1.5    57   216   209   368   178   370 0.77 -
SOLCI004191200       -            937 EOG09360DV8          -            402   1.8e-46  160.5  19.4   2   5   1.5e-13   2.1e-11   45.0   0.2   145   337   367   560   364   568 0.87 -
SOLCI004191200       -            937 EOG09360DV8          -            402   1.8e-46  160.5  19.4   3   5   6.5e-05    0.0095   16.5   0.6   158   255   588   687   573   691 0.82 -
SOLCI004191200       -            937 EOG09360DV8          -            402   1.8e-46  160.5  19.4   4   5   2.1e-12   3.1e-10   41.2   0.2    53   188   694   828   690   835 0.62 -
SOLCI004191200       -            937 EOG09360DV8          -            402   1.8e-46  160.5  19.4   5   5   2.7e-13     4e-11   44.1   0.0    91   201   802   912   797   922 0.92 -
SOLCI003343300       -            526 EOG09360DV8          -            402   1.9e-46  160.4   6.5   1   4       1.1   1.6e+02    2.6   0.0   137   204    14    84     8    92 0.76 -
SOLCI003343300       -            526 EOG09360DV8          -            402   1.9e-46  160.4   6.5   2   4     3e-19   4.4e-17   63.7   0.1    70   218    90   240    86   252 0.91 -
SOLCI003343300       -            526 EOG09360DV8          -            402   1.9e-46  160.4   6.5   3   4   2.6e-18   3.9e-16   60.6   0.1    87   243   250   405   243   406 0.93 -
SOLCI003343300       -            526 EOG09360DV8          -            402   1.9e-46  160.4   6.5   4   4   7.2e-14   1.1e-11   46.0   0.5    99   217   367   484   367   501 0.93 -
SOLCI004716200       -            932 EOG09360DV8          -            402   2.1e-46  160.3  12.1   1   5   8.4e-12   1.2e-09   39.2   0.2   122   258   289   426   273   432 0.92 -
SOLCI004716200       -            932 EOG09360DV8          -            402   2.1e-46  160.3  12.1   2   5   5.3e-15   7.8e-13   49.7   1.0    70   242   412   584   409   585 0.89 -
SOLCI004716200       -            932 EOG09360DV8          -            402   2.1e-46  160.3  12.1   3   5   9.6e-16   1.4e-13   52.2   0.1    90   243   538   690   536   696 0.96 -
SOLCI004716200       -            932 EOG09360DV8          -            402   2.1e-46  160.3  12.1   4   5   7.3e-06    0.0011   19.6   0.1   146   214   698   766   691   770 0.86 -
SOLCI004716200       -            932 EOG09360DV8          -            402   2.1e-46  160.3  12.1   5   5   2.4e-06   0.00036   21.2   0.1   145   231   767   856   763   892 0.74 -
SOLCI004667900       -            687 EOG09360DV8          -            402   3.2e-46  159.7   5.6   1   5   1.2e-14   1.7e-12   48.6   0.1    88   221    77   210    12   214 0.91 -
SOLCI004667900       -            687 EOG09360DV8          -            402   3.2e-46  159.7   5.6   2   5   1.7e-12   2.4e-10   41.5   0.0    74   221   203   351   202   355 0.92 -
SOLCI004667900       -            687 EOG09360DV8          -            402   3.2e-46  159.7   5.6   3   5   5.1e-06   0.00074   20.1   0.1   151   255   350   455   347   460 0.80 -
SOLCI004667900       -            687 EOG09360DV8          -            402   3.2e-46  159.7   5.6   4   5   9.4e-11   1.4e-08   35.7   0.0    74   213   448   587   428   593 0.85 -
SOLCI004667900       -            687 EOG09360DV8          -            402   3.2e-46  159.7   5.6   5   5   3.2e-05    0.0047   17.5   0.0   125   210   569   654   566   685 0.56 -
SOLCI003691000       -            488 EOG09360DV8          -            402   7.2e-46  158.5   5.3   1   3   4.5e-27   6.6e-25   89.5   0.4    57   223   140   308    99   312 0.89 -
SOLCI003691000       -            488 EOG09360DV8          -            402   7.2e-46  158.5   5.3   2   3   1.2e-16   1.7e-14   55.2   0.0   121   240   311   430   307   431 0.95 -
SOLCI003691000       -            488 EOG09360DV8          -            402   7.2e-46  158.5   5.3   3   3     2e-05    0.0029   18.2   0.1   334   392   421   479   407   486 0.74 -
SOLCI006753400       -            911 EOG09360DV8          -            402   8.1e-46  158.3   8.2   1   6   0.00041      0.06   13.9   0.1    66   230   113   278    95   280 0.83 -
SOLCI006753400       -            911 EOG09360DV8          -            402   8.1e-46  158.3   8.2   2   6   3.5e-11   5.1e-09   37.2   0.1    57   224   210   377   198   385 0.88 -
SOLCI006753400       -            911 EOG09360DV8          -            402   8.1e-46  158.3   8.2   3   6   1.2e-12   1.7e-10   42.0   0.0    83   221   377   513   367   518 0.94 -
SOLCI006753400       -            911 EOG09360DV8          -            402   8.1e-46  158.3   8.2   4   6   1.8e-06   0.00027   21.6   0.0   106   222   469   584   465   586 0.93 -
SOLCI006753400       -            911 EOG09360DV8          -            402   8.1e-46  158.3   8.2   5   6   3.5e-07   5.1e-05   24.0   0.0    90   225   523   657   517   679 0.58 -
SOLCI006753400       -            911 EOG09360DV8          -            402   8.1e-46  158.3   8.2   6   6   2.6e-16   3.8e-14   54.0   0.1    69   237   676   844   663   849 0.93 -
SOLCI004221400       -            762 EOG09360DV8          -            402   1.1e-45  157.8   2.5   1   6   1.4e-05     0.002   18.7   0.1   348   396   109   157    93   163 0.90 -
SOLCI004221400       -            762 EOG09360DV8          -            402   1.1e-45  157.8   2.5   2   6   6.7e-07   9.7e-05   23.0   0.0   123   255   163   296   158   303 0.69 -
SOLCI004221400       -            762 EOG09360DV8          -            402   1.1e-45  157.8   2.5   3   6   1.5e-06   0.00021   21.9   0.0   117   216   262   362   254   369 0.92 -
SOLCI004221400       -            762 EOG09360DV8          -            402   1.1e-45  157.8   2.5   4   6   6.8e-09   9.9e-07   29.6   0.1   120   202   370   452   363   458 0.95 -
SOLCI004221400       -            762 EOG09360DV8          -            402   1.1e-45  157.8   2.5   5   6   3.4e-18     5e-16   60.2   0.1    70   217   425   572   423   580 0.94 -
SOLCI004221400       -            762 EOG09360DV8          -            402   1.1e-45  157.8   2.5   6   6   4.9e-06   0.00071   20.2   0.0   119   209   579   669   570   687 0.93 -
SOLCI001037900       -            594 EOG09360DV8          -            402   1.1e-44  154.6   5.6   1   4    0.0001     0.015   15.9   0.1    64   213    48   198    33   199 0.78 -
SOLCI001037900       -            594 EOG09360DV8          -            402   1.1e-44  154.6   5.6   2   4   8.6e-18   1.3e-15   58.9   0.1    71   227   160   317   156   322 0.90 -
SOLCI001037900       -            594 EOG09360DV8          -            402   1.1e-44  154.6   5.6   3   4   2.6e-17   3.8e-15   57.3   0.0    87   217   318   447   313   455 0.92 -
SOLCI001037900       -            594 EOG09360DV8          -            402   1.1e-44  154.6   5.6   4   4   2.9e-11   4.3e-09   37.4   0.1    74   204   444   574   441   588 0.89 -
SOLCI005873300       -            492 EOG09360DV8          -            402   1.9e-44  153.8   3.3   1   3   1.4e-21     2e-19   71.4   0.1    34   222   113   298    69   303 0.83 -
SOLCI005873300       -            492 EOG09360DV8          -            402   1.9e-44  153.8   3.3   2   3     2e-20   2.9e-18   67.6   0.1   122   223   303   404   298   425 0.88 -
SOLCI005873300       -            492 EOG09360DV8          -            402   1.9e-44  153.8   3.3   3   3   9.1e-05     0.013   16.0   0.1   153   216   404   467   394   484 0.80 -
SOLCI005896200       -            700 EOG09360DV8          -            402   8.6e-44  151.7   2.3   1   5     0.078        11    6.4   0.2    88   138   188   237   162   279 0.72 -
SOLCI005896200       -            700 EOG09360DV8          -            402   8.6e-44  151.7   2.3   2   5   2.2e-12   3.2e-10   41.1   0.0   112   211   283   382   251   388 0.87 -
SOLCI005896200       -            700 EOG09360DV8          -            402   8.6e-44  151.7   2.3   3   5   1.3e-05    0.0019   18.8   0.0   147   222   388   463   383   468 0.91 -
SOLCI005896200       -            700 EOG09360DV8          -            402   8.6e-44  151.7   2.3   4   5   1.1e-12   1.6e-10   42.1   0.1    74   195   455   576   447   578 0.88 -
SOLCI005896200       -            700 EOG09360DV8          -            402   8.6e-44  151.7   2.3   5   5   1.5e-12   2.2e-10   41.6   0.0    87   203   574   688   569   694 0.93 -
SOLCI003344400       -            690 EOG09360DV8          -            402     1e-43  151.4   3.8   1   3   3.3e-18   4.8e-16   60.3   0.4    59   215   162   319   156   328 0.93 -
SOLCI003344400       -            690 EOG09360DV8          -            402     1e-43  151.4   3.8   2   3   1.8e-10   2.7e-08   34.8   0.0   111   221   321   431   316   438 0.87 -
SOLCI003344400       -            690 EOG09360DV8          -            402     1e-43  151.4   3.8   3   3     6e-17   8.8e-15   56.1   0.2    58   232   443   617   436   627 0.90 -
SOLCI004247500       -            843 EOG09360DV8          -            402   1.2e-43  151.2   0.8   1   8   6.3e-10   9.2e-08   33.0   0.1   116   243   140   265   129   269 0.93 -
SOLCI004247500       -            843 EOG09360DV8          -            402   1.2e-43  151.2   0.8   2   8   7.3e-07   0.00011   22.9   0.0   125   212   252   335   251   343 0.88 -
SOLCI004247500       -            843 EOG09360DV8          -            402   1.2e-43  151.2   0.8   3   8   1.3e-06   0.00019   22.1   0.0   128   213   321   406   319   415 0.86 -
SOLCI004247500       -            843 EOG09360DV8          -            402   1.2e-43  151.2   0.8   4   8   0.00011     0.015   15.8   0.0   149   254   412   519   403   522 0.84 -
SOLCI004247500       -            843 EOG09360DV8          -            402   1.2e-43  151.2   0.8   5   8      0.47        69    3.8   0.0   180   214   514   548   508   554 0.88 -
SOLCI004247500       -            843 EOG09360DV8          -            402   1.2e-43  151.2   0.8   6   8     7e-08     1e-05   26.3   0.0   152   266   556   671   549   697 0.82 -
SOLCI004247500       -            843 EOG09360DV8          -            402   1.2e-43  151.2   0.8   7   8     0.021       3.1    8.2   0.0   154   213   698   757   685   769 0.85 -
SOLCI004247500       -            843 EOG09360DV8          -            402   1.2e-43  151.2   0.8   8   8   0.00019     0.028   15.0   0.0    73   132   757   816   752   829 0.80 -
SOLCI004587800       -            588 EOG09360DV8          -            402   1.3e-43  151.1   7.1   1   4     1e-16   1.5e-14   55.4   0.1    70   224   153   308   140   315 0.90 -
SOLCI004587800       -            588 EOG09360DV8          -            402   1.3e-43  151.1   7.1   2   4   5.3e-14   7.7e-12   46.4   0.0    88   205   313   429   307   431 0.95 -
SOLCI004587800       -            588 EOG09360DV8          -            402   1.3e-43  151.1   7.1   3   4   2.7e-13   3.9e-11   44.1   0.2    73   187   402   516   398   520 0.91 -
SOLCI004587800       -            588 EOG09360DV8          -            402   1.3e-43  151.1   7.1   4   4   4.5e-07   6.6e-05   23.6   0.1   140   214   504   578   499   586 0.93 -
SOLCI007328400       -           1121 EOG09360DV8          -            402     2e-43  150.4  11.1   1   8   3.1e-11   4.5e-09   37.3   0.3    56   222   112   279    90   305 0.78 -
SOLCI007328400       -           1121 EOG09360DV8          -            402     2e-43  150.4  11.1   2   8     3e-11   4.4e-09   37.3   0.1    90   220   288   417   269   439 0.71 -
SOLCI007328400       -           1121 EOG09360DV8          -            402     2e-43  150.4  11.1   3   8   4.2e-05    0.0062   17.1   0.1   123   243   390   510   388   530 0.86 -
SOLCI007328400       -           1121 EOG09360DV8          -            402     2e-43  150.4  11.1   4   8   0.00043     0.062   13.8   0.0    89   242   497   649   493   651 0.89 -
SOLCI007328400       -           1121 EOG09360DV8          -            402     2e-43  150.4  11.1   5   8     0.093        14    6.1   0.0   156   224   633   701   624   716 0.81 -
SOLCI007328400       -           1121 EOG09360DV8          -            402     2e-43  150.4  11.1   6   8   4.2e-09   6.1e-07   30.3   0.0    72   213   725   866   719   869 0.92 -
SOLCI007328400       -           1121 EOG09360DV8          -            402     2e-43  150.4  11.1   7   8   3.7e-06   0.00054   20.6   0.0    82   213   771   901   762   948 0.79 -
SOLCI007328400       -           1121 EOG09360DV8          -            402     2e-43  150.4  11.1   8   8   7.4e-05     0.011   16.3   0.0   148   257   976  1086   959  1096 0.73 -
SOLCI006449600       -            852 EOG09360DV8          -            402   4.6e-43  149.3  13.5   1   6     2e-05    0.0029   18.2   0.2    94   237    15   157     3   177 0.85 -
SOLCI006449600       -            852 EOG09360DV8          -            402   4.6e-43  149.3  13.5   2   6   8.9e-09   1.3e-06   29.2   1.8    58   280   118   342   116   354 0.80 -
SOLCI006449600       -            852 EOG09360DV8          -            402   4.6e-43  149.3  13.5   3   6     0.019       2.7    8.4   0.0    87   243   322   471   296   472 0.84 -
SOLCI006449600       -            852 EOG09360DV8          -            402   4.6e-43  149.3  13.5   4   6    0.0033      0.48   10.9   0.0    90   215   424   547   410   553 0.75 -
SOLCI006449600       -            852 EOG09360DV8          -            402   4.6e-43  149.3  13.5   5   6   4.6e-15   6.7e-13   49.9   0.4    82   217   555   689   536   696 0.87 -
SOLCI006449600       -            852 EOG09360DV8          -            402   4.6e-43  149.3  13.5   6   6   8.1e-19   1.2e-16   62.3   0.0    93   235   671   812   667   844 0.89 -
SOLCI001725900       -            891 EOG09360DV8          -            402   2.5e-42  146.8  11.6   1   6    0.0057      0.83   10.1   0.0   147   243   168   264   146   283 0.86 -
SOLCI001725900       -            891 EOG09360DV8          -            402   2.5e-42  146.8  11.6   2   6     1e-14   1.5e-12   48.8   0.1    71   221   337   488   316   492 0.87 -
SOLCI001725900       -            891 EOG09360DV8          -            402   2.5e-42  146.8  11.6   3   6   6.3e-12   9.2e-10   39.6   0.2   119   243   491   615   478   620 0.88 -
SOLCI001725900       -            891 EOG09360DV8          -            402   2.5e-42  146.8  11.6   4   6   1.1e-05    0.0016   19.0   0.2   147   219   624   696   618   702 0.90 -
SOLCI001725900       -            891 EOG09360DV8          -            402   2.5e-42  146.8  11.6   5   6   0.00014     0.021   15.4   0.1   118   173   700   754   690   776 0.80 -
SOLCI001725900       -            891 EOG09360DV8          -            402   2.5e-42  146.8  11.6   6   6   2.2e-05    0.0032   18.1   0.0   125   220   776   872   770   886 0.88 -
SOLCI005451600       -            478 EOG09360DV8          -            402   3.7e-42  146.3   5.9   1   3   7.8e-26   1.1e-23   85.4   0.2    57   197   126   271    67   272 0.84 -
SOLCI005451600       -            478 EOG09360DV8          -            402   3.7e-42  146.3   5.9   2   3   3.2e-19   4.7e-17   63.6   0.2   123   243   267   387   266   400 0.97 -
SOLCI005451600       -            478 EOG09360DV8          -            402   3.7e-42  146.3   5.9   3   3       0.3        44    4.4   0.1   364   399   406   441   391   444 0.82 -
SOLCI003320200       -            775 EOG09360DV8          -            402   9.2e-42  145.0   0.8   1   4   5.3e-10   7.8e-08   33.2   0.0    35   208    57   238    23   248 0.76 -
SOLCI003320200       -            775 EOG09360DV8          -            402   9.2e-42  145.0   0.8   2   4   1.6e-13   2.4e-11   44.8   0.0   116   213   251   348   238   358 0.93 -
SOLCI003320200       -            775 EOG09360DV8          -            402   9.2e-42  145.0   0.8   3   4   1.2e-10   1.8e-08   35.3   0.0    85   189   361   464   346   468 0.89 -
SOLCI003320200       -            775 EOG09360DV8          -            402   9.2e-42  145.0   0.8   4   4   2.9e-08   4.2e-06   27.6   0.0   107   209   498   602   480   622 0.87 -
SOLCI000725500       -            763 EOG09360DV8          -            402   9.3e-42  145.0  11.6   1   6   0.00059     0.087   13.3   0.2    74   204    23   155    11   164 0.62 -
SOLCI000725500       -            763 EOG09360DV8          -            402   9.3e-42  145.0  11.6   2   6   2.8e-12     4e-10   40.8   0.1   147   284   203   343   170   348 0.81 -
SOLCI000725500       -            763 EOG09360DV8          -            402   9.3e-42  145.0  11.6   3   6   6.2e-08   9.1e-06   26.4   0.0   146   220   272   346   268   369 0.86 -
SOLCI000725500       -            763 EOG09360DV8          -            402   9.3e-42  145.0  11.6   4   6   4.7e-14   6.9e-12   46.6   0.2    68   207   369   508   359   524 0.90 -
SOLCI000725500       -            763 EOG09360DV8          -            402   9.3e-42  145.0  11.6   5   6     0.002       0.3   11.6   0.0   108   171   515   577   507   584 0.77 -
SOLCI000725500       -            763 EOG09360DV8          -            402   9.3e-42  145.0  11.6   6   6   3.3e-11   4.8e-09   37.2   0.1    69   173   545   650   542   679 0.86 -
SOLCI000699800       -            720 EOG09360DV8          -            402   7.5e-41  142.0   7.7   1   6      0.14        21    5.5   0.0    86   133   137   184   106   221 0.77 -
SOLCI000699800       -            720 EOG09360DV8          -            402   7.5e-41  142.0   7.7   2   6   6.5e-09   9.5e-07   29.7   0.1    71   216   192   337   181   348 0.84 -
SOLCI000699800       -            720 EOG09360DV8          -            402   7.5e-41  142.0   7.7   3   6     1e-08   1.5e-06   29.1   0.1    86   188   344   446   333   452 0.81 -
SOLCI000699800       -            720 EOG09360DV8          -            402   7.5e-41  142.0   7.7   4   6     8e-10   1.2e-07   32.7   0.2    71   172   434   535   429   553 0.84 -
SOLCI000699800       -            720 EOG09360DV8          -            402   7.5e-41  142.0   7.7   5   6   1.7e-14   2.5e-12   48.0   0.1    72   211   540   679   534   685 0.90 -
SOLCI000699800       -            720 EOG09360DV8          -            402   7.5e-41  142.0   7.7   6   6   0.00023     0.034   14.7   0.0   102   169   641   707   638   712 0.68 -
SOLCI004565600       -            980 EOG09360DV8          -            402   7.9e-41  141.9   9.2   1   6   2.9e-05    0.0043   17.6   0.0    67   210   129   270   110   279 0.84 -
SOLCI004565600       -            980 EOG09360DV8          -            402   7.9e-41  141.9   9.2   2   6     0.066       9.6    6.6   0.1    85   133   283   330   274   344 0.77 -
SOLCI004565600       -            980 EOG09360DV8          -            402   7.9e-41  141.9   9.2   3   6     0.022       3.2    8.2   0.1    85   133   353   400   344   406 0.88 -
SOLCI004565600       -            980 EOG09360DV8          -            402   7.9e-41  141.9   9.2   4   6   5.5e-19     8e-17   62.8   0.3    74   226   452   604   410   612 0.87 -
SOLCI004565600       -            980 EOG09360DV8          -            402   7.9e-41  141.9   9.2   5   6   1.1e-11   1.7e-09   38.8   0.1    68   220   637   789   625   793 0.86 -
SOLCI004565600       -            980 EOG09360DV8          -            402   7.9e-41  141.9   9.2   6   6    0.0074       1.1    9.7   0.0   106   220   781   889   780   907 0.86 -
SOLCI005497300       -            647 EOG09360DV8          -            402   9.4e-41  141.7   1.1   1   5   4.3e-09   6.2e-07   30.3   0.0    92   224    87   218    76   220 0.90 -
SOLCI005497300       -            647 EOG09360DV8          -            402   9.4e-41  141.7   1.1   2   5   8.1e-14   1.2e-11   45.8   0.1   103   213   203   313   201   321 0.93 -
SOLCI005497300       -            647 EOG09360DV8          -            402   9.4e-41  141.7   1.1   3   5   0.00043     0.062   13.8   0.0   150   209   320   379   314   379 0.91 -
SOLCI005497300       -            647 EOG09360DV8          -            402   9.4e-41  141.7   1.1   4   5     1e-15   1.5e-13   52.0   0.1    92   217   368   492   367   497 0.94 -
SOLCI005497300       -            647 EOG09360DV8          -            402   9.4e-41  141.7   1.1   5   5   3.2e-06   0.00046   20.8   0.0   146   210   456   520   452   566 0.77 -
SOLCI005484700       -            754 EOG09360DV8          -            402   1.2e-40  141.4  10.2   1   6       4.6   6.7e+02    0.5   0.0    25    54   101   130    94   140 0.87 -
SOLCI005484700       -            754 EOG09360DV8          -            402   1.2e-40  141.4  10.2   2   6   0.00045     0.065   13.7   0.9    74   167   174   266   157   270 0.81 -
SOLCI005484700       -            754 EOG09360DV8          -            402   1.2e-40  141.4  10.2   3   6   2.7e-07   3.9e-05   24.4   0.0    92   196   262   365   262   366 0.93 -
SOLCI005484700       -            754 EOG09360DV8          -            402   1.2e-40  141.4  10.2   4   6   7.9e-15   1.2e-12   49.2   0.0    85   224   360   498   348   512 0.92 -
SOLCI005484700       -            754 EOG09360DV8          -            402   1.2e-40  141.4  10.2   5   6   1.6e-05    0.0024   18.5   0.0   149   220   528   599   502   602 0.90 -
SOLCI005484700       -            754 EOG09360DV8          -            402   1.2e-40  141.4  10.2   6   6   6.7e-14   9.8e-12   46.1   0.3    72   204   591   723   589   735 0.92 -
SOLCI002010100       -           1097 EOG09360DV8          -            402   2.8e-40  140.1  17.1   1   6   4.3e-10   6.3e-08   33.5   0.7    86   258   251   423   216   426 0.87 -
SOLCI002010100       -           1097 EOG09360DV8          -            402   2.8e-40  140.1  17.1   2   6   1.2e-06   0.00017   22.2   0.9   126   225   464   563   446   578 0.91 -
SOLCI002010100       -           1097 EOG09360DV8          -            402   2.8e-40  140.1  17.1   3   6       6.9     1e+03   -0.0   0.1   351   391   586   626   571   633 0.89 -
SOLCI002010100       -           1097 EOG09360DV8          -            402   2.8e-40  140.1  17.1   4   6    0.0085       1.2    9.5   0.0    26    81   706   770   696   773 0.80 -
SOLCI002010100       -           1097 EOG09360DV8          -            402   2.8e-40  140.1  17.1   5   6   8.9e-11   1.3e-08   35.8   0.0    88   211   743   867   735   880 0.80 -
SOLCI002010100       -           1097 EOG09360DV8          -            402   2.8e-40  140.1  17.1   6   6   1.4e-14   2.1e-12   48.3   0.0    58   209   888  1039   882  1053 0.89 -
SOLCI004840300       -            619 EOG09360DV8          -            402   4.4e-40  139.5   0.2   1   5   3.5e-10   5.1e-08   33.9   0.0   123   219   156   249   127   254 0.80 -
SOLCI004840300       -            619 EOG09360DV8          -            402   4.4e-40  139.5   0.2   2   5   1.2e-09   1.8e-07   32.1   0.1   118   217   253   352   243   360 0.92 -
SOLCI004840300       -            619 EOG09360DV8          -            402   4.4e-40  139.5   0.2   3   5   5.4e-09   7.9e-07   29.9   0.0   117   210   358   450   347   451 0.92 -
SOLCI004840300       -            619 EOG09360DV8          -            402   4.4e-40  139.5   0.2   4   5   3.9e-09   5.6e-07   30.4   0.0   119   213   429   523   422   528 0.94 -
SOLCI004840300       -            619 EOG09360DV8          -            402   4.4e-40  139.5   0.2   5   5   4.7e-11   6.8e-09   36.7   0.0    72   225   452   606   451   617 0.89 -
SOLCI004169300       -            609 EOG09360DV8          -            402   5.5e-40  139.1  10.5   1   4   3.1e-06   0.00045   20.9   0.1   155   258     5   109     1   113 0.78 -
SOLCI004169300       -            609 EOG09360DV8          -            402   5.5e-40  139.1  10.5   2   4   9.6e-15   1.4e-12   48.9   0.6    91   242   117   267   112   269 0.93 -
SOLCI004169300       -            609 EOG09360DV8          -            402   5.5e-40  139.1  10.5   3   4   1.2e-14   1.7e-12   48.6   0.3    91   243   222   373   220   379 0.96 -
SOLCI004169300       -            609 EOG09360DV8          -            402   5.5e-40  139.1  10.5   4   4     3e-10   4.3e-08   34.1   0.0    75   201   380   507   377   542 0.86 -
SOLCI004215000       -            767 EOG09360DV8          -            402   1.2e-39  138.0   8.0   1   4   9.7e-12   1.4e-09   39.0   0.4   112   255   130   278   122   281 0.87 -
SOLCI004215000       -            767 EOG09360DV8          -            402   1.2e-39  138.0   8.0   2   4   2.1e-14   3.1e-12   47.7   0.2    77   220   239   382   236   388 0.90 -
SOLCI004215000       -            767 EOG09360DV8          -            402   1.2e-39  138.0   8.0   3   4   4.3e-11   6.3e-09   36.8   0.1    85   212   388   514   376   523 0.81 -
SOLCI004215000       -            767 EOG09360DV8          -            402   1.2e-39  138.0   8.0   4   4   7.2e-09     1e-06   29.5   0.1    69   219   511   676   507   704 0.83 -
SOLCI006204600       -            575 EOG09360DV8          -            402   3.7e-39  136.4   2.8   1   4   6.9e-05      0.01   16.4   0.0   111   168   114   169    83   173 0.79 -
SOLCI006204600       -            575 EOG09360DV8          -            402   3.7e-39  136.4   2.8   2   4   1.1e-12   1.6e-10   42.1   0.1    88   213   160   286   159   297 0.89 -
SOLCI006204600       -            575 EOG09360DV8          -            402   3.7e-39  136.4   2.8   3   4   3.1e-07   4.5e-05   24.2   0.1   120   219   298   397   290   401 0.93 -
SOLCI006204600       -            575 EOG09360DV8          -            402   3.7e-39  136.4   2.8   4   4   7.2e-19   1.1e-16   62.4   0.1    64   225   382   544   375   567 0.87 -
SOLCI002121800       -            850 EOG09360DV8          -            402   1.1e-38  134.8  10.4   1   6     0.022       3.2    8.2   0.5   304   399   237   332   175   335 0.80 -
SOLCI002121800       -            850 EOG09360DV8          -            402   1.1e-38  134.8  10.4   2   6   0.00012     0.017   15.6   0.4    56   224   267   400   238   417 0.50 -
SOLCI002121800       -            850 EOG09360DV8          -            402   1.1e-38  134.8  10.4   3   6   4.1e-15   5.9e-13   50.1   0.1    72   217   423   567   418   576 0.93 -
SOLCI002121800       -            850 EOG09360DV8          -            402   1.1e-38  134.8  10.4   4   6   3.4e-07     5e-05   24.0   0.0   156   254   577   676   566   688 0.78 -
SOLCI002121800       -            850 EOG09360DV8          -            402   1.1e-38  134.8  10.4   5   6   3.1e-11   4.6e-09   37.3   0.3    67   222   628   783   627   785 0.89 -
SOLCI002121800       -            850 EOG09360DV8          -            402   1.1e-38  134.8  10.4   6   6   3.6e-06   0.00052   20.6   0.0   141   204   772   835   771   844 0.93 -
SOLCI006155700       -            798 EOG09360DV8          -            402   3.9e-38  133.0   3.7   1   5   0.00025     0.036   14.6   0.0   149   242    82   175    71   176 0.64 -
SOLCI006155700       -            798 EOG09360DV8          -            402   3.9e-38  133.0   3.7   2   5   3.6e-10   5.2e-08   33.8   0.0    87   212   161   285   147   290 0.80 -
SOLCI006155700       -            798 EOG09360DV8          -            402   3.9e-38  133.0   3.7   3   5   7.5e-08   1.1e-05   26.2   0.1   125   217   268   360   266   369 0.85 -
SOLCI006155700       -            798 EOG09360DV8          -            402   3.9e-38  133.0   3.7   4   5    0.0048      0.71   10.3   0.1   336   399   374   439   369   441 0.92 -
SOLCI006155700       -            798 EOG09360DV8          -            402   3.9e-38  133.0   3.7   5   5   3.5e-15   5.1e-13   50.3   0.1    67   229   478   640   464   736 0.92 -
SOLCI002498400       -            654 EOG09360DV8          -            402     4e-38  133.0  10.4   1   5      0.12        18    5.7   0.7   296   373    66   142    47   165 0.58 -
SOLCI002498400       -            654 EOG09360DV8          -            402     4e-38  133.0  10.4   2   5   1.7e-17   2.4e-15   58.0   1.1    51   243   166   360   162   380 0.86 -
SOLCI002498400       -            654 EOG09360DV8          -            402     4e-38  133.0  10.4   3   5   1.6e-12   2.3e-10   41.6   0.2    87   243   345   502   334   504 0.89 -
SOLCI002498400       -            654 EOG09360DV8          -            402     4e-38  133.0  10.4   4   5   1.2e-08   1.8e-06   28.8   0.0   145   222   509   586   503   596 0.89 -
SOLCI002498400       -            654 EOG09360DV8          -            402     4e-38  133.0  10.4   5   5    0.0068      0.99    9.9   0.0   141   198   591   648   588   653 0.91 -
SOLCI004372400       -            657 EOG09360DV8          -            402   6.6e-38  132.3   2.1   1   4     4e-05    0.0059   17.2   0.0   107   222   152   268    98   269 0.82 -
SOLCI004372400       -            657 EOG09360DV8          -            402   6.6e-38  132.3   2.1   2   4   5.3e-15   7.8e-13   49.7   0.1    70   229   221   380   218   390 0.90 -
SOLCI004372400       -            657 EOG09360DV8          -            402   6.6e-38  132.3   2.1   3   4   3.9e-13   5.7e-11   43.6   0.0    58   194   416   552   395   552 0.90 -
SOLCI004372400       -            657 EOG09360DV8          -            402   6.6e-38  132.3   2.1   4   4   5.3e-13   7.7e-11   43.1   0.0   103   228   497   621   496   629 0.92 -
SOLCI004643200       -            761 EOG09360DV8          -            402   9.7e-38  131.7   8.5   1   4      0.05       7.2    7.0   0.0    91   253   119   290    88   294 0.73 -
SOLCI004643200       -            761 EOG09360DV8          -            402   9.7e-38  131.7   8.5   2   4   7.8e-07   0.00011   22.8   0.0    92   213   269   394   255   408 0.80 -
SOLCI004643200       -            761 EOG09360DV8          -            402   9.7e-38  131.7   8.5   3   4     9e-17   1.3e-14   55.5   1.3    83   262   406   585   402   587 0.94 -
SOLCI004643200       -            761 EOG09360DV8          -            402   9.7e-38  131.7   8.5   4   4   9.3e-15   1.4e-12   48.9   0.4    62   216   594   749   587   759 0.87 -
SOLCI004734200       -            707 EOG09360DV8          -            402     1e-37  131.7   6.3   1   4   3.7e-12   5.5e-10   40.3   0.0   102   255   201   354   194   360 0.91 -
SOLCI004734200       -            707 EOG09360DV8          -            402     1e-37  131.7   6.3   2   4   6.3e-18   9.2e-16   59.4   0.5    87   224   363   500   354   506 0.91 -
SOLCI004734200       -            707 EOG09360DV8          -            402     1e-37  131.7   6.3   3   4   6.2e-05    0.0091   16.6   0.1   144   210   490   556   486   567 0.92 -
SOLCI004734200       -            707 EOG09360DV8          -            402     1e-37  131.7   6.3   4   4   7.6e-06    0.0011   19.6   0.0   122   198   573   649   561   657 0.91 -
SOLCI002312000       -            829 EOG09360DV8          -            402   1.1e-37  131.5   6.9   1   6      0.46        67    3.8   0.0   181   220    83   122    56   130 0.86 -
SOLCI002312000       -            829 EOG09360DV8          -            402   1.1e-37  131.5   6.9   2   6     1e-07   1.5e-05   25.7   0.1    92   215   193   315   163   317 0.88 -
SOLCI002312000       -            829 EOG09360DV8          -            402   1.1e-37  131.5   6.9   3   6   2.5e-08   3.7e-06   27.7   0.0   141   262   311   433   295   436 0.92 -
SOLCI002312000       -            829 EOG09360DV8          -            402   1.1e-37  131.5   6.9   4   6   6.6e-11   9.6e-09   36.2   0.0    74   222   419   563   416   584 0.87 -
SOLCI002312000       -            829 EOG09360DV8          -            402   1.1e-37  131.5   6.9   5   6   2.8e-06   0.00041   21.0   0.1   147   208   628   689   576   708 0.87 -
SOLCI002312000       -            829 EOG09360DV8          -            402   1.1e-37  131.5   6.9   6   6   2.4e-06   0.00035   21.2   0.0   122   209   723   810   707   820 0.79 -
SOLCI002768000       -            618 EOG09360DV8          -            402   1.4e-37  131.2   2.0   1   4   1.3e-11   1.8e-09   38.6   0.1   112   221   198   306   159   309 0.86 -
SOLCI002768000       -            618 EOG09360DV8          -            402   1.4e-37  131.2   2.0   2   4   1.2e-07   1.7e-05   25.5   0.0    86   193   312   418   309   418 0.81 -
SOLCI002768000       -            618 EOG09360DV8          -            402   1.4e-37  131.2   2.0   3   4   1.3e-13   1.9e-11   45.2   0.1   121   242   416   537   399   538 0.93 -
SOLCI002768000       -            618 EOG09360DV8          -            402   1.4e-37  131.2   2.0   4   4   4.8e-12   7.1e-10   40.0   0.0    92   205   493   605   493   611 0.94 -
SOLCI005303000       -            711 EOG09360DV8          -            402   1.4e-37  131.2   4.3   1   3   1.2e-19   1.7e-17   65.0   0.1    72   222   189   341   176   350 0.85 -
SOLCI005303000       -            711 EOG09360DV8          -            402   1.4e-37  131.2   4.3   2   3   2.2e-10   3.3e-08   34.5   0.1    83   222   342   480   332   495 0.86 -
SOLCI005303000       -            711 EOG09360DV8          -            402   1.4e-37  131.2   4.3   3   3   2.8e-10   4.1e-08   34.2   0.2    90   217   489   615   472   670 0.70 -
SOLCI001873300       -            909 EOG09360DV8          -            402   8.3e-37  128.7   5.8   1   5    0.0024      0.35   11.3   0.0    83   193   200   309   176   313 0.76 -
SOLCI001873300       -            909 EOG09360DV8          -            402   8.3e-37  128.7   5.8   2   5   4.9e-07   7.2e-05   23.5   0.0    70   135   256   321   245   334 0.85 -
SOLCI001873300       -            909 EOG09360DV8          -            402   8.3e-37  128.7   5.8   3   5     8e-14   1.2e-11   45.8   0.1    92   209   314   430   313   439 0.94 -
SOLCI001873300       -            909 EOG09360DV8          -            402   8.3e-37  128.7   5.8   4   5   1.8e-05    0.0026   18.4   0.0    71   215   467   611   449   621 0.78 -
SOLCI001873300       -            909 EOG09360DV8          -            402   8.3e-37  128.7   5.8   5   5   1.8e-14   2.6e-12   48.0   0.8    86   260   623   796   614   814 0.89 -
SOLCI004689400       -            966 EOG09360DV8          -            402   8.4e-37  128.6  32.9   1   7   5.4e-09   7.8e-07   29.9   0.1   107   218   273   384   267   397 0.92 -
SOLCI004689400       -            966 EOG09360DV8          -            402   8.4e-37  128.6  32.9   2   7   1.1e-13   1.7e-11   45.3   1.2    85   216   416   546   407   558 0.90 -
SOLCI004689400       -            966 EOG09360DV8          -            402   8.4e-37  128.6  32.9   3   7     9e-12   1.3e-09   39.1   1.8    87   213   453   578   451   605 0.93 -
SOLCI004689400       -            966 EOG09360DV8          -            402   8.4e-37  128.6  32.9   4   7     0.018       2.6    8.5   0.1    91   200   562   668   543   676 0.80 -
SOLCI004689400       -            966 EOG09360DV8          -            402   8.4e-37  128.6  32.9   5   7   5.3e-07   7.8e-05   23.4   0.1    59   213   598   751   591   757 0.87 -
SOLCI004689400       -            966 EOG09360DV8          -            402   8.4e-37  128.6  32.9   6   7   1.8e-11   2.6e-09   38.1   3.0    65   244   674   851   666   858 0.88 -
SOLCI004689400       -            966 EOG09360DV8          -            402   8.4e-37  128.6  32.9   7   7   0.00026     0.039   14.5   0.1   127   199   839   911   839   944 0.89 -
SOLCI002323100       -            664 EOG09360DV8          -            402   1.1e-36  128.3  15.4   1   5   2.3e-06   0.00034   21.3   0.3   111   225    37   154    17   168 0.83 -
SOLCI002323100       -            664 EOG09360DV8          -            402   1.1e-36  128.3  15.4   2   5   1.2e-14   1.8e-12   48.5   0.0    84   219   192   326   174   327 0.93 -
SOLCI002323100       -            664 EOG09360DV8          -            402   1.1e-36  128.3  15.4   3   5   1.5e-05    0.0022   18.6   0.0   147   220   289   362   284   385 0.82 -
SOLCI002323100       -            664 EOG09360DV8          -            402   1.1e-36  128.3  15.4   4   5   9.1e-05     0.013   16.0   2.1    84   224   367   506   362   515 0.91 -
SOLCI002323100       -            664 EOG09360DV8          -            402   1.1e-36  128.3  15.4   5   5   1.4e-13   2.1e-11   45.0   1.1    65   218   496   646   492   660 0.83 -
SOLCI002510100       -            737 EOG09360DV8          -            402     4e-36  126.4   0.1   1   3   1.2e-09   1.7e-07   32.1   0.0    68   221   199   353   187   359 0.87 -
SOLCI002510100       -            737 EOG09360DV8          -            402     4e-36  126.4   0.1   2   3   1.3e-15   1.9e-13   51.7   0.0   102   257   340   497   339   503 0.90 -
SOLCI002510100       -            737 EOG09360DV8          -            402     4e-36  126.4   0.1   3   3   4.3e-13   6.3e-11   43.4   0.0    71   254   520   704   503   713 0.83 -
SOLCI000383600       -            739 EOG09360DV8          -            402   8.9e-36  125.3   0.9   1   3   3.5e-10   5.1e-08   33.8   0.0    83   189   217   322   211   327 0.93 -
SOLCI000383600       -            739 EOG09360DV8          -            402   8.9e-36  125.3   0.9   2   3     7e-17     1e-14   55.9   0.1    87   203   370   488   363   493 0.93 -
SOLCI000383600       -            739 EOG09360DV8          -            402   8.9e-36  125.3   0.9   3   3   1.1e-09   1.6e-07   32.2   0.0    72   170   497   596   491   602 0.90 -
SOLCI004535900       -            814 EOG09360DV8          -            402   1.3e-35  124.7   1.5   1   7      0.13        19    5.6   0.0   132   226   106   202    49   215 0.79 -
SOLCI004535900       -            814 EOG09360DV8          -            402   1.3e-35  124.7   1.5   2   7   9.4e-06    0.0014   19.3   0.0   118   191   239   312   210   315 0.86 -
SOLCI004535900       -            814 EOG09360DV8          -            402   1.3e-35  124.7   1.5   3   7   1.3e-10   1.9e-08   35.3   0.0    88   212   315   438   309   469 0.91 -
SOLCI004535900       -            814 EOG09360DV8          -            402   1.3e-35  124.7   1.5   4   7   1.3e-05    0.0019   18.8   0.0   151   242   447   538   439   539 0.92 -
SOLCI004535900       -            814 EOG09360DV8          -            402   1.3e-35  124.7   1.5   5   7   3.2e-13   4.6e-11   43.9   0.1    73   220   474   621   461   625 0.90 -
SOLCI004535900       -            814 EOG09360DV8          -            402   1.3e-35  124.7   1.5   6   7   2.4e-08   3.6e-06   27.8   0.1   119   217   590   689   583   704 0.88 -
SOLCI004535900       -            814 EOG09360DV8          -            402   1.3e-35  124.7   1.5   7   7    0.0036      0.53   10.7   0.1    89   207   631   759   628   770 0.59 -
SOLCI000411300       -            588 EOG09360DV8          -            402   1.4e-35  124.6   0.9   1   5   0.00011     0.016   15.7   0.0   143   223    54   134    11   135 0.83 -
SOLCI000411300       -            588 EOG09360DV8          -            402   1.4e-35  124.6   0.9   2   5   7.8e-13   1.1e-10   42.6   0.2    72   212   123   264   121   273 0.91 -
SOLCI000411300       -            588 EOG09360DV8          -            402   1.4e-35  124.6   0.9   3   5   2.4e-05    0.0036   17.9   0.0   149   213   271   335   261   335 0.91 -
SOLCI000411300       -            588 EOG09360DV8          -            402   1.4e-35  124.6   0.9   4   5   2.6e-15   3.8e-13   50.7   0.2    92   218   320   445   318   451 0.94 -
SOLCI000411300       -            588 EOG09360DV8          -            402   1.4e-35  124.6   0.9   5   5      0.99   1.4e+02    2.7   0.0   353   392   442   481   436   486 0.84 -
SOLCI002228800       -            752 EOG09360DV8          -            402   2.5e-35  123.8   7.3   1   5   6.5e-10   9.5e-08   33.0   0.1    72   212   239   379   229   382 0.90 -
SOLCI002228800       -            752 EOG09360DV8          -            402   2.5e-35  123.8   7.3   2   5   5.5e-06    0.0008   20.0   0.0   147   213   384   450   380   461 0.92 -
SOLCI002228800       -            752 EOG09360DV8          -            402   2.5e-35  123.8   7.3   3   5   1.5e-07   2.3e-05   25.1   0.1   120   214   462   556   453   564 0.91 -
SOLCI002228800       -            752 EOG09360DV8          -            402   2.5e-35  123.8   7.3   4   5     2e-15   2.9e-13   51.1   0.8    67   212   514   659   513   666 0.92 -
SOLCI002228800       -            752 EOG09360DV8          -            402   2.5e-35  123.8   7.3   5   5    0.0034       0.5   10.8   0.0   149   201   666   718   657   747 0.84 -
SOLCI002498300       -            514 EOG09360DV8          -            402   5.5e-35  122.7  13.5   1   5   3.6e-09   5.3e-07   30.5   0.3   145   290    37   185     9   192 0.65 -
SOLCI002498300       -            514 EOG09360DV8          -            402   5.5e-35  122.7  13.5   2   5   6.7e-13   9.7e-11   42.8   0.1    78   210   180   312   173   316 0.89 -
SOLCI002498300       -            514 EOG09360DV8          -            402   5.5e-35  122.7  13.5   3   5   2.6e-10   3.8e-08   34.3   0.0   144   216   281   353   268   362 0.90 -
SOLCI002498300       -            514 EOG09360DV8          -            402   5.5e-35  122.7  13.5   4   5     1e-08   1.5e-06   29.0   0.2   146   213   318   385   312   397 0.91 -
SOLCI002498300       -            514 EOG09360DV8          -            402   5.5e-35  122.7  13.5   5   5   5.3e-07   7.7e-05   23.4   0.1    83   199   361   476   355   489 0.89 -
SOLCI005641500       -            381 EOG09360DV8          -            402   6.8e-35  122.4   0.6   1   3   4.3e-14   6.3e-12   46.7   0.0    84   224    25   164     6   167 0.91 -
SOLCI005641500       -            381 EOG09360DV8          -            402   6.8e-35  122.4   0.6   2   3     6e-15   8.8e-13   49.5   0.2    92   221   138   266   137   271 0.94 -
SOLCI005641500       -            381 EOG09360DV8          -            402   6.8e-35  122.4   0.6   3   3   1.5e-08   2.2e-06   28.5   0.0   122   213   272   363   260   378 0.52 -
SOLCI004840200       -            511 EOG09360DV8          -            402   1.1e-34  121.6   2.7   1   5   5.2e-09   7.6e-07   30.0   0.1    87   200     7   119     2   122 0.93 -
SOLCI004840200       -            511 EOG09360DV8          -            402   1.1e-34  121.6   2.7   2   5   6.4e-07   9.4e-05   23.1   0.0   123   217   112   203   110   218 0.91 -
SOLCI004840200       -            511 EOG09360DV8          -            402   1.1e-34  121.6   2.7   3   5   8.2e-10   1.2e-07   32.6   0.2    88   186   218   312   211   320 0.85 -
SOLCI004840200       -            511 EOG09360DV8          -            402   1.1e-34  121.6   2.7   4   5     0.022       3.3    8.1   0.0   159   202   323   366   310   375 0.74 -
SOLCI004840200       -            511 EOG09360DV8          -            402   1.1e-34  121.6   2.7   5   5   3.6e-08   5.3e-06   27.2   0.0    66   195   370   499   362   508 0.80 -
SOLCI006697300       -            543 EOG09360DV8          -            402   8.6e-34  118.7   5.6   1   3   1.3e-13     2e-11   45.1   0.0    56   218   158   319   152   326 0.91 -
SOLCI006697300       -            543 EOG09360DV8          -            402   8.6e-34  118.7   5.6   2   3   3.3e-10   4.8e-08   33.9   0.3    60   187   301   428   299   431 0.80 -
SOLCI006697300       -            543 EOG09360DV8          -            402   8.6e-34  118.7   5.6   3   3     1e-15   1.5e-13   52.1   1.1    67   224   378   536   376   543 0.90 -
SOLCI003885900       -            709 EOG09360DV8          -            402   1.5e-33  117.9   0.1   1   4   5.7e-09   8.3e-07   29.9   0.0   108   212   164   267   139   272 0.84 -
SOLCI003885900       -            709 EOG09360DV8          -            402   1.5e-33  117.9   0.1   2   4   5.7e-12   8.4e-10   39.7   0.0    88   204   214   329   213   333 0.95 -
SOLCI003885900       -            709 EOG09360DV8          -            402   1.5e-33  117.9   0.1   3   4   9.7e-10   1.4e-07   32.4   0.0   150   255   450   553   424   558 0.81 -
SOLCI003885900       -            709 EOG09360DV8          -            402   1.5e-33  117.9   0.1   4   4   9.4e-11   1.4e-08   35.7   0.0    86   214   562   689   541   700 0.90 -
SOLCI004445500       -            492 EOG09360DV8          -            402   1.7e-33  117.8   2.7   1   3   1.9e-15   2.7e-13   51.2   0.2    55   229   102   275    51   278 0.85 -
SOLCI004445500       -            492 EOG09360DV8          -            402   1.7e-33  117.8   2.7   2   3   6.8e-17     1e-14   55.9   0.4    81   221   267   407   260   410 0.91 -
SOLCI004445500       -            492 EOG09360DV8          -            402   1.7e-33  117.8   2.7   3   3    0.0016      0.23   12.0   0.0   118   177   409   471   402   485 0.77 -
SOLCI003435400       -            841 EOG09360DV8          -            402   3.4e-33  116.8   3.7   1   4   6.4e-16   9.4e-14   52.7   0.0    60   211   176   328   163   331 0.91 -
SOLCI003435400       -            841 EOG09360DV8          -            402   3.4e-33  116.8   3.7   2   4   3.2e-16   4.6e-14   53.8   0.3    62   242   319   499   315   499 0.92 -
SOLCI003435400       -            841 EOG09360DV8          -            402   3.4e-33  116.8   3.7   3   4   6.5e-07   9.5e-05   23.1   0.1    90   169   453   531   449   537 0.92 -
SOLCI003435400       -            841 EOG09360DV8          -            402   3.4e-33  116.8   3.7   4   4       6.3   9.3e+02    0.1   0.0    57    97   644   685   633   699 0.75 -
SOLCI006109700       -            605 EOG09360DV8          -            402   1.1e-32  115.1   4.0   1   4   2.4e-08   3.5e-06   27.8   0.2    94   259   120   290   110   294 0.83 -
SOLCI006109700       -            605 EOG09360DV8          -            402   1.1e-32  115.1   4.0   2   4   9.9e-08   1.4e-05   25.8   0.0   123   211   255   346   252   358 0.86 -
SOLCI006109700       -            605 EOG09360DV8          -            402   1.1e-32  115.1   4.0   3   4   1.5e-13   2.2e-11   44.9   0.2    69   242   309   482   307   485 0.93 -
SOLCI006109700       -            605 EOG09360DV8          -            402   1.1e-32  115.1   4.0   4   4   1.2e-10   1.7e-08   35.4   0.0    62   166   477   581   472   587 0.89 -
SOLCI002303500       -            577 EOG09360DV8          -            402   3.7e-32  113.3   7.7   1   5    0.0021       0.3   11.6   0.1   363   399   136   172   102   175 0.77 -
SOLCI002303500       -            577 EOG09360DV8          -            402   3.7e-32  113.3   7.7   2   5   1.9e-07   2.8e-05   24.8   0.1   124   222   174   276   172   280 0.89 -
SOLCI002303500       -            577 EOG09360DV8          -            402   3.7e-32  113.3   7.7   3   5   0.00056     0.082   13.4   0.1   150   210   274   331   269   342 0.73 -
SOLCI002303500       -            577 EOG09360DV8          -            402   3.7e-32  113.3   7.7   4   5   9.4e-20   1.4e-17   65.4   0.2   110   244   337   470   332   472 0.94 -
SOLCI002303500       -            577 EOG09360DV8          -            402   3.7e-32  113.3   7.7   5   5       5.2   7.6e+02    0.4   0.0   181   202   477   498   471   518 0.82 -
SOLCI002658000       -            667 EOG09360DV8          -            402   9.9e-32  111.9  13.9   1   4   2.1e-09   3.1e-07   31.3   0.1    58   203   152   297   130   299 0.88 -
SOLCI002658000       -            667 EOG09360DV8          -            402   9.9e-32  111.9  13.9   2   4   1.8e-05    0.0026   18.4   0.2   339   399   295   355   291   356 0.92 -
SOLCI002658000       -            667 EOG09360DV8          -            402   9.9e-32  111.9  13.9   3   4     2e-19   2.9e-17   64.3   4.6   119   360   353   592   349   594 0.95 -
SOLCI002658000       -            667 EOG09360DV8          -            402   9.9e-32  111.9  13.9   4   4       1.1   1.7e+02    2.5   0.1   337   398   603   665   597   667 0.76 -
SOLCI004945500       -            663 EOG09360DV8          -            402   1.2e-31  111.7  12.2   1   6     2e-06    0.0003   21.4   0.2    94   243    83   234    53   240 0.67 -
SOLCI004945500       -            663 EOG09360DV8          -            402   1.2e-31  111.7  12.2   2   6   2.3e-06   0.00033   21.3   0.1    92   211   186   299   186   310 0.90 -
SOLCI004945500       -            663 EOG09360DV8          -            402   1.2e-31  111.7  12.2   3   6     3e-11   4.3e-09   37.4   0.3   120   243   313   436   308   438 0.94 -
SOLCI004945500       -            663 EOG09360DV8          -            402   1.2e-31  111.7  12.2   4   6   1.9e-06   0.00028   21.5   0.4   119   207   417   505   414   511 0.93 -
SOLCI004945500       -            663 EOG09360DV8          -            402   1.2e-31  111.7  12.2   5   6   5.4e-11   7.9e-09   36.5   0.7    74   216   442   584   439   591 0.86 -
SOLCI004945500       -            663 EOG09360DV8          -            402   1.2e-31  111.7  12.2   6   6   9.1e-08   1.3e-05   25.9   0.1    70   203   508   641   504   654 0.81 -
SOLCI003929300       -            742 EOG09360DV8          -            402   1.4e-31  111.5  17.2   1   6   6.5e-12   9.5e-10   39.5   0.4   122   263    38   169    14   173 0.85 -
SOLCI003929300       -            742 EOG09360DV8          -            402   1.4e-31  111.5  17.2   2   6    0.0023      0.34   11.4   0.1   158   220   133   191   128   196 0.84 -
SOLCI003929300       -            742 EOG09360DV8          -            402   1.4e-31  111.5  17.2   3   6   2.1e-05    0.0031   18.1   0.1   157   257   194   287   181   297 0.82 -
SOLCI003929300       -            742 EOG09360DV8          -            402   1.4e-31  111.5  17.2   4   6   3.8e-05    0.0055   17.3   2.0    88   216   258   373   255   395 0.77 -
SOLCI003929300       -            742 EOG09360DV8          -            402   1.4e-31  111.5  17.2   5   6     2e-06   0.00029   21.5   0.4   123   267   380   522   376   533 0.87 -
SOLCI003929300       -            742 EOG09360DV8          -            402   1.4e-31  111.5  17.2   6   6   4.4e-08   6.4e-06   26.9   0.1    72   224   532   681   521   685 0.81 -
SOLCI007296100       -            819 EOG09360DV8          -            402   1.7e-31  111.2   1.5   1   3       1.4   2.1e+02    2.2   0.0   182   220   130   168   102   212 0.63 -
SOLCI007296100       -            819 EOG09360DV8          -            402   1.7e-31  111.2   1.5   2   3    0.0003     0.044   14.3   0.1    68   192   378   504   377   511 0.85 -
SOLCI007296100       -            819 EOG09360DV8          -            402   1.7e-31  111.2   1.5   3   3   6.3e-17   9.2e-15   56.1   0.4    72   214   629   771   614   788 0.88 -
SOLCI003908300       -            617 EOG09360DV8          -            402   1.8e-31  111.1   2.5   1   3   2.7e-14     4e-12   47.4   0.6    72   241   176   346   170   346 0.92 -
SOLCI003908300       -            617 EOG09360DV8          -            402   1.8e-31  111.1   2.5   2   3   7.1e-16     1e-13   52.6   0.1    85   226   331   471   319   480 0.90 -
SOLCI003908300       -            617 EOG09360DV8          -            402   1.8e-31  111.1   2.5   3   3   6.9e-06     0.001   19.7   0.0   101   221   452   572   451   588 0.83 -
SOLCI005511700       -            678 EOG09360DV8          -            402   2.6e-31  110.6  17.7   1   5   2.8e-09   4.1e-07   30.9   0.4   106   259   107   257    43   263 0.79 -
SOLCI005511700       -            678 EOG09360DV8          -            402   2.6e-31  110.6  17.7   2   5   1.1e-11   1.6e-09   38.8   0.2    92   224   160   291   153   308 0.89 -
SOLCI005511700       -            678 EOG09360DV8          -            402   2.6e-31  110.6  17.7   3   5   8.1e-13   1.2e-10   42.5   0.5    86   248   259   421   256   432 0.90 -
SOLCI005511700       -            678 EOG09360DV8          -            402   2.6e-31  110.6  17.7   4   5   1.6e-08   2.4e-06   28.4   0.0    90   214   403   526   401   538 0.91 -
SOLCI005511700       -            678 EOG09360DV8          -            402   2.6e-31  110.6  17.7   5   5     0.001      0.15   12.6   0.1   146   223   576   653   549   664 0.82 -
SOLCI004587600       -            470 EOG09360DV8          -            402   3.9e-31  110.0   1.8   1   4   2.4e-06   0.00035   21.2   0.0    88   168   116   196    47   199 0.92 -
SOLCI004587600       -            470 EOG09360DV8          -            402   3.9e-31  110.0   1.8   2   4   3.2e-16   4.7e-14   53.7   0.1    70   221   132   283   127   288 0.90 -
SOLCI004587600       -            470 EOG09360DV8          -            402   3.9e-31  110.0   1.8   3   4   2.2e-07   3.3e-05   24.6   0.0   103   187   271   354   269   359 0.78 -
SOLCI004587600       -            470 EOG09360DV8          -            402   3.9e-31  110.0   1.8   4   4   4.9e-09   7.2e-07   30.1   0.0    77   193   349   456   342   461 0.90 -
SOLCI001309600       -            980 EOG09360DV8          -            402   4.6e-31  109.7   9.8   1   6    0.0067      0.98    9.9   0.0   187   256    88   159    74   183 0.85 -
SOLCI001309600       -            980 EOG09360DV8          -            402   4.6e-31  109.7   9.8   2   6   3.6e-07   5.2e-05   23.9   0.3    77   213   189   325   181   336 0.90 -
SOLCI001309600       -            980 EOG09360DV8          -            402   4.6e-31  109.7   9.8   3   6   9.8e-06    0.0014   19.2   0.0   122   196   339   413   329   428 0.93 -
SOLCI001309600       -            980 EOG09360DV8          -            402   4.6e-31  109.7   9.8   4   6   0.00027      0.04   14.5   0.0   141   237   498   594   475   607 0.77 -
SOLCI001309600       -            980 EOG09360DV8          -            402   4.6e-31  109.7   9.8   5   6   1.6e-06   0.00024   21.8   0.0    60   206   592   738   586   772 0.92 -
SOLCI001309600       -            980 EOG09360DV8          -            402   4.6e-31  109.7   9.8   6   6   2.8e-06   0.00041   21.0   0.0   121   239   804   925   792   967 0.64 -
SOLCI002689000       -            518 EOG09360DV8          -            402   8.6e-31  108.9   6.5   1   4     8e-07   0.00012   22.8   0.0   144   225    25   106     2   125 0.79 -
SOLCI002689000       -            518 EOG09360DV8          -            402   8.6e-31  108.9   6.5   2   4   2.2e-11   3.1e-09   37.8   0.2    68   207   124   263   114   278 0.87 -
SOLCI002689000       -            518 EOG09360DV8          -            402   8.6e-31  108.9   6.5   3   4   7.2e-05     0.011   16.3   0.0   108   172   270   333   264   341 0.82 -
SOLCI002689000       -            518 EOG09360DV8          -            402   8.6e-31  108.9   6.5   4   4   4.9e-10   7.2e-08   33.4   0.3   108   172   340   404   334   415 0.93 -
SOLCI007117300       -            561 EOG09360DV8          -            402   2.2e-30  107.5   2.2   1   3   1.2e-06   0.00017   22.2   0.0    51   212    89   249    79   263 0.77 -
SOLCI007117300       -            561 EOG09360DV8          -            402   2.2e-30  107.5   2.2   2   3   4.7e-15   6.9e-13   49.9   0.1    86   215   264   392   251   402 0.92 -
SOLCI007117300       -            561 EOG09360DV8          -            402   2.2e-30  107.5   2.2   3   3   1.7e-13   2.5e-11   44.8   0.1    87   212   370   494   368   529 0.84 -
SOLCI007477400       -            710 EOG09360DV8          -            402     3e-30  107.1   0.0   1   3   1.7e-14   2.5e-12   48.1   0.0     8   213    59   274    52   287 0.75 -
SOLCI007477400       -            710 EOG09360DV8          -            402     3e-30  107.1   0.0   2   3   1.1e-07   1.6e-05   25.7   0.0   115   211   283   380   272   382 0.91 -
SOLCI007477400       -            710 EOG09360DV8          -            402     3e-30  107.1   0.0   3   3   7.6e-11   1.1e-08   36.0   0.0   155   313   359   525   349   592 0.79 -
SOLCI006090100       -            680 EOG09360DV8          -            402   1.1e-29  105.2   1.8   1   5   1.6e-10   2.3e-08   35.0   0.0    77   230   106   260    91   278 0.84 -
SOLCI006090100       -            680 EOG09360DV8          -            402   1.1e-29  105.2   1.8   2   5       1.5   2.2e+02    2.1   0.0   348   400   280   332   268   334 0.87 -
SOLCI006090100       -            680 EOG09360DV8          -            402   1.1e-29  105.2   1.8   3   5     0.016       2.4    8.6   0.3   100   213   341   458   301   461 0.77 -
SOLCI006090100       -            680 EOG09360DV8          -            402   1.1e-29  105.2   1.8   4   5   1.5e-16   2.2e-14   54.8   0.1    82   218   433   570   411   598 0.86 -
SOLCI006090100       -            680 EOG09360DV8          -            402   1.1e-29  105.2   1.8   5   5     0.037       5.4    7.4   0.0   148   201   605   658   598   667 0.84 -
SOLCI000591300       -            558 EOG09360DV8          -            402   1.2e-28  101.8   0.0   1   3       1.1   1.6e+02    2.6   0.0   158   208   108   158   102   173 0.86 -
SOLCI000591300       -            558 EOG09360DV8          -            402   1.2e-28  101.8   0.0   2   3   1.6e-18   2.4e-16   61.3   0.1    68   281   158   375   147   395 0.87 -
SOLCI000591300       -            558 EOG09360DV8          -            402   1.2e-28  101.8   0.0   3   3   1.9e-10   2.8e-08   34.7   0.0    69   195   405   530   398   536 0.92 -
SOLCI002673900       -            530 EOG09360DV8          -            402   4.5e-28   99.9   4.9   1   3   3.5e-13   5.1e-11   43.7   0.5    86   213   199   325   122   327 0.86 -
SOLCI002673900       -            530 EOG09360DV8          -            402   4.5e-28   99.9   4.9   2   3   5.2e-16   7.6e-14   53.0   0.4   102   252   250   399   249   401 0.90 -
SOLCI002673900       -            530 EOG09360DV8          -            402   4.5e-28   99.9   4.9   3   3   7.9e-06    0.0012   19.5   0.0   147   221   399   474   393   515 0.80 -
SOLCI003784400       -            884 EOG09360DV8          -            402   1.3e-27   98.4   7.1   1   4      0.16        23    5.3   0.2   189   258   105   169    55   223 0.51 -
SOLCI003784400       -            884 EOG09360DV8          -            402   1.3e-27   98.4   7.1   2   4     2e-10     3e-08   34.6   0.1    84   263   236   415   227   415 0.86 -
SOLCI003784400       -            884 EOG09360DV8          -            402   1.3e-27   98.4   7.1   3   4   1.6e-11   2.3e-09   38.3   0.1    88   263   411   587   387   591 0.85 -
SOLCI003784400       -            884 EOG09360DV8          -            402   1.3e-27   98.4   7.1   4   4     9e-08   1.3e-05   25.9   0.1    88   281   552   740   547   747 0.79 -
SOLCI006508900       -            600 EOG09360DV8          -            402   1.8e-27   97.9   1.8   1   5     0.026       3.8    7.9   0.0   157   218    70   131    53   143 0.84 -
SOLCI006508900       -            600 EOG09360DV8          -            402   1.8e-27   97.9   1.8   2   5    0.0011      0.16   12.5   0.1   155   242   169   256   145   296 0.72 -
SOLCI006508900       -            600 EOG09360DV8          -            402   1.8e-27   97.9   1.8   3   5       6.2     9e+02    0.1   0.0   199   220   279   300   260   307 0.71 -
SOLCI006508900       -            600 EOG09360DV8          -            402   1.8e-27   97.9   1.8   4   5   2.6e-10   3.7e-08   34.3   0.3   157   267   303   414   292   420 0.93 -
SOLCI006508900       -            600 EOG09360DV8          -            402   1.8e-27   97.9   1.8   5   5   1.2e-11   1.8e-09   38.7   0.0    69   222   421   574   412   582 0.87 -
SOLCI000943300       -            731 EOG09360DV8          -            402     2e-27   97.7   0.2   1   3   1.4e-17     2e-15   58.2   0.2    50   222   115   287    67   292 0.86 -
SOLCI000943300       -            731 EOG09360DV8          -            402     2e-27   97.7   0.2   2   3   1.3e-11   1.9e-09   38.6   0.1   125   217   260   352   260   371 0.85 -
SOLCI000943300       -            731 EOG09360DV8          -            402     2e-27   97.7   0.2   3   3   0.00052     0.076   13.5   0.0    65   265   376   584   367   647 0.80 -
SOLCI004925700       -            213 EOG09360DV8          -            402   9.5e-27   95.5   0.1   1   2   3.4e-20   4.9e-18   66.8   0.1    71   220     2   152     1   158 0.90 -
SOLCI004925700       -            213 EOG09360DV8          -            402   9.5e-27   95.5   0.1   2   2   5.4e-09   7.9e-07   29.9   0.0   143   209   145   211   143   212 0.93 -
SOLCI000806300       -            588 EOG09360DV8          -            402   1.3e-26   95.1  14.8   1   4   6.8e-12   9.9e-10   39.5   2.2    85   211   193   316   146   318 0.74 -
SOLCI000806300       -            588 EOG09360DV8          -            402   1.3e-26   95.1  14.8   2   4   6.3e-14   9.2e-12   46.2   0.8    70   242   212   382   209   382 0.91 -
SOLCI000806300       -            588 EOG09360DV8          -            402   1.3e-26   95.1  14.8   3   4     4e-10   5.8e-08   33.7   0.2    73   208   285   418   279   454 0.77 -
SOLCI000806300       -            588 EOG09360DV8          -            402   1.3e-26   95.1  14.8   4   4         5   7.2e+02    0.4   0.0   152   191   467   506   434   528 0.61 -
SOLCI004957900       -            922 EOG09360DV8          -            402   1.4e-26   95.0   2.4   1   3   2.7e-10   3.9e-08   34.2   0.0   112   223   413   524   405   527 0.91 -
SOLCI004957900       -            922 EOG09360DV8          -            402   1.4e-26   95.0   2.4   2   3   9.5e-11   1.4e-08   35.7   0.2   118   223   524   629   521   631 0.95 -
SOLCI004957900       -            922 EOG09360DV8          -            402   1.4e-26   95.0   2.4   3   3   2.2e-12   3.2e-10   41.1   0.0    66   215   577   726   575   745 0.91 -
SOLCI000296400       -            540 EOG09360DV8          -            402   1.8e-26   94.6   0.5   1   2   1.1e-13   1.6e-11   45.4   0.1     9   208   108   313   101   330 0.85 -
SOLCI000296400       -            540 EOG09360DV8          -            402   1.8e-26   94.6   0.5   2   2   2.7e-14     4e-12   47.4   0.0    57   196   337   479   330   517 0.88 -
SOLCI004525400       -           1057 EOG09360DV8          -            402   2.4e-26   94.2   0.2   1   5   9.8e-05     0.014   15.9   0.0   146   265   127   251   118   265 0.79 -
SOLCI004525400       -           1057 EOG09360DV8          -            402   2.4e-26   94.2   0.2   2   5   8.2e-05     0.012   16.2   0.0   128   223   319   410   313   431 0.86 -
SOLCI004525400       -           1057 EOG09360DV8          -            402   2.4e-26   94.2   0.2   3   5     9e-08   1.3e-05   25.9   0.1   156   280   444   567   432   594 0.91 -
SOLCI004525400       -           1057 EOG09360DV8          -            402   2.4e-26   94.2   0.2   4   5   0.00098      0.14   12.6   0.1    85   238   615   759   580   767 0.65 -
SOLCI004525400       -           1057 EOG09360DV8          -            402   2.4e-26   94.2   0.2   5   5   0.00013     0.018   15.5   0.0    73   214   769   907   764   923 0.83 -
SOLCI003978800       -            716 EOG09360DV8          -            402   2.7e-26   94.0  12.6   1   4   0.00051     0.074   13.6   0.1   143   241   175   273   156   290 0.76 -
SOLCI003978800       -            716 EOG09360DV8          -            402   2.7e-26   94.0  12.6   2   4   1.7e-10   2.5e-08   34.9   0.1   129   262   266   401   260   404 0.89 -
SOLCI003978800       -            716 EOG09360DV8          -            402   2.7e-26   94.0  12.6   3   4   1.9e-13   2.7e-11   44.6   0.3    72   217   314   460   300   467 0.90 -
SOLCI003978800       -            716 EOG09360DV8          -            402   2.7e-26   94.0  12.6   4   4   9.1e-10   1.3e-07   32.5   0.5    87   315   471   697   467   709 0.83 -
SOLCI004234600       -            611 EOG09360DV8          -            402   2.8e-26   94.0   1.1   1   5       6.2   9.1e+02    0.1   0.0    71   119   149   201   118   216 0.70 -
SOLCI004234600       -            611 EOG09360DV8          -            402   2.8e-26   94.0   1.1   2   5   5.6e-14   8.2e-12   46.3   0.3    89   223   241   374   217   378 0.85 -
SOLCI004234600       -            611 EOG09360DV8          -            402   2.8e-26   94.0   1.1   3   5   1.1e-05    0.0015   19.1   0.0   147   252   368   474   364   484 0.87 -
SOLCI004234600       -            611 EOG09360DV8          -            402   2.8e-26   94.0   1.1   4   5      0.53        77    3.6   0.0   161   212   452   503   438   508 0.86 -
SOLCI004234600       -            611 EOG09360DV8          -            402   2.8e-26   94.0   1.1   5   5   2.3e-07   3.4e-05   24.6   0.0   146   211   507   572   483   589 0.87 -
SOLCI001270900       -           1047 EOG09360DV8          -            402   3.4e-26   93.7   4.3   1   4   2.9e-10   4.2e-08   34.1   0.1    66   243   141   318    81   333 0.88 -
SOLCI001270900       -           1047 EOG09360DV8          -            402   3.4e-26   93.7   4.3   2   4   1.1e-07   1.6e-05   25.7   0.6    87   242   338   487   319   490 0.85 -
SOLCI001270900       -           1047 EOG09360DV8          -            402   3.4e-26   93.7   4.3   3   4      0.68        99    3.3   0.0    71   116   491   536   486   558 0.78 -
SOLCI001270900       -           1047 EOG09360DV8          -            402   3.4e-26   93.7   4.3   4   4   1.3e-08   1.9e-06   28.7   0.0    65   212   726   873   716   916 0.89 -
SOLCI000152500       -            717 EOG09360DV8          -            402   5.3e-26   93.1   7.8   1   4     0.019       2.7    8.4   0.0   327   380   132   185   121   190 0.87 -
SOLCI000152500       -            717 EOG09360DV8          -            402   5.3e-26   93.1   7.8   2   4   1.3e-13   1.8e-11   45.2   0.3    66   262   184   383   184   385 0.93 -
SOLCI000152500       -            717 EOG09360DV8          -            402   5.3e-26   93.1   7.8   3   4     1e-10   1.5e-08   35.6   0.2    74   241   405   571   386   572 0.90 -
SOLCI000152500       -            717 EOG09360DV8          -            402   5.3e-26   93.1   7.8   4   4    0.0094       1.4    9.4   0.1    86   247   557   615   544   639 0.54 -
SOLCI005158000       -            837 EOG09360DV8          -            402   8.7e-26   92.4  10.2   1   5    0.0016      0.23   11.9   0.0   159   211    94   146    74   158 0.88 -
SOLCI005158000       -            837 EOG09360DV8          -            402   8.7e-26   92.4  10.2   2   5   4.8e-07   7.1e-05   23.5   0.4   127   251   167   288   158   294 0.90 -
SOLCI005158000       -            837 EOG09360DV8          -            402   8.7e-26   92.4  10.2   3   5      0.11        15    5.9   0.0    71   115   282   323   278   343 0.81 -
SOLCI005158000       -            837 EOG09360DV8          -            402   8.7e-26   92.4  10.2   4   5   4.2e-07   6.2e-05   23.7   2.3    89   238   368   508   361   538 0.76 -
SOLCI005158000       -            837 EOG09360DV8          -            402   8.7e-26   92.4  10.2   5   5   3.2e-09   4.7e-07   30.7   0.1    31   222   504   695   491   704 0.71 -
SOLCI007024500       -            574 EOG09360DV8          -            402   9.3e-26   92.3   4.7   1   3      0.84   1.2e+02    3.0   0.2   328   387   173   232   129   246 0.61 -
SOLCI007024500       -            574 EOG09360DV8          -            402   9.3e-26   92.3   4.7   2   3   1.7e-17   2.5e-15   57.9   0.1    87   224   246   382   243   385 0.95 -
SOLCI007024500       -            574 EOG09360DV8          -            402   9.3e-26   92.3   4.7   3   3   1.1e-09   1.5e-07   32.3   0.0    84   220   383   518   381   523 0.92 -
SOLCI002498500       -            605 EOG09360DV8          -            402   1.9e-25   91.3   8.4   1   5       5.9   8.6e+02    0.2   0.1   349   400   120   170    89   172 0.79 -
SOLCI002498500       -            605 EOG09360DV8          -            402   1.9e-25   91.3   8.4   2   5   1.5e-08   2.1e-06   28.5   2.5   125   241   199   324   124   327 0.75 -
SOLCI002498500       -            605 EOG09360DV8          -            402   1.9e-25   91.3   8.4   3   5   3.8e-14   5.5e-12   46.9   1.0    51   256   202   410   199   425 0.88 -
SOLCI002498500       -            605 EOG09360DV8          -            402   1.9e-25   91.3   8.4   4   5   4.1e-09     6e-07   30.3   0.1   106   213   432   541   417   547 0.86 -
SOLCI002498500       -            605 EOG09360DV8          -            402   1.9e-25   91.3   8.4   5   5   0.00026     0.038   14.5   0.0   142   199   540   597   538   603 0.91 -
SOLCI002282700       -            848 EOG09360DV8          -            402   5.1e-25   89.8   2.4   1   6   1.9e-07   2.8e-05   24.9   0.0   101   224   176   298   125   316 0.90 -
SOLCI002282700       -            848 EOG09360DV8          -            402   5.1e-25   89.8   2.4   2   6     0.012       1.7    9.1   0.0   341   400   277   336   270   338 0.89 -
SOLCI002282700       -            848 EOG09360DV8          -            402   5.1e-25   89.8   2.4   3   6      0.13        18    5.7   0.0   130   220   309   400   301   415 0.79 -
SOLCI002282700       -            848 EOG09360DV8          -            402   5.1e-25   89.8   2.4   4   6     8e-05     0.012   16.2   0.1    72   213   475   581   448   604 0.51 -
SOLCI002282700       -            848 EOG09360DV8          -            402   5.1e-25   89.8   2.4   5   6   5.4e-09     8e-07   29.9   0.0    85   210   594   718   570   721 0.88 -
SOLCI002282700       -            848 EOG09360DV8          -            402   5.1e-25   89.8   2.4   6   6     0.019       2.8    8.4   0.0   148   205   726   783   720   806 0.87 -
SOLCI004861100       -            370 EOG09360DV8          -            402   1.8e-24   88.0   1.3   1   3   5.8e-16   8.4e-14   52.9   0.0    67   216    70   220    49   223 0.87 -
SOLCI004861100       -            370 EOG09360DV8          -            402   1.8e-24   88.0   1.3   2   3     0.013       1.8    9.0   0.0   157   205   223   271   217   275 0.91 -
SOLCI004861100       -            370 EOG09360DV8          -            402   1.8e-24   88.0   1.3   3   3   4.2e-09   6.2e-07   30.3   0.4    76   198   247   369   239   370 0.87 -
SOLCI006204500       -            581 EOG09360DV8          -            402   2.5e-24   87.5   9.0   1   4   9.3e-05     0.014   16.0   0.1   100   217   173   290   143   295 0.75 -
SOLCI006204500       -            581 EOG09360DV8          -            402   2.5e-24   87.5   9.0   2   4     3e-06   0.00044   20.9   0.1   108   199   286   376   248   378 0.75 -
SOLCI006204500       -            581 EOG09360DV8          -            402   2.5e-24   87.5   9.0   3   4   1.6e-16   2.4e-14   54.7   1.6    87   242   370   527   365   538 0.84 -
SOLCI006204500       -            581 EOG09360DV8          -            402   2.5e-24   87.5   9.0   4   4   3.4e-07     5e-05   24.0   0.3   103   220   456   572   453   578 0.92 -
SOLCI004685900       -            464 EOG09360DV8          -            402   3.4e-24   87.1   0.3   1   2   2.8e-08   4.1e-06   27.6   0.0    90   167   270   346   264   349 0.86 -
SOLCI004685900       -            464 EOG09360DV8          -            402   3.4e-24   87.1   0.3   2   2     2e-09     3e-07   31.3   0.0   141   218   346   423   343   436 0.91 -
SOLCI004749700       -            720 EOG09360DV8          -            402   3.4e-24   87.1   5.1   1   5    0.0028      0.41   11.1   0.1    87   219   149   277   126   281 0.75 -
SOLCI004749700       -            720 EOG09360DV8          -            402   3.4e-24   87.1   5.1   2   5   7.3e-06    0.0011   19.6   0.0   116   209   282   375   274   380 0.88 -
SOLCI004749700       -            720 EOG09360DV8          -            402   3.4e-24   87.1   5.1   3   5   3.1e-06   0.00045   20.9   0.0   148   222   384   458   377   470 0.91 -
SOLCI004749700       -            720 EOG09360DV8          -            402   3.4e-24   87.1   5.1   4   5   2.5e-07   3.6e-05   24.5   0.2    69   170   480   580   470   588 0.91 -
SOLCI004749700       -            720 EOG09360DV8          -            402   3.4e-24   87.1   5.1   5   5     0.012       1.8    9.0   0.1    58   128   609   681   590   700 0.77 -
SOLCI000800800       -            842 EOG09360DV8          -            402   6.6e-24   86.2   9.7   1   5     0.024       3.5    8.1   0.0    53   115    83   144    44   149 0.82 -
SOLCI000800800       -            842 EOG09360DV8          -            402   6.6e-24   86.2   9.7   2   5    0.0016      0.23   11.9   0.0    74   159   207   289   192   300 0.72 -
SOLCI000800800       -            842 EOG09360DV8          -            402   6.6e-24   86.2   9.7   3   5   1.9e-06   0.00027   21.6   0.6   100   221   327   453   316   476 0.65 -
SOLCI000800800       -            842 EOG09360DV8          -            402   6.6e-24   86.2   9.7   4   5   1.5e-09   2.2e-07   31.8   0.2   125   217   493   585   469   647 0.84 -
SOLCI000800800       -            842 EOG09360DV8          -            402   6.6e-24   86.2   9.7   5   5    0.0018      0.26   11.8   0.0    89   223   664   793   656   835 0.83 -
SOLCI006380300       -           1028 EOG09360DV8          -            402   6.8e-24   86.1   6.9   1   7      0.66        97    3.3   0.0    89   142   127   179   121   209 0.80 -
SOLCI006380300       -           1028 EOG09360DV8          -            402   6.8e-24   86.1   6.9   2   7   4.5e-07   6.6e-05   23.6   0.1    87   242   226   376   204   378 0.82 -
SOLCI006380300       -           1028 EOG09360DV8          -            402   6.8e-24   86.1   6.9   3   7   0.00031     0.045   14.3   0.3    62   184   371   489   365   498 0.67 -
SOLCI006380300       -           1028 EOG09360DV8          -            402   6.8e-24   86.1   6.9   4   7    0.0003     0.044   14.3   0.0   156   242   492   578   484   612 0.88 -
SOLCI006380300       -           1028 EOG09360DV8          -            402   6.8e-24   86.1   6.9   5   7       8.1   1.2e+03   -0.3   0.0   158   202   595   638   585   647 0.81 -
SOLCI006380300       -           1028 EOG09360DV8          -            402   6.8e-24   86.1   6.9   6   7      0.19        28    5.1   0.0   356   401   721   766   703   767 0.88 -
SOLCI006380300       -           1028 EOG09360DV8          -            402   6.8e-24   86.1   6.9   7   7   9.7e-07   0.00014   22.5   0.0   150   222   790   862   773   881 0.86 -
SOLCI001204300       -            532 EOG09360DV8          -            402   1.8e-23   84.8   0.4   1   4      0.35        51    4.2   0.0   117   186   111   181    94   196 0.58 -
SOLCI001204300       -            532 EOG09360DV8          -            402   1.8e-23   84.8   0.4   2   4   1.1e-06   0.00015   22.4   0.0   103   209   209   323   196   330 0.76 -
SOLCI001204300       -            532 EOG09360DV8          -            402   1.8e-23   84.8   0.4   3   4   1.5e-09   2.2e-07   31.8   0.0   106   202   291   386   286   395 0.90 -
SOLCI001204300       -            532 EOG09360DV8          -            402   1.8e-23   84.8   0.4   4   4   6.5e-11   9.6e-09   36.2   0.0   106   215   396   505   382   518 0.88 -
SOLCI005151200       -            711 EOG09360DV8          -            402   2.8e-23   84.1   2.7   1   3   6.2e-06    0.0009   19.9   0.1   135   222   202   287   187   292 0.85 -
SOLCI005151200       -            711 EOG09360DV8          -            402   2.8e-23   84.1   2.7   2   3   1.5e-11   2.2e-09   38.4   0.0    58   222   228   392   228   401 0.91 -
SOLCI005151200       -            711 EOG09360DV8          -            402   2.8e-23   84.1   2.7   3   3   1.6e-12   2.3e-10   41.6   0.1    62   198   372   509   370   534 0.89 -
SOLCI003928300       -            929 EOG09360DV8          -            402   3.4e-23   83.8   5.9   1   5      0.41        60    4.0   0.1   158   245   213   300   182   307 0.81 -
SOLCI003928300       -            929 EOG09360DV8          -            402   3.4e-23   83.8   5.9   2   5   7.5e-07   0.00011   22.9   0.1   130   224   285   380   284   439 0.75 -
SOLCI003928300       -            929 EOG09360DV8          -            402   3.4e-23   83.8   5.9   3   5   4.7e-09   6.9e-07   30.1   0.0   151   224   443   516   401   535 0.84 -
SOLCI003928300       -            929 EOG09360DV8          -            402   3.4e-23   83.8   5.9   4   5     0.035       5.1    7.5   0.1    31   127   567   660   537   662 0.61 -
SOLCI003928300       -            929 EOG09360DV8          -            402   3.4e-23   83.8   5.9   5   5     2e-07     3e-05   24.7   0.0    74   152   642   721   639   788 0.86 -
SOLCI004536100       -            550 EOG09360DV8          -            402   1.3e-22   81.9   0.1   1   4     0.091        13    6.1   0.0   338   399   142   204   120   207 0.79 -
SOLCI004536100       -            550 EOG09360DV8          -            402   1.3e-22   81.9   0.1   2   4     2e-08   2.9e-06   28.1   0.0   100   216   219   333   209   341 0.89 -
SOLCI004536100       -            550 EOG09360DV8          -            402   1.3e-22   81.9   0.1   3   4   0.00048      0.07   13.6   0.0   146   204   333   391   327   399 0.87 -
SOLCI004536100       -            550 EOG09360DV8          -            402   1.3e-22   81.9   0.1   4   4   5.2e-12   7.6e-10   39.9   0.2    62   217   354   517   350   535 0.83 -
SOLCI000710400       -            478 EOG09360DV8          -            402   2.3e-22   81.1   6.4   1   2   1.7e-11   2.5e-09   38.2   0.3    58   213    98   251    51   260 0.69 -
SOLCI000710400       -            478 EOG09360DV8          -            402   2.3e-22   81.1   6.4   2   2   2.3e-14   3.3e-12   47.6   1.6    66   241   244   418   240   444 0.88 -
SOLCI006352600       -            419 EOG09360DV8          -            402   2.4e-22   81.0   0.3   1   2   6.6e-15   9.7e-13   49.4   0.0    91   399    18   327     3   329 0.92 -
SOLCI006352600       -            419 EOG09360DV8          -            402   2.4e-22   81.0   0.3   2   2   2.5e-11   3.6e-09   37.6   0.1    90   199   297   405   295   411 0.90 -
SOLCI007044800       -           1137 EOG09360DV8          -            402   2.9e-22   80.8   1.6   1   3   2.2e-11   3.3e-09   37.8   0.0   121   223   510   612   468   616 0.84 -
SOLCI007044800       -           1137 EOG09360DV8          -            402   2.9e-22   80.8   1.6   2   3   5.1e-09   7.5e-07   30.0   0.0    83   256   613   788   610   794 0.90 -
SOLCI007044800       -           1137 EOG09360DV8          -            402   2.9e-22   80.8   1.6   3   3   0.00043     0.063   13.8   0.2    65   132   771   838   760   874 0.83 -
SOLCI000358700       -            460 EOG09360DV8          -            402   1.2e-21   78.7   2.6   1   3   2.1e-11   3.1e-09   37.9   0.1   122   202    42   122    37   130 0.92 -
SOLCI000358700       -            460 EOG09360DV8          -            402   1.2e-21   78.7   2.6   2   3   1.2e-10   1.7e-08   35.4   0.2    71   243   131   303   126   315 0.91 -
SOLCI000358700       -            460 EOG09360DV8          -            402   1.2e-21   78.7   2.6   3   3    0.0019      0.28   11.7   0.1    67   236   232   401   228   414 0.86 -
SOLCI004294500       -            577 EOG09360DV8          -            402   1.3e-21   78.6   2.0   1   5     2e-07     3e-05   24.7   0.0   121   262   136   278   112   279 0.88 -
SOLCI004294500       -            577 EOG09360DV8          -            402   1.3e-21   78.6   2.0   2   5   9.5e-08   1.4e-05   25.8   0.0    68   186   223   341   218   345 0.78 -
SOLCI004294500       -            577 EOG09360DV8          -            402   1.3e-21   78.6   2.0   3   5   2.1e-06   0.00031   21.4   0.0    84   166   310   392   297   396 0.80 -
SOLCI004294500       -            577 EOG09360DV8          -            402   1.3e-21   78.6   2.0   4   5   6.8e-06   0.00099   19.7   0.0    86   242   348   502   328   502 0.80 -
SOLCI004294500       -            577 EOG09360DV8          -            402   1.3e-21   78.6   2.0   5   5   0.00036     0.053   14.1   0.0    86   208   417   538   403   567 0.74 -
SOLCI004441000       -            833 EOG09360DV8          -            402   1.3e-21   78.6   3.3   1   5   2.7e-08   3.9e-06   27.6   0.1    58   219   238   399   209   407 0.81 -
SOLCI004441000       -            833 EOG09360DV8          -            402   1.3e-21   78.6   3.3   2   5     1e-10   1.5e-08   35.6   0.0    76   241   361   527   355   529 0.89 -
SOLCI004441000       -            833 EOG09360DV8          -            402   1.3e-21   78.6   3.3   3   5   1.7e-08   2.4e-06   28.3   0.0    93   218   415   539   414   606 0.61 -
SOLCI004441000       -            833 EOG09360DV8          -            402   1.3e-21   78.6   3.3   4   5     0.004      0.58   10.6   0.0   149   255   610   717   587   725 0.86 -
SOLCI004441000       -            833 EOG09360DV8          -            402   1.3e-21   78.6   3.3   5   5     0.016       2.4    8.6   0.0    70   210   636   774   622   807 0.68 -
SOLCI003478900       -            616 EOG09360DV8          -            402   1.9e-21   78.1   0.8   1   4    0.0053      0.78   10.2   0.0   154   228    59   132    50   147 0.82 -
SOLCI003478900       -            616 EOG09360DV8          -            402   1.9e-21   78.1   0.8   2   4   1.2e-06   0.00018   22.2   0.1    74   223   154   287   145   289 0.82 -
SOLCI003478900       -            616 EOG09360DV8          -            402   1.9e-21   78.1   0.8   3   4   7.2e-07    0.0001   22.9   0.0   158   242   288   373   285   395 0.86 -
SOLCI003478900       -            616 EOG09360DV8          -            402   1.9e-21   78.1   0.8   4   4   1.9e-05    0.0028   18.2   0.0    83   188   421   523   398   541 0.82 -
SOLCI004600900       -            642 EOG09360DV8          -            402   2.3e-21   77.8   9.5   1   3   3.7e-06   0.00054   20.6   0.1    11   133    71   200    61   205 0.79 -
SOLCI004600900       -            642 EOG09360DV8          -            402   2.3e-21   77.8   9.5   2   3   1.6e-07   2.4e-05   25.1   0.2    74   212   212   350   199   355 0.89 -
SOLCI004600900       -            642 EOG09360DV8          -            402   2.3e-21   77.8   9.5   3   3   1.9e-13   2.8e-11   44.6   1.8   127   277   300   453   298   468 0.92 -
SOLCI006011700       -            536 EOG09360DV8          -            402   2.8e-21   77.5   2.7   1   4   5.7e-05    0.0083   16.7   0.1   157   281    73   198    64   205 0.88 -
SOLCI006011700       -            536 EOG09360DV8          -            402   2.8e-21   77.5   2.7   2   4   1.9e-13   2.8e-11   44.6   0.1    91   242   181   323   172   335 0.93 -
SOLCI006011700       -            536 EOG09360DV8          -            402   2.8e-21   77.5   2.7   3   4   0.00014      0.02   15.4   0.0   156   213   338   395   328   401 0.89 -
SOLCI006011700       -            536 EOG09360DV8          -            402   2.8e-21   77.5   2.7   4   4     0.018       2.6    8.5   0.0    94   153   382   441   379   450 0.89 -
SOLCI004820900       -            522 EOG09360DV8          -            402   2.9e-21   77.5   1.1   1   3   0.00039     0.057   13.9   0.0   110   220   123   232   111   237 0.89 -
SOLCI004820900       -            522 EOG09360DV8          -            402   2.9e-21   77.5   1.1   2   3   3.2e-11   4.6e-09   37.3   0.1    69   238   186   354   185   373 0.89 -
SOLCI004820900       -            522 EOG09360DV8          -            402   2.9e-21   77.5   1.1   3   3   3.4e-09   4.9e-07   30.6   0.0    85   204   378   499   365   520 0.87 -
SOLCI002281400       -            691 EOG09360DV8          -            402   2.9e-21   77.5   6.4   1   4   8.2e-06    0.0012   19.5   0.1    71   266    51   234    37   241 0.81 -
SOLCI002281400       -            691 EOG09360DV8          -            402   2.9e-21   77.5   6.4   2   4   9.3e-10   1.4e-07   32.5   1.5    75   286   218   416   213   428 0.83 -
SOLCI002281400       -            691 EOG09360DV8          -            402   2.9e-21   77.5   6.4   3   4    0.0063      0.92   10.0   0.1    64   119   401   453   387   456 0.87 -
SOLCI002281400       -            691 EOG09360DV8          -            402   2.9e-21   77.5   6.4   4   4   2.3e-08   3.3e-06   27.9   0.2    54   227   420   592   411   600 0.78 -
SOLCI003674400       -            758 EOG09360DV8          -            402   3.1e-21   77.4   5.7   1   4       0.5        73    3.7   0.0   153   206    58   111    50   130 0.85 -
SOLCI003674400       -            758 EOG09360DV8          -            402   3.1e-21   77.4   5.7   2   4   1.5e-06   0.00022   21.9   0.4    64   242   139   305   126   306 0.80 -
SOLCI003674400       -            758 EOG09360DV8          -            402   3.1e-21   77.4   5.7   3   4   3.9e-08   5.7e-06   27.1   0.3    59   242   262   438   260   438 0.88 -
SOLCI003674400       -            758 EOG09360DV8          -            402   3.1e-21   77.4   5.7   4   4   3.5e-09   5.1e-07   30.6   0.1   123   360   424   659   412   665 0.67 -
SOLCI001304300       -            741 EOG09360DV8          -            402   3.3e-21   77.3   2.7   1   4   3.7e-05    0.0055   17.3   0.0   158   241   110   193    97   199 0.90 -
SOLCI001304300       -            741 EOG09360DV8          -            402   3.3e-21   77.3   2.7   2   4     0.004      0.59   10.6   0.0   156   265   209   319   198   332 0.84 -
SOLCI001304300       -            741 EOG09360DV8          -            402   3.3e-21   77.3   2.7   3   4     4e-08   5.9e-06   27.1   2.0    66   267   259   453   255   458 0.84 -
SOLCI001304300       -            741 EOG09360DV8          -            402   3.3e-21   77.3   2.7   4   4   1.4e-06   0.00021   22.0   0.0    60   138   452   530   444   557 0.89 -
SOLCI005023500       -            858 EOG09360DV8          -            402   4.3e-21   76.9   7.3   1   7       1.1   1.6e+02    2.5   0.0   154   221    53   116    46   120 0.81 -
SOLCI005023500       -            858 EOG09360DV8          -            402   4.3e-21   76.9   7.3   2   7   6.5e-05    0.0095   16.5   0.5   127   246    92   208    63   227 0.74 -
SOLCI005023500       -            858 EOG09360DV8          -            402   4.3e-21   76.9   7.3   3   7       1.7   2.5e+02    1.9   0.0   158   219   220   281   213   306 0.79 -
SOLCI005023500       -            858 EOG09360DV8          -            402   4.3e-21   76.9   7.3   4   7   3.4e-05     0.005   17.4   0.3   148   263   413   528   385   528 0.88 -
SOLCI005023500       -            858 EOG09360DV8          -            402   4.3e-21   76.9   7.3   5   7   1.8e-08   2.7e-06   28.2   0.0   150   280   515   644   513   653 0.92 -
SOLCI005023500       -            858 EOG09360DV8          -            402   4.3e-21   76.9   7.3   6   7   1.6e-06   0.00024   21.8   0.0   158   224   624   690   615   732 0.85 -
SOLCI005023500       -            858 EOG09360DV8          -            402   4.3e-21   76.9   7.3   7   7   0.00051     0.075   13.5   0.0    75   217   646   785   643   799 0.71 -
SOLCI006142500       -            460 EOG09360DV8          -            402   5.7e-21   76.5   6.3   1   3   6.3e-11   9.3e-09   36.3   0.2   122   201    42   121    35   127 0.93 -
SOLCI006142500       -            460 EOG09360DV8          -            402   5.7e-21   76.5   6.3   2   3   1.2e-11   1.8e-09   38.7   0.7    67   243   127   303   118   318 0.91 -
SOLCI006142500       -            460 EOG09360DV8          -            402   5.7e-21   76.5   6.3   3   3    0.0064      0.93    9.9   1.1   125   224   290   389   241   410 0.75 -
SOLCI002236600       -            691 EOG09360DV8          -            402   6.4e-21   76.3   5.7   1   4   0.00014     0.021   15.4   0.0   148   204   214   269   200   284 0.84 -
SOLCI002236600       -            691 EOG09360DV8          -            402   6.4e-21   76.3   5.7   2   4   2.5e-14   3.7e-12   47.5   2.3    90   264   296   462   276   467 0.91 -
SOLCI002236600       -            691 EOG09360DV8          -            402   6.4e-21   76.3   5.7   3   4    0.0069         1    9.8   0.0    86   145   490   549   461   563 0.80 -
SOLCI002236600       -            691 EOG09360DV8          -            402   6.4e-21   76.3   5.7   4   4       3.8   5.5e+02    0.8   0.0   370   400   597   627   574   629 0.87 -
SOLCI000557300       -            511 EOG09360DV8          -            402   6.5e-21   76.3   0.2   1   2      0.12        17    5.8   0.1   152   227    85   160    74   172 0.83 -
SOLCI000557300       -            511 EOG09360DV8          -            402   6.5e-21   76.3   0.2   2   2   1.5e-20   2.1e-18   68.0   0.0    62   254   207   402   165   425 0.88 -
SOLCI002785000       -            629 EOG09360DV8          -            402   7.3e-21   76.2   1.6   1   3     0.006      0.87   10.0   0.0   111   196   173   259   166   260 0.87 -
SOLCI002785000       -            629 EOG09360DV8          -            402   7.3e-21   76.2   1.6   2   3   1.1e-19   1.6e-17   65.2   0.5    89   287   217   423   197   442 0.83 -
SOLCI002785000       -            629 EOG09360DV8          -            402   7.3e-21   76.2   1.6   3   3     0.016       2.4    8.6   0.0    72   210   415   553   398   603 0.75 -
SOLCI002862400       -            700 EOG09360DV8          -            402   9.8e-21   75.7   4.9   1   4   5.3e-10   7.7e-08   33.3   0.7    91   286    95   280    64   288 0.83 -
SOLCI002862400       -            700 EOG09360DV8          -            402   9.8e-21   75.7   4.9   2   4    0.0012      0.18   12.3   0.1   123   194   254   321   230   330 0.80 -
SOLCI002862400       -            700 EOG09360DV8          -            402   9.8e-21   75.7   4.9   3   4   0.00019     0.028   14.9   0.0   124   265   387   527   365   530 0.84 -
SOLCI002862400       -            700 EOG09360DV8          -            402   9.8e-21   75.7   4.9   4   4     2e-06   0.00029   21.5   0.0    71   152   538   620   530   677 0.87 -
SOLCI006053600       -            404 EOG09360DV8          -            402   9.9e-21   75.7   0.8   1   2   2.9e-17   4.2e-15   57.2   0.0    61   221   106   267    55   270 0.91 -
SOLCI006053600       -            404 EOG09360DV8          -            402   9.9e-21   75.7   0.8   2   2   6.9e-06     0.001   19.7   0.4   146   203   262   319   254   373 0.80 -
SOLCI000672200       -            552 EOG09360DV8          -            402   1.2e-20   75.4   0.0   1   3   5.4e-06   0.00078   20.1   0.0    91   171   182   263   176   267 0.93 -
SOLCI000672200       -            552 EOG09360DV8          -            402   1.2e-20   75.4   0.0   2   3     4e-18   5.9e-16   60.0   0.0    70   259   232   423   228   436 0.92 -
SOLCI000672200       -            552 EOG09360DV8          -            402   1.2e-20   75.4   0.0   3   3     0.064       9.3    6.6   0.0   344   399   440   495   430   498 0.89 -
SOLCI004830600       -            765 EOG09360DV8          -            402   1.3e-20   75.4   1.8   1   5   0.00034      0.05   14.1   0.0    62   168    49   147    39   155 0.87 -
SOLCI004830600       -            765 EOG09360DV8          -            402   1.3e-20   75.4   1.8   2   5         8   1.2e+03   -0.3   0.0   158   207   203   252   172   257 0.75 -
SOLCI004830600       -            765 EOG09360DV8          -            402   1.3e-20   75.4   1.8   3   5   1.1e-05    0.0016   19.0   0.3   152   221   313   381   293   383 0.84 -
SOLCI004830600       -            765 EOG09360DV8          -            402   1.3e-20   75.4   1.8   4   5   3.4e-05     0.005   17.4   0.0   153   264   379   491   375   503 0.90 -
SOLCI004830600       -            765 EOG09360DV8          -            402   1.3e-20   75.4   1.8   5   5   1.6e-05    0.0024   18.5   0.1   158   268   586   698   554   709 0.86 -
SOLCI005889400       -            673 EOG09360DV8          -            402   1.4e-20   75.2   5.9   1   5   3.5e-07   5.1e-05   24.0   0.1   155   246    58   142    47   152 0.80 -
SOLCI005889400       -            673 EOG09360DV8          -            402   1.4e-20   75.2   5.9   2   5     5e-05    0.0073   16.9   0.1   158   274   123   232   115   235 0.86 -
SOLCI005889400       -            673 EOG09360DV8          -            402   1.4e-20   75.2   5.9   3   5   4.4e-08   6.4e-06   26.9   1.0    58   279   157   359   148   389 0.83 -
SOLCI005889400       -            673 EOG09360DV8          -            402   1.4e-20   75.2   5.9   4   5   0.00025     0.037   14.6   0.7    67   267   261   446   251   452 0.73 -
SOLCI005889400       -            673 EOG09360DV8          -            402   1.4e-20   75.2   5.9   5   5     7e-06     0.001   19.7   0.0    72   142   456   527   442   537 0.81 -
SOLCI002881200       -            569 EOG09360DV8          -            402   1.5e-20   75.1   6.6   1   3   2.2e-10   3.2e-08   34.5   0.3    20   224   118   333   102   339 0.69 -
SOLCI002881200       -            569 EOG09360DV8          -            402   1.5e-20   75.1   6.6   2   3   2.2e-05    0.0033   18.0   0.3   115   202   332   419   327   421 0.84 -
SOLCI002881200       -            569 EOG09360DV8          -            402   1.5e-20   75.1   6.6   3   3   2.4e-09   3.4e-07   31.1   0.2    60   171   385   493   380   507 0.88 -
SOLCI005377500       -           1237 EOG09360DV8          -            402   1.8e-20   74.9   1.7   1   6      0.11        17    5.8   0.0   126   202   151   228   139   286 0.86 -
SOLCI005377500       -           1237 EOG09360DV8          -            402   1.8e-20   74.9   1.7   2   6   2.5e-08   3.7e-06   27.7   0.0    85   217   322   453   293   462 0.80 -
SOLCI005377500       -           1237 EOG09360DV8          -            402   1.8e-20   74.9   1.7   3   6     0.072        11    6.5   0.0   138   241   580   683   570   733 0.80 -
SOLCI005377500       -           1237 EOG09360DV8          -            402   1.8e-20   74.9   1.7   4   6      0.18        27    5.1   0.0   163   232   815   884   794   901 0.74 -
SOLCI005377500       -           1237 EOG09360DV8          -            402   1.8e-20   74.9   1.7   5   6      0.56        82    3.5   0.0   121   196   912   988   895  1006 0.73 -
SOLCI005377500       -           1237 EOG09360DV8          -            402   1.8e-20   74.9   1.7   6   6   3.7e-05    0.0054   17.3   0.1    91   262  1024  1195   994  1200 0.80 -
SOLCI006161000       -            581 EOG09360DV8          -            402   2.5e-20   74.4   7.9   1   4   2.1e-10   3.1e-08   34.6   5.0    66   280    47   242    31   248 0.83 -
SOLCI006161000       -            581 EOG09360DV8          -            402   2.5e-20   74.4   7.9   2   4   8.7e-05     0.013   16.1   0.0   160   278   255   372   247   383 0.91 -
SOLCI006161000       -            581 EOG09360DV8          -            402   2.5e-20   74.4   7.9   3   4   5.8e-05    0.0085   16.7   0.0    88   169   390   468   373   473 0.81 -
SOLCI006161000       -            581 EOG09360DV8          -            402   2.5e-20   74.4   7.9   4   4      0.55        80    3.6   0.0   372   399   497   524   487   527 0.88 -
SOLCI004724300       -            691 EOG09360DV8          -            402   2.7e-20   74.3   7.9   1   4    0.0016      0.23   12.0   2.2   336   399   291   353   258   356 0.87 -
SOLCI004724300       -            691 EOG09360DV8          -            402   2.7e-20   74.3   7.9   2   4   4.4e-07   6.4e-05   23.6   0.1   123   210   355   441   346   456 0.86 -
SOLCI004724300       -            691 EOG09360DV8          -            402   2.7e-20   74.3   7.9   3   4    0.0019      0.28   11.6   0.0   149   254   450   521   441   525 0.40 -
SOLCI004724300       -            691 EOG09360DV8          -            402   2.7e-20   74.3   7.9   4   4   2.1e-11   3.1e-09   37.9   0.3    67   212   473   618   464   638 0.85 -
SOLCI001094700       -            405 EOG09360DV8          -            402   2.9e-20   74.2   0.1   1   4   0.00016     0.023   15.3   0.0   120   201    17    98     6   114 0.86 -
SOLCI001094700       -            405 EOG09360DV8          -            402   2.9e-20   74.2   0.1   2   4   0.00011     0.017   15.7   0.0   155   238   121   204    97   210 0.86 -
SOLCI001094700       -            405 EOG09360DV8          -            402   2.9e-20   74.2   0.1   3   4   9.7e-07   0.00014   22.5   0.0    73   167   179   275   177   281 0.88 -
SOLCI001094700       -            405 EOG09360DV8          -            402   2.9e-20   74.2   0.1   4   4   1.5e-06   0.00022   21.9   0.0   117   200   292   375   278   400 0.68 -
SOLCI001888600       -           1018 EOG09360DV8          -            402   3.1e-20   74.1   1.8   1   8      0.29        42    4.5   0.0   170   222   151   203   135   214 0.80 -
SOLCI001888600       -           1018 EOG09360DV8          -            402   3.1e-20   74.1   1.8   2   8      0.73   1.1e+02    3.2   0.0   157   226   204   273   200   292 0.81 -
SOLCI001888600       -           1018 EOG09360DV8          -            402   3.1e-20   74.1   1.8   3   8    0.0054      0.79   10.2   0.0   158   229   306   377   278   417 0.83 -
SOLCI001888600       -           1018 EOG09360DV8          -            402   3.1e-20   74.1   1.8   4   8         4   5.9e+02    0.7   0.1    87   117   477   507   402   547 0.73 -
SOLCI001888600       -           1018 EOG09360DV8          -            402   3.1e-20   74.1   1.8   5   8   1.1e-08   1.6e-06   29.0   0.0   157   280   608   730   578   743 0.86 -
SOLCI001888600       -           1018 EOG09360DV8          -            402   3.1e-20   74.1   1.8   6   8    0.0022      0.33   11.4   0.0    90   151   748   809   728   815 0.86 -
SOLCI001888600       -           1018 EOG09360DV8          -            402   3.1e-20   74.1   1.8   7   8      0.44        64    3.9   0.0   369   400   850   881   835   883 0.86 -
SOLCI001888600       -           1018 EOG09360DV8          -            402   3.1e-20   74.1   1.8   8   8       2.4   3.6e+02    1.4   0.0   242   277   909   944   906  1000 0.72 -
SOLCI002887100       -            535 EOG09360DV8          -            402   3.2e-20   74.1   4.0   1   3   4.5e-09   6.6e-07   30.2   0.1    56   229   135   306    95   325 0.81 -
SOLCI002887100       -            535 EOG09360DV8          -            402   3.2e-20   74.1   4.0   2   3   1.2e-07   1.8e-05   25.5   0.1    43   132   329   418   311   443 0.83 -
SOLCI002887100       -            535 EOG09360DV8          -            402   3.2e-20   74.1   4.0   3   3   2.2e-10   3.2e-08   34.5   0.1   128   254   379   511   378   519 0.83 -
SOLCI006791900       -            379 EOG09360DV8          -            402   4.7e-20   73.5   0.0   1   4       1.3     2e+02    2.3   0.1   301   372    22    94    10    97 0.84 -
SOLCI006791900       -            379 EOG09360DV8          -            402   4.7e-20   73.5   0.0   2   4   7.6e-12   1.1e-09   39.3   0.0   130   217    96   184    77   192 0.86 -
SOLCI006791900       -            379 EOG09360DV8          -            402   4.7e-20   73.5   0.0   3   4     1e-05    0.0015   19.1   0.0   144   210   181   247   178   255 0.88 -
SOLCI006791900       -            379 EOG09360DV8          -            402   4.7e-20   73.5   0.0   4   4   1.3e-07     2e-05   25.3   0.0   123   241   195   313   194   316 0.93 -
SOLCI003331200       -            579 EOG09360DV8          -            402   6.3e-20   73.1   3.0   1   3   2.5e-08   3.7e-06   27.7   0.0   108   227   143   261   126   277 0.86 -
SOLCI003331200       -            579 EOG09360DV8          -            402   6.3e-20   73.1   3.0   2   3   4.2e-06   0.00061   20.4   0.1   122   220   334   432   268   438 0.88 -
SOLCI003331200       -            579 EOG09360DV8          -            402   6.3e-20   73.1   3.0   3   3   3.7e-07   5.3e-05   23.9   0.1    87   216   440   568   434   577 0.91 -
SOLCI003878800       -            705 EOG09360DV8          -            402   1.1e-19   72.3   3.3   1   6     0.021       3.1    8.2   0.0   151   242    59   151    35   154 0.86 -
SOLCI003878800       -            705 EOG09360DV8          -            402   1.1e-19   72.3   3.3   2   6   3.5e-05    0.0051   17.4   0.1    72   154   156   234   144   239 0.86 -
SOLCI003878800       -            705 EOG09360DV8          -            402   1.1e-19   72.3   3.3   3   6   0.00088      0.13   12.8   0.1   131   263   246   375   242   375 0.92 -
SOLCI003878800       -            705 EOG09360DV8          -            402   1.1e-19   72.3   3.3   4   6   3.4e-05     0.005   17.4   0.1   153   266   365   479   354   489 0.89 -
SOLCI003878800       -            705 EOG09360DV8          -            402   1.1e-19   72.3   3.3   5   6   0.00016     0.024   15.2   0.0    73   150   491   569   477   579 0.84 -
SOLCI003878800       -            705 EOG09360DV8          -            402   1.1e-19   72.3   3.3   6   6         9   1.3e+03   -0.4   0.0   369   399   612   642   592   645 0.81 -
SOLCI005911000       -            652 EOG09360DV8          -            402   1.2e-19   72.2   0.6   1   3   2.9e-07   4.3e-05   24.2   0.1   119   223   130   236   103   250 0.85 -
SOLCI005911000       -            652 EOG09360DV8          -            402   1.2e-19   72.2   0.6   2   3   7.5e-07   0.00011   22.9   0.0    66   195   253   391   243   391 0.77 -
SOLCI005911000       -            652 EOG09360DV8          -            402   1.2e-19   72.2   0.6   3   3   1.8e-11   2.6e-09   38.1   0.0    85   286   352   555   323   570 0.84 -
SOLCI006336700       -            522 EOG09360DV8          -            402   1.6e-19   71.7   0.7   1   3     0.046       6.7    7.1   0.0   158   230    82   155    75   169 0.82 -
SOLCI006336700       -            522 EOG09360DV8          -            402   1.6e-19   71.7   0.7   2   3   4.2e-11   6.1e-09   36.9   0.3   156   242   213   299   154   326 0.86 -
SOLCI006336700       -            522 EOG09360DV8          -            402   1.6e-19   71.7   0.7   3   3   3.4e-07     5e-05   24.0   0.0    72   153   335   417   323   489 0.81 -
SOLCI005415700       -            819 EOG09360DV8          -            402   1.9e-19   71.5   4.3   1   5       2.7     4e+02    1.3   0.0   149   188    66   105    54   109 0.78 -
SOLCI005415700       -            819 EOG09360DV8          -            402   1.9e-19   71.5   4.3   2   5     4e-06   0.00058   20.5   0.0   149   257    97   206    78   210 0.89 -
SOLCI005415700       -            819 EOG09360DV8          -            402   1.9e-19   71.5   4.3   3   5      0.04       5.8    7.3   0.0   158   256   207   306   202   311 0.87 -
SOLCI005415700       -            819 EOG09360DV8          -            402   1.9e-19   71.5   4.3   4   5   0.00022     0.033   14.7   0.2   161   291   311   440   296   454 0.88 -
SOLCI005415700       -            819 EOG09360DV8          -            402   1.9e-19   71.5   4.3   5   5   1.8e-07   2.6e-05   24.9   0.0   127   268   474   623   464   643 0.78 -
SOLCI001388900       -            521 EOG09360DV8          -            402   2.5e-19   71.1   7.1   1   5   1.6e-07   2.3e-05   25.1   0.0    57   197   120   257    89   259 0.73 -
SOLCI001388900       -            521 EOG09360DV8          -            402   2.5e-19   71.1   7.1   2   5   3.5e-10   5.1e-08   33.9   0.0    69   188   165   283   162   294 0.88 -
SOLCI001388900       -            521 EOG09360DV8          -            402   2.5e-19   71.1   7.1   3   5   1.5e-05    0.0023   18.6   0.2    93   212   259   377   257   382 0.91 -
SOLCI001388900       -            521 EOG09360DV8          -            402   2.5e-19   71.1   7.1   4   5   1.4e-05    0.0021   18.7   0.2   164   257   364   460   363   464 0.85 -
SOLCI001388900       -            521 EOG09360DV8          -            402   2.5e-19   71.1   7.1   5   5      0.22        32    4.9   0.3    66   105   443   482   432   503 0.83 -
SOLCI000829700       -            896 EOG09360DV8          -            402   3.2e-19   70.8   0.0   1   5   0.00017     0.025   15.1   0.0   101   232   134   265   117   293 0.87 -
SOLCI000829700       -            896 EOG09360DV8          -            402   3.2e-19   70.8   0.0   2   5   0.00036     0.052   14.1   0.0    67   215   345   494   329   499 0.85 -
SOLCI000829700       -            896 EOG09360DV8          -            402   3.2e-19   70.8   0.0   3   5    0.0033      0.48   10.9   0.0    95   198   480   582   455   594 0.79 -
SOLCI000829700       -            896 EOG09360DV8          -            402   3.2e-19   70.8   0.0   4   5   1.5e-05    0.0022   18.6   0.0   147   218   601   672   595   697 0.84 -
SOLCI000829700       -            896 EOG09360DV8          -            402   3.2e-19   70.8   0.0   5   5     0.079        12    6.3   0.0   120   186   815   881   796   893 0.68 -
SOLCI002568200       -            491 EOG09360DV8          -            402   3.4e-19   70.7   3.0   1   3   0.00099      0.15   12.6   0.2   307   383   138   216   111   230 0.80 -
SOLCI002568200       -            491 EOG09360DV8          -            402   3.4e-19   70.7   3.0   2   3   4.1e-12     6e-10   40.2   0.0    85   219   267   400   262   406 0.92 -
SOLCI002568200       -            491 EOG09360DV8          -            402   3.4e-19   70.7   3.0   3   3   3.1e-05    0.0045   17.6   0.1   146   232   397   480   393   488 0.86 -
SOLCI000650600       -            493 EOG09360DV8          -            402   3.8e-19   70.5   4.8   1   3         2     3e+02    1.7   0.0    33    82    75   133    56   141 0.71 -
SOLCI000650600       -            493 EOG09360DV8          -            402   3.8e-19   70.5   4.8   2   3   7.5e-18   1.1e-15   59.1   2.2    88   231   245   387   236   400 0.90 -
SOLCI000650600       -            493 EOG09360DV8          -            402   3.8e-19   70.5   4.8   3   3     0.024       3.6    8.0   0.0   141   221   403   483   383   491 0.79 -
SOLCI007500900       -            577 EOG09360DV8          -            402   3.9e-19   70.5   2.0   1   3   0.00016     0.023   15.2   0.0   142   222   153   229   139   235 0.82 -
SOLCI007500900       -            577 EOG09360DV8          -            402   3.9e-19   70.5   2.0   2   3   8.2e-11   1.2e-08   35.9   0.2    87   268   231   404   221   406 0.91 -
SOLCI007500900       -            577 EOG09360DV8          -            402   3.9e-19   70.5   2.0   3   3   2.4e-05    0.0036   17.9   0.0    66   217   410   554   398   565 0.67 -
SOLCI001503200       -            492 EOG09360DV8          -            402   4.2e-19   70.4   1.4   1   2   1.5e-10   2.1e-08   35.1   0.4   125   224   125   224   108   230 0.93 -
SOLCI001503200       -            492 EOG09360DV8          -            402   4.2e-19   70.4   1.4   2   2   3.2e-10   4.6e-08   34.0   0.0    87   226   229   367   224   381 0.90 -
SOLCI000442200       -            742 EOG09360DV8          -            402   4.5e-19   70.2   3.2   1   4   1.6e-07   2.4e-05   25.1   0.1    61   287    54   259    40   260 0.81 -
SOLCI000442200       -            742 EOG09360DV8          -            402   4.5e-19   70.2   3.2   2   4   2.7e-06   0.00039   21.1   0.1    84   219   229   351   215   358 0.83 -
SOLCI000442200       -            742 EOG09360DV8          -            402   4.5e-19   70.2   3.2   3   4     0.065       9.5    6.6   0.1   157   265   355   464   346   467 0.87 -
SOLCI000442200       -            742 EOG09360DV8          -            402   4.5e-19   70.2   3.2   4   4   1.9e-06   0.00028   21.5   0.0   129   258   432   559   413   588 0.88 -
SOLCI004841700       -            661 EOG09360DV8          -            402   4.9e-19   70.1   4.3   1   6     0.063       9.2    6.7   0.1   156   205    73   118    61   119 0.82 -
SOLCI004841700       -            661 EOG09360DV8          -            402   4.9e-19   70.1   4.3   2   6     0.013       1.9    8.9   0.0   158   220   106   167   100   174 0.84 -
SOLCI004841700       -            661 EOG09360DV8          -            402   4.9e-19   70.1   4.3   3   6     0.006      0.87   10.0   0.0    87   172   171   253   167   308 0.79 -
SOLCI004841700       -            661 EOG09360DV8          -            402   4.9e-19   70.1   4.3   4   6   6.4e-06   0.00094   19.8   0.1   149   224   305   376   275   386 0.84 -
SOLCI004841700       -            661 EOG09360DV8          -            402   4.9e-19   70.1   4.3   5   6   5.2e-07   7.5e-05   23.4   0.0    59   253   382   571   375   600 0.76 -
SOLCI004841700       -            661 EOG09360DV8          -            402   4.9e-19   70.1   4.3   6   6       7.5   1.1e+03   -0.2   0.0   371   395   619   643   599   648 0.85 -
SOLCI007024700       -            739 EOG09360DV8          -            402     9e-19   69.3   0.5   1   5     0.004      0.58   10.6   0.0   163   263   170   271   142   271 0.89 -
SOLCI007024700       -            739 EOG09360DV8          -            402     9e-19   69.3   0.5   2   5   0.00086      0.13   12.8   0.1   129   210   241   318   236   331 0.82 -
SOLCI007024700       -            739 EOG09360DV8          -            402     9e-19   69.3   0.5   3   5   0.00042     0.061   13.8   0.0   129   224   377   468   345   505 0.72 -
SOLCI007024700       -            739 EOG09360DV8          -            402     9e-19   69.3   0.5   4   5   5.4e-08   7.9e-06   26.6   0.1   150   241   496   588   475   606 0.72 -
SOLCI007024700       -            739 EOG09360DV8          -            402     9e-19   69.3   0.5   5   5   7.8e-05     0.011   16.2   0.1    94   152   546   604   543   677 0.73 -
SOLCI002532300       -            470 EOG09360DV8          -            402     9e-19   69.3   1.1   1   2   6.1e-13   8.9e-11   42.9   0.6    93   329    53   291     8   293 0.84 -
SOLCI002532300       -            470 EOG09360DV8          -            402     9e-19   69.3   1.1   2   2   4.7e-10   6.8e-08   33.4   0.0   128   312   263   448   261   464 0.79 -
SOLCI006707600       -            417 EOG09360DV8          -            402   1.2e-18   68.9   0.5   1   3     5e-07   7.3e-05   23.5   0.0   131   211   114   195    47   202 0.85 -
SOLCI006707600       -            417 EOG09360DV8          -            402   1.2e-18   68.9   0.5   2   3    0.0017      0.24   11.9   0.1   355   400   201   246   196   248 0.92 -
SOLCI006707600       -            417 EOG09360DV8          -            402   1.2e-18   68.9   0.5   3   3   2.7e-09   3.9e-07   30.9   0.1   121   224   279   382   249   392 0.89 -
SOLCI007470700       -            854 EOG09360DV8          -            402   1.3e-18   68.8  17.0   1   6   0.00021     0.031   14.8   0.1   151   268    58   176     2   190 0.82 -
SOLCI007470700       -            854 EOG09360DV8          -            402   1.3e-18   68.8  17.0   2   6   0.00083      0.12   12.9   1.6    63   240   146   315   141   360 0.72 -
SOLCI007470700       -            854 EOG09360DV8          -            402   1.3e-18   68.8  17.0   3   6      0.17        24    5.3   0.1   125   207   440   518   373   553 0.51 -
SOLCI007470700       -            854 EOG09360DV8          -            402   1.3e-18   68.8  17.0   4   6   1.6e-07   2.3e-05   25.1   0.2    62   188   548   671   539   676 0.83 -
SOLCI007470700       -            854 EOG09360DV8          -            402   1.3e-18   68.8  17.0   5   6      0.21        31    4.9   0.0    65   116   653   701   648   706 0.76 -
SOLCI007470700       -            854 EOG09360DV8          -            402   1.3e-18   68.8  17.0   6   6   1.2e-05    0.0017   19.0   0.0    91   149   711   769   688   775 0.82 -
SOLCI006787700       -            602 EOG09360DV8          -            402   1.5e-18   68.5   0.2   1   4     0.078        11    6.4   0.0   191   220   179   208   164   216 0.87 -
SOLCI006787700       -            602 EOG09360DV8          -            402   1.5e-18   68.5   0.2   2   4   6.2e-09   9.1e-07   29.7   0.0    90   220   222   353   218   355 0.90 -
SOLCI006787700       -            602 EOG09360DV8          -            402   1.5e-18   68.5   0.2   3   4   2.2e-08   3.2e-06   28.0   0.0   118   239   321   445   312   462 0.86 -
SOLCI006787700       -            602 EOG09360DV8          -            402   1.5e-18   68.5   0.2   4   4     0.014         2    8.9   0.2   128   218   436   526   433   545 0.73 -
SOLCI005396300       -            601 EOG09360DV8          -            402   1.7e-18   68.4   8.3   1   4      0.24        36    4.7   0.0    53   121   119   187    99   189 0.84 -
SOLCI005396300       -            601 EOG09360DV8          -            402   1.7e-18   68.4   8.3   2   4   1.3e-05    0.0019   18.8   0.2    85   244   186   344   184   363 0.92 -
SOLCI005396300       -            601 EOG09360DV8          -            402   1.7e-18   68.4   8.3   3   4   2.8e-09   4.1e-07   30.9   0.5   153   249   358   455   348   465 0.69 -
SOLCI005396300       -            601 EOG09360DV8          -            402   1.7e-18   68.4   8.3   4   4   2.7e-08     4e-06   27.6   0.0    75   252   420   597   419   600 0.89 -
SOLCI004915200       -            542 EOG09360DV8          -            402   1.7e-18   68.3   0.0   1   4   1.8e-09   2.6e-07   31.5   0.0   160   275   168   282   139   363 0.88 -
SOLCI004915200       -            542 EOG09360DV8          -            402   1.7e-18   68.3   0.0   2   4     0.037       5.4    7.4   0.0   162   269   271   376   269   393 0.83 -
SOLCI004915200       -            542 EOG09360DV8          -            402   1.7e-18   68.3   0.0   3   4   6.4e-07   9.4e-05   23.1   0.0    77   144   386   454   372   473 0.80 -
SOLCI004915200       -            542 EOG09360DV8          -            402   1.7e-18   68.3   0.0   4   4     0.067       9.8    6.6   0.0   369   401   503   535   493   536 0.91 -
SOLCI001122100       -            548 EOG09360DV8          -            402   2.3e-18   67.9   2.7   1   3       2.8   4.1e+02    1.2   0.0   315   381   118   187    89   197 0.70 -
SOLCI001122100       -            548 EOG09360DV8          -            402   2.3e-18   67.9   2.7   2   3   2.5e-13   3.6e-11   44.2   0.1    88   204   278   393   256   397 0.91 -
SOLCI001122100       -            548 EOG09360DV8          -            402   2.3e-18   67.9   2.7   3   3   3.8e-06   0.00056   20.6   0.1   109   196   398   487   393   498 0.89 -
SOLCI006452300       -            624 EOG09360DV8          -            402   3.1e-18   67.5   6.7   1   5   5.2e-08   7.5e-06   26.7   0.1   162   280    54   164    44   178 0.84 -
SOLCI006452300       -            624 EOG09360DV8          -            402   3.1e-18   67.5   6.7   2   5    0.0029      0.43   11.1   0.2    92   223   180   298   171   300 0.78 -
SOLCI006452300       -            624 EOG09360DV8          -            402   3.1e-18   67.5   6.7   3   5    0.0017      0.24   11.9   0.2   155   242   296   384   288   386 0.91 -
SOLCI006452300       -            624 EOG09360DV8          -            402   3.1e-18   67.5   6.7   4   5     0.026       3.8    7.9   0.0    62   115   379   431   378   438 0.90 -
SOLCI006452300       -            624 EOG09360DV8          -            402   3.1e-18   67.5   6.7   5   5   5.7e-05    0.0083   16.7   0.0    74   138   424   489   421   508 0.87 -
SOLCI002051400       -            666 EOG09360DV8          -            402   3.2e-18   67.5   0.0   1   5     0.018       2.6    8.5   0.0   158   206    89   137    81   143 0.90 -
SOLCI002051400       -            666 EOG09360DV8          -            402   3.2e-18   67.5   0.0   2   5   4.7e-10   6.9e-08   33.4   0.2    67   264   173   364   160   378 0.87 -
SOLCI002051400       -            666 EOG09360DV8          -            402   3.2e-18   67.5   0.0   3   5    0.0001     0.015   15.9   0.0   158   225   358   425   349   438 0.89 -
SOLCI002051400       -            666 EOG09360DV8          -            402   3.2e-18   67.5   0.0   4   5    0.0013      0.19   12.2   0.0    93   138   399   444   375   462 0.73 -
SOLCI002051400       -            666 EOG09360DV8          -            402   3.2e-18   67.5   0.0   5   5     0.097        14    6.0   0.0   156   194   493   531   458   545 0.85 -
SOLCI003864000       -            857 EOG09360DV8          -            402   3.5e-18   67.3   7.3   1   2   5.1e-08   7.5e-06   26.7   0.7    59   221   266   430   262   434 0.79 -
SOLCI003864000       -            857 EOG09360DV8          -            402   3.5e-18   67.3   7.3   2   2   3.2e-12   4.6e-10   40.6   0.4    86   249   517   680   502   749 0.90 -
SOLCI002277900       -            656 EOG09360DV8          -            402   4.1e-18   67.1   6.4   1   5     3e-08   4.4e-06   27.5   0.3   115   302    51   225    45   237 0.84 -
SOLCI002277900       -            656 EOG09360DV8          -            402   4.1e-18   67.1   6.4   2   5     1e-06   0.00015   22.4   0.5   157   269   152   255   144   287 0.81 -
SOLCI002277900       -            656 EOG09360DV8          -            402   4.1e-18   67.1   6.4   3   5    0.0035      0.51   10.8   0.1    70   137   294   353   262   385 0.65 -
SOLCI002277900       -            656 EOG09360DV8          -            402   4.1e-18   67.1   6.4   4   5       1.4   2.1e+02    2.2   0.0    87   119   406   438   403   451 0.86 -
SOLCI002277900       -            656 EOG09360DV8          -            402   4.1e-18   67.1   6.4   5   5   1.3e-06   0.00018   22.1   0.0    76   152   460   537   440   611 0.80 -
SOLCI002643900       -            467 EOG09360DV8          -            402   5.1e-18   66.8   0.2   1   3       1.4     2e+02    2.2   0.0    74   133    71   134    59   166 0.73 -
SOLCI002643900       -            467 EOG09360DV8          -            402   5.1e-18   66.8   0.2   2   3   4.9e-13   7.2e-11   43.2   0.1    70   242   178   351   162   354 0.91 -
SOLCI002643900       -            467 EOG09360DV8          -            402   5.1e-18   66.8   0.2   3   3   2.7e-05    0.0039   17.8   0.0   145   225   359   439   336   450 0.84 -
SOLCI000751400       -            871 EOG09360DV8          -            402   5.4e-18   66.7  11.1   1   7   0.00047     0.069   13.7   0.0   139   205   142   208   129   226 0.79 -
SOLCI000751400       -            871 EOG09360DV8          -            402   5.4e-18   66.7  11.1   2   7      0.11        16    5.9   0.2   120   191   226   295   207   298 0.80 -
SOLCI000751400       -            871 EOG09360DV8          -            402   5.4e-18   66.7  11.1   3   7    0.0057      0.84   10.1   0.1    42   116   286   361   282   366 0.87 -
SOLCI000751400       -            871 EOG09360DV8          -            402   5.4e-18   66.7  11.1   4   7    0.0011      0.17   12.4   0.1   143   203   349   409   335   445 0.83 -
SOLCI000751400       -            871 EOG09360DV8          -            402   5.4e-18   66.7  11.1   5   7   7.5e-06    0.0011   19.6   0.0    88   232   365   501   358   565 0.72 -
SOLCI000751400       -            871 EOG09360DV8          -            402   5.4e-18   66.7  11.1   6   7   0.00016     0.024   15.2   0.0    67   225   444   595   424   602 0.74 -
SOLCI000751400       -            871 EOG09360DV8          -            402   5.4e-18   66.7  11.1   7   7   3.9e-06   0.00058   20.5   0.4    74   151   584   662   580   666 0.90 -
SOLCI001462000       -            731 EOG09360DV8          -            402   6.5e-18   66.4   5.3   1   5       7.8   1.1e+03   -0.2   0.1   154   202    84   132    78   173 0.69 -
SOLCI001462000       -            731 EOG09360DV8          -            402   6.5e-18   66.4   5.3   2   5   7.5e-09   1.1e-06   29.5   0.0   126   263   192   326   153   326 0.79 -
SOLCI001462000       -            731 EOG09360DV8          -            402   6.5e-18   66.4   5.3   3   5   8.2e-05     0.012   16.2   0.1   158   240   321   404   310   406 0.82 -
SOLCI001462000       -            731 EOG09360DV8          -            402   6.5e-18   66.4   5.3   4   5     0.048         7    7.1   0.3    77   133   382   433   378   437 0.87 -
SOLCI001462000       -            731 EOG09360DV8          -            402   6.5e-18   66.4   5.3   5   5   0.00019     0.027   15.0   0.0    70   152   440   523   435   528 0.86 -
SOLCI001299000       -            544 EOG09360DV8          -            402   6.8e-18   66.4   2.8   1   4   7.6e-07   0.00011   22.9   0.1   110   211   134   235   104   249 0.83 -
SOLCI001299000       -            544 EOG09360DV8          -            402   6.8e-18   66.4   2.8   2   4     5e-06   0.00072   20.2   0.0   154   226   247   319   237   324 0.91 -
SOLCI001299000       -            544 EOG09360DV8          -            402   6.8e-18   66.4   2.8   3   4   5.3e-06   0.00078   20.1   0.1    66   151   299   384   299   400 0.79 -
SOLCI001299000       -            544 EOG09360DV8          -            402   6.8e-18   66.4   2.8   4   4     0.017       2.5    8.5   0.2    68   176   371   479   369   504 0.79 -
SOLCI004080700       -            597 EOG09360DV8          -            402   7.3e-18   66.3   2.5   1   4    0.0026      0.39   11.2   0.0   157   210   176   229   169   251 0.79 -
SOLCI004080700       -            597 EOG09360DV8          -            402   7.3e-18   66.3   2.5   2   4    0.0017      0.25   11.8   0.1   125   190   249   310   237   313 0.85 -
SOLCI004080700       -            597 EOG09360DV8          -            402   7.3e-18   66.3   2.5   3   4   4.7e-09   6.9e-07   30.1   0.2   158   265   309   417   304   425 0.92 -
SOLCI004080700       -            597 EOG09360DV8          -            402   7.3e-18   66.3   2.5   4   4    0.0032      0.47   10.9   0.0    71   137   428   495   400   524 0.69 -
SOLCI002033500       -            704 EOG09360DV8          -            402     8e-18   66.1   4.7   1   3   1.2e-13   1.8e-11   45.2   0.4    62   308    24   247     6   265 0.84 -
SOLCI002033500       -            704 EOG09360DV8          -            402     8e-18   66.1   4.7   2   3       2.7   3.9e+02    1.3   0.1   165   265   239   332   223   384 0.55 -
SOLCI002033500       -            704 EOG09360DV8          -            402     8e-18   66.1   4.7   3   3   6.8e-06   0.00099   19.7   0.3   156   227   393   464   258   495 0.89 -
SOLCI004681700       -            601 EOG09360DV8          -            402     1e-17   65.8   6.6   1   4      0.38        55    4.1   0.0    69   117   161   210   150   215 0.72 -
SOLCI004681700       -            601 EOG09360DV8          -            402     1e-17   65.8   6.6   2   4   1.5e-11   2.3e-09   38.3   0.8    58   239   219   403   214   418 0.88 -
SOLCI004681700       -            601 EOG09360DV8          -            402     1e-17   65.8   6.6   3   4   0.00078      0.11   12.9   0.1    88   203   393   508   389   517 0.88 -
SOLCI004681700       -            601 EOG09360DV8          -            402     1e-17   65.8   6.6   4   4    0.0022      0.32   11.5   0.0   158   203   528   573   517   583 0.91 -
SOLCI006295600       -            654 EOG09360DV8          -            402   1.2e-17   65.6   4.2   1   2    0.0005     0.073   13.6   0.2    87   213   269   398   247   420 0.77 -
SOLCI006295600       -            654 EOG09360DV8          -            402   1.2e-17   65.6   4.2   2   2   5.3e-15   7.7e-13   49.7   1.0    66   258   426   619   411   624 0.91 -
SOLCI004586700       -            198 EOG09360DV8          -            402   1.3e-17   65.5   0.3   1   2     2e-08   2.9e-06   28.1   0.1   121   209    25   113     5   117 0.88 -
SOLCI004586700       -            198 EOG09360DV8          -            402   1.3e-17   65.5   0.3   2   2   9.1e-13   1.3e-10   42.4   0.0    87   202    62   176    58   180 0.92 -
SOLCI007165500       -            811 EOG09360DV8          -            402   1.7e-17   65.1   6.1   1   6      0.66        96    3.3   0.0   175   280   116   220    87   250 0.56 -
SOLCI007165500       -            811 EOG09360DV8          -            402   1.7e-17   65.1   6.1   2   6      0.45        66    3.9   0.0   157   215   199   258   169   287 0.75 -
SOLCI007165500       -            811 EOG09360DV8          -            402   1.7e-17   65.1   6.1   3   6   8.5e-10   1.2e-07   32.6   0.2   155   280   299   423   289   452 0.88 -
SOLCI007165500       -            811 EOG09360DV8          -            402   1.7e-17   65.1   6.1   4   6   6.9e-08     1e-05   26.3   0.1   149   236   495   583   474   611 0.84 -
SOLCI007165500       -            811 EOG09360DV8          -            402   1.7e-17   65.1   6.1   5   6    0.0056      0.83   10.1   0.1    95   167   547   616   544   677 0.71 -
SOLCI007165500       -            811 EOG09360DV8          -            402   1.7e-17   65.1   6.1   6   6       4.2   6.2e+02    0.7   0.1   158   193   640   676   604   717 0.76 -
SOLCI000848000       -            479 EOG09360DV8          -            402   1.9e-17   64.9   0.6   1   3   2.1e-06   0.00031   21.4   0.0    54   212    49   208    12   217 0.76 -
SOLCI000848000       -            479 EOG09360DV8          -            402   1.9e-17   64.9   0.6   2   3   4.6e-12   6.8e-10   40.0   0.0    72   224   173   325   172   333 0.91 -
SOLCI000848000       -            479 EOG09360DV8          -            402   1.9e-17   64.9   0.6   3   3    0.0039      0.56   10.7   0.0   148   258   319   437   315   451 0.84 -
SOLCI000248800       -            602 EOG09360DV8          -            402     2e-17   64.9   0.6   1   4     5e-06   0.00073   20.2   0.0   143   242    66   164    57   177 0.92 -
SOLCI000248800       -            602 EOG09360DV8          -            402     2e-17   64.9   0.6   2   4   1.3e-05    0.0019   18.8   0.1   157   280   182   296   175   298 0.88 -
SOLCI000248800       -            602 EOG09360DV8          -            402     2e-17   64.9   0.6   3   4   0.00033     0.048   14.2   0.8   155   265   273   384   264   392 0.91 -
SOLCI000248800       -            602 EOG09360DV8          -            402     2e-17   64.9   0.6   4   4   0.00068       0.1   13.1   0.0    84   138   409   463   387   483 0.83 -
SOLCI003619400       -            591 EOG09360DV8          -            402   2.1e-17   64.8   0.7   1   2   1.3e-13   1.9e-11   45.1   0.3    48   223   132   307   122   317 0.89 -
SOLCI003619400       -            591 EOG09360DV8          -            402   2.1e-17   64.8   0.7   2   2   3.4e-05     0.005   17.4   0.0    84   218   496   558   469   583 0.57 -
SOLCI005378000       -            625 EOG09360DV8          -            402   2.1e-17   64.8   2.3   1   2   1.5e-10   2.1e-08   35.1   0.0    53   241   223   408   205   426 0.87 -
SOLCI005378000       -            625 EOG09360DV8          -            402   2.1e-17   64.8   2.3   2   2   2.6e-08   3.8e-06   27.7   1.1   116   243   453   583   432   596 0.85 -
SOLCI003063200       -            529 EOG09360DV8          -            402   2.8e-17   64.4   2.5   1   2   7.9e-11   1.2e-08   36.0   0.2    58   241   180   363   175   368 0.93 -
SOLCI003063200       -            529 EOG09360DV8          -            402   2.8e-17   64.4   2.5   2   2   4.3e-08   6.2e-06   27.0   0.1    84   194   382   492   368   508 0.88 -
SOLCI006342700       -            489 EOG09360DV8          -            402   3.8e-17   63.9   4.6   1   2   2.3e-15   3.4e-13   50.9   1.4    52   225   112   282    85   310 0.84 -
SOLCI006342700       -            489 EOG09360DV8          -            402   3.8e-17   63.9   4.6   2   2   0.00039     0.057   13.9   0.2   165   262   293   390   281   422 0.69 -
SOLCI001725400       -            484 EOG09360DV8          -            402   6.4e-17   63.2   2.6   1   2   5.4e-12   7.9e-10   39.8   0.1    57   243    99   288    39   298 0.81 -
SOLCI001725400       -            484 EOG09360DV8          -            402   6.4e-17   63.2   2.6   2   2   5.5e-07     8e-05   23.3   0.4    88   227   306   444   286   458 0.86 -
SOLCI000091600       -            538 EOG09360DV8          -            402   9.4e-17   62.6   0.2   1   2     8e-10   1.2e-07   32.7   0.1    90   267   151   323   145   330 0.85 -
SOLCI000091600       -            538 EOG09360DV8          -            402   9.4e-17   62.6   0.2   2   2   8.1e-08   1.2e-05   26.1   0.0    73   151   334   413   324   424 0.89 -
SOLCI002661400       -            530 EOG09360DV8          -            402   1.2e-16   62.3   2.0   1   3     0.025       3.6    8.0   0.0   186   280     4    95     1   105 0.74 -
SOLCI002661400       -            530 EOG09360DV8          -            402   1.2e-16   62.3   2.0   2   3   3.6e-11   5.2e-09   37.1   0.4    62   267   154   356   137   366 0.88 -
SOLCI002661400       -            530 EOG09360DV8          -            402   1.2e-16   62.3   2.0   3   3   0.00042     0.061   13.8   0.0    73   143   367   439   360   455 0.85 -
SOLCI007218300       -            402 EOG09360DV8          -            402   1.2e-16   62.3   0.9   1   3   4.2e-10   6.2e-08   33.6   0.1   131   253   116   240    91   244 0.78 -
SOLCI007218300       -            402 EOG09360DV8          -            402   1.2e-16   62.3   0.9   2   3   1.8e-05    0.0026   18.3   0.0   155   230   176   251   172   263 0.78 -
SOLCI007218300       -            402 EOG09360DV8          -            402   1.2e-16   62.3   0.9   3   3   8.2e-07   0.00012   22.8   0.0   124   222   250   348   241   385 0.88 -
SOLCI000174900       -            830 EOG09360DV8          -            402   1.4e-16   62.0   1.9   1   5      0.14        20    5.5   0.0   158   199   118   159    95   167 0.81 -
SOLCI000174900       -            830 EOG09360DV8          -            402   1.4e-16   62.0   1.9   2   5     0.017       2.5    8.5   0.1   158   241   216   299   206   310 0.92 -
SOLCI000174900       -            830 EOG09360DV8          -            402   1.4e-16   62.0   1.9   3   5    0.0034       0.5   10.8   0.1   131   201   294   361   288   403 0.77 -
SOLCI000174900       -            830 EOG09360DV8          -            402   1.4e-16   62.0   1.9   4   5   1.2e-05    0.0017   18.9   0.0   123   266   389   530   357   537 0.80 -
SOLCI000174900       -            830 EOG09360DV8          -            402   1.4e-16   62.0   1.9   5   5   0.00021     0.031   14.8   0.0    63   137   532   607   527   636 0.83 -
SOLCI001221900       -            844 EOG09360DV8          -            402   1.5e-16   62.0   0.8   1   4    0.0087       1.3    9.5   0.0   121   210    58   144    27   180 0.72 -
SOLCI001221900       -            844 EOG09360DV8          -            402   1.5e-16   62.0   0.8   2   4   2.8e-05    0.0041   17.7   0.1    66   246   243   424   200   438 0.74 -
SOLCI001221900       -            844 EOG09360DV8          -            402   1.5e-16   62.0   0.8   3   4   4.8e-07     7e-05   23.5   0.0    58   216   441   594   430   615 0.84 -
SOLCI001221900       -            844 EOG09360DV8          -            402   1.5e-16   62.0   0.8   4   4   1.6e-05    0.0023   18.5   0.0    73   221   556   701   549   785 0.76 -
SOLCI005683600       -            472 EOG09360DV8          -            402   1.6e-16   61.9   0.0   1   3   4.2e-09   6.2e-07   30.3   0.0    95   222   131   257   109   267 0.86 -
SOLCI005683600       -            472 EOG09360DV8          -            402   1.6e-16   61.9   0.0   2   3     0.002      0.29   11.6   0.0    85   137   296   347   278   368 0.82 -
SOLCI005683600       -            472 EOG09360DV8          -            402   1.6e-16   61.9   0.0   3   3     8e-05     0.012   16.2   0.0   303   391   375   463   349   470 0.92 -
SOLCI004717000       -            722 EOG09360DV8          -            402   1.6e-16   61.8   2.7   1   3   5.6e-07   8.2e-05   23.3   0.0   156   279   183   305   163   314 0.82 -
SOLCI004717000       -            722 EOG09360DV8          -            402   1.6e-16   61.8   2.7   2   3   7.3e-05     0.011   16.3   0.2   130   242   293   401   261   431 0.69 -
SOLCI004717000       -            722 EOG09360DV8          -            402   1.6e-16   61.8   2.7   3   3   3.5e-06   0.00051   20.7   0.2    69   200   434   557   411   651 0.64 -
SOLCI001691100       -            844 EOG09360DV8          -            402   1.7e-16   61.8   5.6   1   3   0.00024     0.035   14.6   0.1    85   213   248   371   213   397 0.53 -
SOLCI001691100       -            844 EOG09360DV8          -            402   1.7e-16   61.8   5.6   2   3   3.9e-06   0.00056   20.5   0.1    75   197   443   561   413   607 0.70 -
SOLCI001691100       -            844 EOG09360DV8          -            402   1.7e-16   61.8   5.6   3   3   1.2e-06   0.00017   22.2   0.0   158   291   623   756   611   791 0.80 -
SOLCI007179400       -            482 EOG09360DV8          -            402     2e-16   61.5   5.4   1   2   2.7e-17   3.9e-15   57.3   2.5    57   243   114   297    52   329 0.84 -
SOLCI007179400       -            482 EOG09360DV8          -            402     2e-16   61.5   5.4   2   2      0.14        20    5.6   0.0   142   214   336   408   303   465 0.64 -
SOLCI000010500       -            742 EOG09360DV8          -            402   2.2e-16   61.4   2.5   1   2   0.00046     0.067   13.7   0.0   156   213   221   279   201   304 0.84 -
SOLCI000010500       -            742 EOG09360DV8          -            402   2.2e-16   61.4   2.5   2   2   7.6e-14   1.1e-11   45.9   0.2    57   218   501   662   486   681 0.89 -
SOLCI005365800       -            676 EOG09360DV8          -            402   2.2e-16   61.4   4.9   1   3   9.4e-06    0.0014   19.3   0.0    67   218    94   230    85   245 0.77 -
SOLCI005365800       -            676 EOG09360DV8          -            402   2.2e-16   61.4   4.9   2   3   1.1e-07   1.6e-05   25.7   0.6    88   245   206   354   204   370 0.86 -
SOLCI005365800       -            676 EOG09360DV8          -            402   2.2e-16   61.4   4.9   3   3   2.8e-07     4e-05   24.3   0.0   149   264   363   473   343   476 0.79 -
SOLCI000814100       -            405 EOG09360DV8          -            402   2.3e-16   61.3   0.7   1   3   5.2e-06   0.00076   20.1   0.0   131   210   108   188    82   194 0.89 -
SOLCI000814100       -            405 EOG09360DV8          -            402   2.3e-16   61.3   0.7   2   3    0.0012      0.17   12.3   0.3   354   400   194   240   188   242 0.91 -
SOLCI000814100       -            405 EOG09360DV8          -            402   2.3e-16   61.3   0.7   3   3   7.7e-08   1.1e-05   26.1   0.0   114   223   267   375   240   384 0.85 -
SOLCI005287700       -            761 EOG09360DV8          -            402   2.7e-16   61.1   4.1   1   4    0.0012      0.17   12.4   0.1    32   135    44   139    13   169 0.78 -
SOLCI005287700       -            761 EOG09360DV8          -            402   2.7e-16   61.1   4.1   2   4   1.6e-05    0.0023   18.5   0.3    84   193   222   331   216   341 0.89 -
SOLCI005287700       -            761 EOG09360DV8          -            402   2.7e-16   61.1   4.1   3   4      0.35        51    4.2   0.0   131   185   400   450   391   478 0.65 -
SOLCI005287700       -            761 EOG09360DV8          -            402   2.7e-16   61.1   4.1   4   4   4.9e-07   7.2e-05   23.5   0.0    57   143   529   616   492   627 0.85 -
SOLCI002576300       -            608 EOG09360DV8          -            402   2.8e-16   61.1   0.0   1   4    0.0028      0.41   11.1   0.0   155   241    92   178    78   188 0.89 -
SOLCI002576300       -            608 EOG09360DV8          -            402   2.8e-16   61.1   0.0   2   4      0.12        17    5.8   0.0   156   200   194   238   186   249 0.87 -
SOLCI002576300       -            608 EOG09360DV8          -            402   2.8e-16   61.1   0.0   3   4   3.9e-07   5.7e-05   23.8   0.0   125   263   268   403   261   415 0.89 -
SOLCI002576300       -            608 EOG09360DV8          -            402   2.8e-16   61.1   0.0   4   4   0.00032     0.047   14.2   0.0    74   138   419   484   406   552 0.89 -
SOLCI007422500       -            622 EOG09360DV8          -            402   8.4e-16   59.5   3.8   1   3      0.86   1.3e+02    2.9   0.1   320   399   109   189    98   192 0.88 -
SOLCI007422500       -            622 EOG09360DV8          -            402   8.4e-16   59.5   3.8   2   3   2.6e-12   3.8e-10   40.9   1.0    72   276   175   379   169   386 0.84 -
SOLCI007422500       -            622 EOG09360DV8          -            402   8.4e-16   59.5   3.8   3   3     8e-06    0.0012   19.5   0.0    87   224   365   503   363   583 0.81 -
SOLCI005818800       -            585 EOG09360DV8          -            402   8.7e-16   59.4   0.0   1   3   7.3e-05     0.011   16.3   0.0   154   218    71   135    62   146 0.86 -
SOLCI005818800       -            585 EOG09360DV8          -            402   8.7e-16   59.4   0.0   2   3   2.7e-06    0.0004   21.0   0.0   129   267   151   286   144   297 0.89 -
SOLCI005818800       -            585 EOG09360DV8          -            402   8.7e-16   59.4   0.0   3   3   7.5e-05     0.011   16.3   0.0    73   151   297   376   292   392 0.86 -
SOLCI007385800       -            583 EOG09360DV8          -            402   9.4e-16   59.3   5.2   1   3     1e-05    0.0015   19.1   0.2    89   206   224   340   201   348 0.86 -
SOLCI007385800       -            583 EOG09360DV8          -            402   9.4e-16   59.3   5.2   2   3   0.00041      0.06   13.9   0.1   174   238   373   440   343   481 0.71 -
SOLCI007385800       -            583 EOG09360DV8          -            402   9.4e-16   59.3   5.2   3   3     4e-08   5.9e-06   27.1   0.0   144   242   483   581   463   583 0.92 -
SOLCI007033000       -            473 EOG09360DV8          -            402     1e-15   59.2   4.3   1   2   1.6e-11   2.3e-09   38.3   2.2   127   255   139   269   111   271 0.82 -
SOLCI007033000       -            473 EOG09360DV8          -            402     1e-15   59.2   4.3   2   2   1.9e-07   2.8e-05   24.8   0.1   116   349   234   471   229   473 0.80 -
SOLCI005915100       -            293 EOG09360DV8          -            402   1.2e-15   58.9   2.3   1   2   1.3e-07   1.9e-05   25.4   0.2   127   213     8    94     5   115 0.67 -
SOLCI005915100       -            293 EOG09360DV8          -            402   1.2e-15   58.9   2.3   2   2     3e-10   4.4e-08   34.1   0.2    92   244   116   267    94   280 0.91 -
SOLCI003575300       -            729 EOG09360DV8          -            402   1.4e-15   58.7   7.7   1   4      0.15        22    5.4   0.1    11   116    41   144    31   150 0.71 -
SOLCI003575300       -            729 EOG09360DV8          -            402   1.4e-15   58.7   7.7   2   4     4e-09   5.8e-07   30.4   0.9    62   279   159   371   154   373 0.87 -
SOLCI003575300       -            729 EOG09360DV8          -            402   1.4e-15   58.7   7.7   3   4    0.0012      0.17   12.4   0.0    86   159   351   426   346   438 0.61 -
SOLCI003575300       -            729 EOG09360DV8          -            402   1.4e-15   58.7   7.7   4   4   1.2e-05    0.0018   18.9   0.0    74   151   512   590   458   608 0.87 -
SOLCI002951600       -            850 EOG09360DV8          -            402   1.5e-15   58.7   9.3   1   5   2.3e-05    0.0034   18.0   0.1    74   298   106   331    91   339 0.68 -
SOLCI002951600       -            850 EOG09360DV8          -            402   1.5e-15   58.7   9.3   2   5      0.14        20    5.6   0.2    80   173   320   409   287   427 0.50 -
SOLCI002951600       -            850 EOG09360DV8          -            402   1.5e-15   58.7   9.3   3   5     0.032       4.7    7.6   0.2   145   276   416   542   395   557 0.72 -
SOLCI002951600       -            850 EOG09360DV8          -            402   1.5e-15   58.7   9.3   4   5   4.6e-06   0.00068   20.3   0.3    98   199   577   668   559   671 0.83 -
SOLCI002951600       -            850 EOG09360DV8          -            402   1.5e-15   58.7   9.3   5   5    0.0031      0.45   11.0   0.0    93   152   668   727   665   732 0.90 -
SOLCI005889000       -            891 EOG09360DV8          -            402   1.6e-15   58.6  12.3   1   5    0.0076       1.1    9.7   0.2    83   190    76   182    47   184 0.82 -
SOLCI005889000       -            891 EOG09360DV8          -            402   1.6e-15   58.6  12.3   2   5    0.0016      0.23   11.9   0.0   129   241   156   264   149   274 0.82 -
SOLCI005889000       -            891 EOG09360DV8          -            402   1.6e-15   58.6  12.3   3   5   0.00055      0.08   13.5   0.2   156   240   280   363   271   371 0.85 -
SOLCI005889000       -            891 EOG09360DV8          -            402   1.6e-15   58.6  12.3   4   5     0.008       1.2    9.6   0.3    62   191   360   484   349   491 0.82 -
SOLCI005889000       -            891 EOG09360DV8          -            402   1.6e-15   58.6  12.3   5   5   2.4e-06   0.00035   21.2   0.3    58   149   588   680   538   697 0.77 -
SOLCI003665000       -            522 EOG09360DV8          -            402   1.8e-15   58.4   0.3   1   4   1.6e-06   0.00024   21.8   0.1   156   279    61   183    38   190 0.90 -
SOLCI003665000       -            522 EOG09360DV8          -            402   1.8e-15   58.4   0.3   2   4   1.9e-06   0.00027   21.6   0.0   157   268   194   307   190   317 0.89 -
SOLCI003665000       -            522 EOG09360DV8          -            402   1.8e-15   58.4   0.3   3   4     0.055       8.1    6.9   0.0    73   138   317   382   310   386 0.70 -
SOLCI003665000       -            522 EOG09360DV8          -            402   1.8e-15   58.4   0.3   4   4      0.82   1.2e+02    3.0   0.0   178   242   384   449   372   469 0.79 -
SOLCI002661500       -            536 EOG09360DV8          -            402   3.3e-15   57.5   1.0   1   4   6.4e-05    0.0094   16.5   0.0   130   206    28   100    18   108 0.89 -
SOLCI002661500       -            536 EOG09360DV8          -            402   3.3e-15   57.5   1.0   2   4   3.6e-05    0.0052   17.4   0.3   153   263   148   260   125   266 0.83 -
SOLCI002661500       -            536 EOG09360DV8          -            402   3.3e-15   57.5   1.0   3   4   2.2e-05    0.0033   18.0   0.0   125   222   327   420   312   425 0.86 -
SOLCI002661500       -            536 EOG09360DV8          -            402   3.3e-15   57.5   1.0   4   4    0.0027       0.4   11.2   0.0   183   223   381   421   380   468 0.68 -
SOLCI002540800       -            491 EOG09360DV8          -            402   3.3e-15   57.5   2.1   1   2   8.5e-12   1.2e-09   39.2   0.5    49   230    89   269    74   281 0.88 -
SOLCI002540800       -            491 EOG09360DV8          -            402   3.3e-15   57.5   2.1   2   2   2.3e-05    0.0033   18.0   0.1    59   259   273   476   270   480 0.77 -
SOLCI007220200       -            850 EOG09360DV8          -            402   4.2e-15   57.2   9.6   1   6       1.8   2.7e+02    1.8   0.1    92   151    61   116    51   135 0.61 -
SOLCI007220200       -            850 EOG09360DV8          -            402   4.2e-15   57.2   9.6   2   6    0.0025      0.37   11.3   0.0   128   198   161   227   141   240 0.88 -
SOLCI007220200       -            850 EOG09360DV8          -            402   4.2e-15   57.2   9.6   3   6   0.00032     0.046   14.2   0.1   128   301   266   436   255   454 0.75 -
SOLCI007220200       -            850 EOG09360DV8          -            402   4.2e-15   57.2   9.6   4   6       2.5   3.6e+02    1.4   0.0   181   221   418   458   394   487 0.74 -
SOLCI007220200       -            850 EOG09360DV8          -            402   4.2e-15   57.2   9.6   5   6     4e-05    0.0059   17.2   0.2   151   237   493   575   469   620 0.73 -
SOLCI007220200       -            850 EOG09360DV8          -            402   4.2e-15   57.2   9.6   6   6    0.0029      0.43   11.1   0.0    87   137   667   717   651   725 0.86 -
SOLCI004506500       -            843 EOG09360DV8          -            402   4.4e-15   57.1   6.2   1   5    0.0019      0.28   11.6   0.1   125   263   150   291   132   294 0.83 -
SOLCI004506500       -            843 EOG09360DV8          -            402   4.4e-15   57.1   6.2   2   5   8.9e-07   0.00013   22.6   0.4    93   249   261   419   248   422 0.78 -
SOLCI004506500       -            843 EOG09360DV8          -            402   4.4e-15   57.1   6.2   3   5     0.037       5.4    7.4   0.1   126   199   401   474   377   510 0.75 -
SOLCI004506500       -            843 EOG09360DV8          -            402   4.4e-15   57.1   6.2   4   5     5e-05    0.0073   16.9   0.1   118   253   498   632   464   665 0.79 -
SOLCI004506500       -            843 EOG09360DV8          -            402   4.4e-15   57.1   6.2   5   5       4.9   7.1e+02    0.4   0.0   369   399   675   705   663   708 0.82 -
SOLCI004567900       -            976 EOG09360DV8          -            402   4.5e-15   57.1   2.7   1   2     3e-10   4.4e-08   34.1   0.1    67   261   114   311   104   328 0.86 -
SOLCI004567900       -            976 EOG09360DV8          -            402   4.5e-15   57.1   2.7   2   2   1.1e-06   0.00016   22.4   1.0    92   223   317   456   308   529 0.67 -
SOLCI006342600       -            498 EOG09360DV8          -            402   4.6e-15   57.1   4.1   1   2   4.4e-13   6.5e-11   43.4   0.5    46   223   100   283    80   303 0.82 -
SOLCI006342600       -            498 EOG09360DV8          -            402   4.6e-15   57.1   4.1   2   2   0.00022     0.033   14.7   0.3   164   262   295   393   279   424 0.77 -
SOLCI003074500       -            721 EOG09360DV8          -            402   6.7e-15   56.5   4.7   1   5   1.6e-06   0.00024   21.8   0.7    66   233    86   240    77   252 0.75 -
SOLCI003074500       -            721 EOG09360DV8          -            402   6.7e-15   56.5   4.7   2   5    0.0034       0.5   10.8   0.0    96   265   240   402   232   418 0.67 -
SOLCI003074500       -            721 EOG09360DV8          -            402   6.7e-15   56.5   4.7   3   5    0.0036      0.52   10.8   0.1    74   230   323   467   308   493 0.44 -
SOLCI003074500       -            721 EOG09360DV8          -            402   6.7e-15   56.5   4.7   4   5      0.26        38    4.6   0.1    58   119   470   528   440   536 0.71 -
SOLCI003074500       -            721 EOG09360DV8          -            402   6.7e-15   56.5   4.7   5   5   0.00015     0.021   15.3   0.0    74   150   517   594   504   603 0.83 -
SOLCI004142200       -            791 EOG09360DV8          -            402   7.1e-15   56.4   1.9   1   4     0.004      0.58   10.6   0.0    69   136    60   127    47   130 0.93 -
SOLCI004142200       -            791 EOG09360DV8          -            402   7.1e-15   56.4   1.9   2   4         2     3e+02    1.7   0.0   159   242   181   264   175   284 0.82 -
SOLCI004142200       -            791 EOG09360DV8          -            402   7.1e-15   56.4   1.9   3   4   3.5e-06   0.00051   20.7   0.0    63   123   361   417   353   437 0.81 -
SOLCI004142200       -            791 EOG09360DV8          -            402   7.1e-15   56.4   1.9   4   4   3.9e-05    0.0057   17.2   0.1    93   219   458   581   441   589 0.63 -
SOLCI007129300       -            488 EOG09360DV8          -            402     9e-15   56.1   0.2   1   3   6.9e-10     1e-07   32.9   0.0    85   213   139   267   132   319 0.84 -
SOLCI007129300       -            488 EOG09360DV8          -            402     9e-15   56.1   0.2   2   3   5.8e-05    0.0085   16.7   0.0    92   136   217   260   215   354 0.70 -
SOLCI007129300       -            488 EOG09360DV8          -            402     9e-15   56.1   0.2   3   3   1.3e-05    0.0019   18.8   0.0    67   161   366   460   356   464 0.88 -
SOLCI002575800       -            399 EOG09360DV8          -            402   9.3e-15   56.1   6.5   1   2   4.4e-12   6.5e-10   40.1   1.9    39   222    96   300    69   308 0.72 -
SOLCI002575800       -            399 EOG09360DV8          -            402   9.3e-15   56.1   6.5   2   2   7.8e-08   1.1e-05   26.1   0.2    99   258   212   372   210   379 0.88 -
SOLCI002052500       -            534 EOG09360DV8          -            402   9.4e-15   56.0   6.2   1   3   6.4e-05    0.0093   16.5   0.6   157   265    72   181    56   191 0.87 -
SOLCI002052500       -            534 EOG09360DV8          -            402   9.4e-15   56.0   6.2   2   3   5.5e-05    0.0081   16.7   2.1    93   264   149   312   143   315 0.84 -
SOLCI002052500       -            534 EOG09360DV8          -            402   9.4e-15   56.0   6.2   3   3   6.8e-07    0.0001   23.0   0.0    71   222   324   472   309   487 0.73 -
SOLCI006158300       -            761 EOG09360DV8          -            402   9.4e-15   56.0  12.7   1   6    0.0077       1.1    9.7   0.1   176   267   298   389   265   391 0.82 -
SOLCI006158300       -            761 EOG09360DV8          -            402   9.4e-15   56.0  12.7   2   6     0.098        14    6.0   0.0    87   116   381   410   375   424 0.89 -
SOLCI006158300       -            761 EOG09360DV8          -            402   9.4e-15   56.0  12.7   3   6   1.6e-06   0.00024   21.8   1.0   156   273   480   596   450   600 0.76 -
SOLCI006158300       -            761 EOG09360DV8          -            402   9.4e-15   56.0  12.7   4   6   3.9e-08   5.7e-06   27.1   0.2   150   236   575   661   571   664 0.89 -
SOLCI006158300       -            761 EOG09360DV8          -            402   9.4e-15   56.0  12.7   5   6   6.1e-06   0.00089   19.9   0.1    71   151   601   681   598   707 0.88 -
SOLCI006158300       -            761 EOG09360DV8          -            402   9.4e-15   56.0  12.7   6   6       2.8   4.1e+02    1.2   0.0   157   192   718   753   688   757 0.84 -
SOLCI002775000       -            651 EOG09360DV8          -            402   9.4e-15   56.0   0.9   1   4       6.3   9.2e+02    0.1   0.0   158   173    83    98    21   174 0.58 -
SOLCI002775000       -            651 EOG09360DV8          -            402   9.4e-15   56.0   0.9   2   4   2.7e-08     4e-06   27.6   0.0    66   221   172   320   157   324 0.88 -
SOLCI002775000       -            651 EOG09360DV8          -            402   9.4e-15   56.0   0.9   3   4   7.7e-07   0.00011   22.9   0.1    88   207   262   372   234   409 0.83 -
SOLCI002775000       -            651 EOG09360DV8          -            402   9.4e-15   56.0   0.9   4   4   3.9e-05    0.0057   17.2   0.0   157   241   423   507   411   535 0.83 -
SOLCI002302700       -            744 EOG09360DV8          -            402   9.6e-15   56.0   0.9   1   3   6.6e-07   9.6e-05   23.1   0.1   155   275   198   317   171   329 0.89 -
SOLCI002302700       -            744 EOG09360DV8          -            402   9.6e-15   56.0   0.9   2   3    0.0013      0.19   12.2   0.0   152   263   327   440   319   445 0.83 -
SOLCI002302700       -            744 EOG09360DV8          -            402   9.6e-15   56.0   0.9   3   3   1.2e-05    0.0017   19.0   0.0    55   144   435   527   421   601 0.79 -
SOLCI004260400       -            461 EOG09360DV8          -            402     1e-14   55.9   0.3   1   3   4.7e-12   6.9e-10   40.0   0.0    56   209    92   247    44   248 0.84 -
SOLCI004260400       -            461 EOG09360DV8          -            402     1e-14   55.9   0.3   2   3   2.3e-06   0.00034   21.3   0.1   148   242   221   315   216   329 0.84 -
SOLCI004260400       -            461 EOG09360DV8          -            402     1e-14   55.9   0.3   3   3       8.7   1.3e+03   -0.4   0.0   181   222   329   371   324   389 0.80 -
SOLCI001264300       -            628 EOG09360DV8          -            402     1e-14   55.9   0.0   1   3       2.9   4.3e+02    1.2   0.0   161   203    90   132    71   153 0.80 -
SOLCI001264300       -            628 EOG09360DV8          -            402     1e-14   55.9   0.0   2   3   7.4e-08   1.1e-05   26.2   0.1   118   263   183   325   160   332 0.84 -
SOLCI001264300       -            628 EOG09360DV8          -            402     1e-14   55.9   0.0   3   3   8.6e-07   0.00013   22.7   0.0    71   211   338   475   328   494 0.70 -
SOLCI002443800       -            566 EOG09360DV8          -            402   1.3e-14   55.6   6.9   1   4      0.31        45    4.4   0.4   122   242    92   206    87   208 0.58 -
SOLCI002443800       -            566 EOG09360DV8          -            402   1.3e-14   55.6   6.9   2   4     0.012       1.8    9.0   0.1   156   191   190   225   182   227 0.88 -
SOLCI002443800       -            566 EOG09360DV8          -            402   1.3e-14   55.6   6.9   3   4   5.4e-08   7.9e-06   26.6   0.3   157   267   222   335   219   357 0.86 -
SOLCI002443800       -            566 EOG09360DV8          -            402   1.3e-14   55.6   6.9   4   4   1.7e-06   0.00024   21.7   0.0    75   149   348   423   335   431 0.83 -
SOLCI005629100       -            493 EOG09360DV8          -            402   1.7e-14   55.1   0.0   1   4    0.0014       0.2   12.1   0.0   345   399    44    98     7   101 0.87 -
SOLCI005629100       -            493 EOG09360DV8          -            402   1.7e-14   55.1   0.0   2   4   3.4e-05    0.0049   17.4   0.0   128   241   105   218    98   226 0.90 -
SOLCI005629100       -            493 EOG09360DV8          -            402   1.7e-14   55.1   0.0   3   4      0.48        70    3.8   0.0   181   237   260   316   230   337 0.66 -
SOLCI005629100       -            493 EOG09360DV8          -            402   1.7e-14   55.1   0.0   4   4   1.6e-05    0.0023   18.5   0.0    94   201   314   420   272   436 0.55 -
SOLCI003435600       -            529 EOG09360DV8          -            402   2.1e-14   54.9   1.4   1   4     0.014       2.1    8.8   0.0   150   210    40    96    27   104 0.82 -
SOLCI003435600       -            529 EOG09360DV8          -            402   2.1e-14   54.9   1.4   2   4       0.2        29    5.1   0.0    92   195    84   187    79   209 0.81 -
SOLCI003435600       -            529 EOG09360DV8          -            402   2.1e-14   54.9   1.4   3   4    0.0007       0.1   13.1   0.1   158   223   212   273   204   294 0.84 -
SOLCI003435600       -            529 EOG09360DV8          -            402   2.1e-14   54.9   1.4   4   4   3.6e-08   5.3e-06   27.2   0.0   156   256   342   444   317   456 0.89 -
SOLCI000470000       -            479 EOG09360DV8          -            402   2.2e-14   54.8   0.2   1   3      0.03       4.3    7.7   0.0   110   201    89   180    85   184 0.89 -
SOLCI000470000       -            479 EOG09360DV8          -            402   2.2e-14   54.8   0.2   2   3   7.5e-05     0.011   16.3   0.1    74   167   194   287   182   289 0.86 -
SOLCI000470000       -            479 EOG09360DV8          -            402   2.2e-14   54.8   0.2   3   3   1.3e-09     2e-07   31.9   0.0    67   214   257   404   255   453 0.88 -
SOLCI007106000       -            467 EOG09360DV8          -            402   2.2e-14   54.8   5.2   1   4   0.00018     0.027   15.0   0.0   118   196    91   171    74   212 0.84 -
SOLCI007106000       -            467 EOG09360DV8          -            402   2.2e-14   54.8   5.2   2   4     0.024       3.5    8.1   0.2   162   237   211   286   196   290 0.88 -
SOLCI007106000       -            467 EOG09360DV8          -            402   2.2e-14   54.8   5.2   3   4   0.00016     0.023   15.2   0.1    58   130   282   354   281   359 0.82 -
SOLCI007106000       -            467 EOG09360DV8          -            402   2.2e-14   54.8   5.2   4   4   3.7e-05    0.0055   17.3   0.0   118   189   374   445   355   454 0.84 -
SOLCI007300500       -            403 EOG09360DV8          -            402   2.6e-14   54.6   0.0   1   1   2.7e-16     4e-14   54.0   0.0    80   226   209   355   153   391 0.88 -
SOLCI005606200       -            794 EOG09360DV8          -            402   2.8e-14   54.5   1.4   1   2   3.4e-10   4.9e-08   33.9   0.0    58   224   204   370   197   383 0.92 -
SOLCI005606200       -            794 EOG09360DV8          -            402   2.8e-14   54.5   1.4   2   2   8.9e-06    0.0013   19.3   0.3    63   230   384   550   371   577 0.76 -
SOLCI005575200       -            755 EOG09360DV8          -            402     3e-14   54.4   6.0   1   4   3.6e-05    0.0052   17.4   0.1   131   265   106   234    98   255 0.87 -
SOLCI005575200       -            755 EOG09360DV8          -            402     3e-14   54.4   6.0   2   4   8.7e-05     0.013   16.1   0.3    77   242   252   412   236   418 0.79 -
SOLCI005575200       -            755 EOG09360DV8          -            402     3e-14   54.4   6.0   3   4     0.024       3.5    8.0   0.1   157   242   428   513   422   540 0.86 -
SOLCI005575200       -            755 EOG09360DV8          -            402     3e-14   54.4   6.0   4   4    0.0011      0.16   12.4   0.0    68   137   545   615   535   622 0.83 -
SOLCI001729000       -            853 EOG09360DV8          -            402   3.2e-14   54.3   5.7   1   4   8.1e-08   1.2e-05   26.1   0.3    61   244   220   402   211   410 0.78 -
SOLCI001729000       -            853 EOG09360DV8          -            402   3.2e-14   54.3   5.7   2   4       5.5     8e+02    0.3   0.0    93   124   493   525   438   532 0.87 -
SOLCI001729000       -            853 EOG09360DV8          -            402   3.2e-14   54.3   5.7   3   4     0.017       2.6    8.5   0.0    62   118   597   650   591   659 0.80 -
SOLCI001729000       -            853 EOG09360DV8          -            402   3.2e-14   54.3   5.7   4   4   8.9e-05     0.013   16.1   0.0    88   151   655   718   651   732 0.90 -
SOLCI002908200       -            626 EOG09360DV8          -            402   3.8e-14   54.0   0.3   1   3     0.047       6.8    7.1   0.0    60   115    57   109    28   113 0.81 -
SOLCI002908200       -            626 EOG09360DV8          -            402   3.8e-14   54.0   0.3   2   3   7.4e-08   1.1e-05   26.2   0.0   157   276   181   301   171   307 0.72 -
SOLCI002908200       -            626 EOG09360DV8          -            402   3.8e-14   54.0   0.3   3   3   0.00013     0.019   15.5   0.0   158   211   318   371   303   385 0.90 -
SOLCI006755700       -            646 EOG09360DV8          -            402   4.1e-14   53.9   2.4   1   3   5.8e-06   0.00085   20.0   0.4    58   222   175   335   166   338 0.80 -
SOLCI006755700       -            646 EOG09360DV8          -            402   4.1e-14   53.9   2.4   2   3   1.9e-08   2.8e-06   28.1   0.0   156   228   335   407   324   442 0.79 -
SOLCI006755700       -            646 EOG09360DV8          -            402   4.1e-14   53.9   2.4   3   3      0.47        68    3.8   0.1   158   192   474   508   455   526 0.63 -
SOLCI004337500       -            362 EOG09360DV8          -            402   4.1e-14   53.9   0.6   1   3   9.4e-11   1.4e-08   35.7   0.0   102   227    24   148     4   154 0.85 -
SOLCI004337500       -            362 EOG09360DV8          -            402   4.1e-14   53.9   0.6   2   3   0.00018     0.027   15.0   0.1   159   267   152   259   149   285 0.72 -
SOLCI004337500       -            362 EOG09360DV8          -            402   4.1e-14   53.9   0.6   3   3      0.11        16    5.9   0.0    94   202   221   333   220   341 0.79 -
SOLCI002836800       -            596 EOG09360DV8          -            402   4.2e-14   53.9   0.1   1   3      0.05       7.3    7.0   0.0   156   202   188   234   177   242 0.78 -
SOLCI002836800       -            596 EOG09360DV8          -            402   4.2e-14   53.9   0.1   2   3   5.7e-07   8.4e-05   23.3   0.0   132   267   269   401   259   406 0.87 -
SOLCI002836800       -            596 EOG09360DV8          -            402   4.2e-14   53.9   0.1   3   3   1.6e-05    0.0024   18.5   0.0    72   151   411   491   400   506 0.83 -
SOLCI001923700       -            387 EOG09360DV8          -            402   4.4e-14   53.8   0.0   1   2   7.6e-08   1.1e-05   26.2   0.0    61   218    47   207    35   212 0.91 -
SOLCI001923700       -            387 EOG09360DV8          -            402   4.4e-14   53.8   0.0   2   2   3.5e-09   5.2e-07   30.5   0.0    67   208   196   337   194   360 0.91 -
SOLCI006773800       -            504 EOG09360DV8          -            402   4.8e-14   53.7   0.2   1   2   9.3e-07   0.00014   22.6   0.0   131   243   147   264   123   267 0.74 -
SOLCI006773800       -            504 EOG09360DV8          -            402   4.8e-14   53.7   0.2   2   2   4.7e-10   6.8e-08   33.4   0.1    91   265   253   427   249   453 0.85 -
SOLCI000407500       -            406 EOG09360DV8          -            402   5.3e-14   53.6   0.5   1   2   8.6e-12   1.3e-09   39.1   0.2    66   243    49   226    36   240 0.89 -
SOLCI000407500       -            406 EOG09360DV8          -            402   5.3e-14   53.6   0.5   2   2    0.0012      0.17   12.4   0.0    91   171   250   329   243   349 0.86 -
SOLCI007491700       -            539 EOG09360DV8          -            402   8.4e-14   52.9   0.6   1   4       3.3   4.9e+02    1.0   0.0   163   202    81   120    53   129 0.58 -
SOLCI007491700       -            539 EOG09360DV8          -            402   8.4e-14   52.9   0.6   2   4      0.49        72    3.7   0.0   353   400    98   145    88   147 0.86 -
SOLCI007491700       -            539 EOG09360DV8          -            402   8.4e-14   52.9   0.6   3   4     4e-11   5.9e-09   36.9   0.0    63   268   156   351   144   361 0.87 -
SOLCI007491700       -            539 EOG09360DV8          -            402   8.4e-14   52.9   0.6   4   4     0.026       3.7    8.0   0.1    75   155   363   441   354   455 0.82 -
SOLCI005451900       -            786 EOG09360DV8          -            402   9.3e-14   52.8  10.5   1   5     0.036       5.3    7.5   0.0    86   118    76   108    62   195 0.68 -
SOLCI005451900       -            786 EOG09360DV8          -            402   9.3e-14   52.8  10.5   2   5   1.8e-06   0.00026   21.6   0.3    90   243   182   327   176   350 0.80 -
SOLCI005451900       -            786 EOG09360DV8          -            402   9.3e-14   52.8  10.5   3   5   0.00076      0.11   13.0   0.1   153   243   371   461   362   495 0.84 -
SOLCI005451900       -            786 EOG09360DV8          -            402   9.3e-14   52.8  10.5   4   5    0.0015      0.22   12.0   0.0    73   150   498   576   474   591 0.84 -
SOLCI005451900       -            786 EOG09360DV8          -            402   9.3e-14   52.8  10.5   5   5       9.2   1.3e+03   -0.5   0.0   158   191   615   648   589   657 0.66 -
SOLCI003056700       -            876 EOG09360DV8          -            402   1.1e-13   52.5   1.4   1   4   0.00047     0.068   13.7   0.0   157   242   161   246   137   249 0.89 -
SOLCI003056700       -            876 EOG09360DV8          -            402   1.1e-13   52.5   1.4   2   4      0.11        17    5.8   0.0    87   190   263   365   248   367 0.83 -
SOLCI003056700       -            876 EOG09360DV8          -            402   1.1e-13   52.5   1.4   3   4   0.00013      0.02   15.5   0.1   129   268   339   475   333   487 0.79 -
SOLCI003056700       -            876 EOG09360DV8          -            402   1.1e-13   52.5   1.4   4   4   9.2e-05     0.013   16.0   0.0    47   143   555   655   538   669 0.77 -
SOLCI003824000       -            685 EOG09360DV8          -            402   1.4e-13   52.2   0.8   1   4    0.0016      0.24   11.9   0.0   158   263    39   145    28   154 0.88 -
SOLCI003824000       -            685 EOG09360DV8          -            402   1.4e-13   52.2   0.8   2   4     0.045       6.6    7.2   0.2    76   118   233   272   213   275 0.79 -
SOLCI003824000       -            685 EOG09360DV8          -            402   1.4e-13   52.2   0.8   3   4   0.00024     0.035   14.6   0.0   159   263   277   382   272   389 0.87 -
SOLCI003824000       -            685 EOG09360DV8          -            402   1.4e-13   52.2   0.8   4   4    0.0008      0.12   12.9   0.0   148   213   402   468   387   496 0.73 -
SOLCI002784600       -            727 EOG09360DV8          -            402   1.4e-13   52.1   4.5   1   5      0.33        49    4.3   0.0   122   222    34   130    25   151 0.73 -
SOLCI002784600       -            727 EOG09360DV8          -            402   1.4e-13   52.1   4.5   2   5      0.44        64    3.9   0.0    85   138   196   250   140   255 0.77 -
SOLCI002784600       -            727 EOG09360DV8          -            402   1.4e-13   52.1   4.5   3   5   1.5e-08   2.2e-06   28.5   1.1    85   221   329   457   311   512 0.82 -
SOLCI002784600       -            727 EOG09360DV8          -            402   1.4e-13   52.1   4.5   4   5      0.82   1.2e+02    3.0   0.0   157   198   494   535   470   539 0.69 -
SOLCI002784600       -            727 EOG09360DV8          -            402   1.4e-13   52.1   4.5   5   5    0.0031      0.45   11.0   0.1    77   160   519   600   513   667 0.71 -
SOLCI002364300       -            528 EOG09360DV8          -            402   1.5e-13   52.1   3.8   1   3   0.00041      0.06   13.9   0.0   158   264    18   125    11   133 0.92 -
SOLCI002364300       -            528 EOG09360DV8          -            402   1.5e-13   52.1   3.8   2   3   0.00053     0.078   13.5   0.4   181   267   142   229   119   240 0.85 -
SOLCI002364300       -            528 EOG09360DV8          -            402   1.5e-13   52.1   3.8   3   3     3e-07   4.4e-05   24.2   0.1    85   224   253   388   229   449 0.82 -
SOLCI002358400       -            745 EOG09360DV8          -            402   1.7e-13   51.9  11.8   1   4     0.071        10    6.5   0.0   159   199   143   183   103   188 0.74 -
SOLCI002358400       -            745 EOG09360DV8          -            402   1.7e-13   51.9  11.8   2   4   7.8e-05     0.011   16.2   0.8    61   223   181   335   177   339 0.88 -
SOLCI002358400       -            745 EOG09360DV8          -            402   1.7e-13   51.9  11.8   3   4   5.2e-05    0.0076   16.8   0.2   150   268   328   447   327   468 0.85 -
SOLCI002358400       -            745 EOG09360DV8          -            402   1.7e-13   51.9  11.8   4   4   1.5e-05    0.0021   18.6   0.0    85   210   470   591   452   607 0.81 -
SOLCI000914500       -            833 EOG09360DV8          -            402   1.9e-13   51.7   8.5   1   4      0.16        24    5.3   0.2   148   240   178   272    93   275 0.66 -
SOLCI000914500       -            833 EOG09360DV8          -            402   1.9e-13   51.7   8.5   2   4     0.019       2.8    8.4   0.2   157   263   290   399   280   442 0.70 -
SOLCI000914500       -            833 EOG09360DV8          -            402   1.9e-13   51.7   8.5   3   4   4.9e-08   7.2e-06   26.8   0.1   131   265   471   604   457   614 0.88 -
SOLCI000914500       -            833 EOG09360DV8          -            402   1.9e-13   51.7   8.5   4   4    0.0025      0.37   11.3   0.0    85   138   630   683   601   701 0.84 -
SOLCI004023700       -            541 EOG09360DV8          -            402   2.1e-13   51.6   3.0   1   5      0.23        34    4.8   0.0   152   218    14    80     3   103 0.80 -
SOLCI004023700       -            541 EOG09360DV8          -            402   2.1e-13   51.6   3.0   2   5   4.5e-05    0.0066   17.0   0.2   154   224   148   214   109   218 0.87 -
SOLCI004023700       -            541 EOG09360DV8          -            402   2.1e-13   51.6   3.0   3   5     0.011       1.6    9.1   0.0    92   186   219   313   214   324 0.55 -
SOLCI004023700       -            541 EOG09360DV8          -            402   2.1e-13   51.6   3.0   4   5    0.0036      0.53   10.7   0.0   128   210   290   368   279   370 0.89 -
SOLCI004023700       -            541 EOG09360DV8          -            402   2.1e-13   51.6   3.0   5   5   0.00015     0.023   15.3   0.0    74   145   337   409   327   422 0.84 -
SOLCI003135400       -            590 EOG09360DV8          -            402   2.2e-13   51.5   4.2   1   6         7     1e+03   -0.1   0.0    68    99    51    79    41   100 0.54 -
SOLCI003135400       -            590 EOG09360DV8          -            402   2.2e-13   51.5   4.2   2   6       0.2        30    5.0   0.1    56   112   100   159    84   163 0.78 -
SOLCI003135400       -            590 EOG09360DV8          -            402   2.2e-13   51.5   4.2   3   6    0.0057      0.83   10.1   0.0   159   211   166   218   160   237 0.83 -
SOLCI003135400       -            590 EOG09360DV8          -            402   2.2e-13   51.5   4.2   4   6   0.00017     0.026   15.1   0.1   129   242   241   351   232   358 0.93 -
SOLCI003135400       -            590 EOG09360DV8          -            402   2.2e-13   51.5   4.2   5   6   7.7e-08   1.1e-05   26.1   0.0    64   212   277   422   275   433 0.90 -
SOLCI003135400       -            590 EOG09360DV8          -            402   2.2e-13   51.5   4.2   6   6    0.0021      0.31   11.5   0.0    76   147   391   463   389   475 0.83 -
SOLCI006277600       -            556 EOG09360DV8          -            402   2.7e-13   51.2   6.9   1   2   2.9e-10   4.2e-08   34.1   5.5   214   399   226   413    97   416 0.77 -
SOLCI006277600       -            556 EOG09360DV8          -            402   2.7e-13   51.2   6.9   2   2   0.00038     0.056   14.0   0.0   126   263   418   521   412   532 0.52 -
SOLCI000868800       -            495 EOG09360DV8          -            402   2.9e-13   51.1   6.0   1   3   8.4e-13   1.2e-10   42.5   0.5    52   226    96   269    67   284 0.88 -
SOLCI000868800       -            495 EOG09360DV8          -            402   2.9e-13   51.1   6.0   2   3    0.0012      0.18   12.3   0.2   144   250   257   363   255   386 0.85 -
SOLCI000868800       -            495 EOG09360DV8          -            402   2.9e-13   51.1   6.0   3   3    0.0042      0.62   10.5   0.6    63   210   315   465   301   477 0.78 -
SOLCI004828000       -            675 EOG09360DV8          -            402     3e-13   51.1   0.6   1   4   8.8e-08   1.3e-05   25.9   0.0   144   266    53   175    37   185 0.87 -
SOLCI004828000       -            675 EOG09360DV8          -            402     3e-13   51.1   0.6   2   4       5.5   8.1e+02    0.3   0.0    84   114   265   295   241   321 0.70 -
SOLCI004828000       -            675 EOG09360DV8          -            402     3e-13   51.1   0.6   3   4   3.5e-05    0.0051   17.4   0.0    72   152   387   467   373   482 0.88 -
SOLCI004828000       -            675 EOG09360DV8          -            402     3e-13   51.1   0.6   4   4       3.7   5.4e+02    0.8   0.0   156   190   502   536   489   554 0.86 -
SOLCI002774900       -            751 EOG09360DV8          -            402   3.3e-13   51.0   1.1   1   4   0.00011     0.015   15.8   0.1   120   265    89   231    27   246 0.82 -
SOLCI002774900       -            751 EOG09360DV8          -            402   3.3e-13   51.0   1.1   2   4       0.1        15    6.0   0.0   158   207   326   375   320   413 0.78 -
SOLCI002774900       -            751 EOG09360DV8          -            402   3.3e-13   51.0   1.1   3   4   0.00016     0.024   15.2   0.1   149   276   419   545   381   550 0.85 -
SOLCI002774900       -            751 EOG09360DV8          -            402   3.3e-13   51.0   1.1   4   4     0.011       1.6    9.2   0.0    74   181   550   655   545   702 0.75 -
SOLCI004518400       -            428 EOG09360DV8          -            402   3.6e-13   50.8   0.2   1   3   1.1e-07   1.7e-05   25.6   0.0   119   264   107   251    67   258 0.79 -
SOLCI004518400       -            428 EOG09360DV8          -            402   3.6e-13   50.8   0.2   2   3   4.1e-05     0.006   17.2   0.0   132   227   223   314   220   371 0.79 -
SOLCI004518400       -            428 EOG09360DV8          -            402   3.6e-13   50.8   0.2   3   3     0.081        12    6.3   0.0   370   400   386   416   376   418 0.92 -
SOLCI005434400       -            615 EOG09360DV8          -            402   3.6e-13   50.8   0.4   1   6         8   1.2e+03   -0.3   0.0   356   400    21    65    12    67 0.87 -
SOLCI005434400       -            615 EOG09360DV8          -            402   3.6e-13   50.8   0.4   2   6         3   4.4e+02    1.1   0.0   106   204    85   143    65   183 0.64 -
SOLCI005434400       -            615 EOG09360DV8          -            402   3.6e-13   50.8   0.4   3   6     0.073        11    6.4   0.0   156   242   193   278   180   282 0.85 -
SOLCI005434400       -            615 EOG09360DV8          -            402   3.6e-13   50.8   0.4   4   6   0.00036     0.053   14.1   0.1   146   240   319   413   297   417 0.71 -
SOLCI005434400       -            615 EOG09360DV8          -            402   3.6e-13   50.8   0.4   5   6   5.5e-05     0.008   16.7   0.0   163   256   439   534   423   566 0.62 -
SOLCI005434400       -            615 EOG09360DV8          -            402   3.6e-13   50.8   0.4   6   6       2.6   3.8e+02    1.3   0.0   351   399   559   603   550   605 0.65 -
SOLCI000288900       -            605 EOG09360DV8          -            402     5e-13   50.4   3.1   1   4   0.00035     0.051   14.1   0.0   161   242    97   178    81   188 0.91 -
SOLCI000288900       -            605 EOG09360DV8          -            402     5e-13   50.4   3.1   2   4      0.91   1.3e+02    2.9   0.1    66   119   177   227   171   298 0.68 -
SOLCI000288900       -            605 EOG09360DV8          -            402     5e-13   50.4   3.1   3   4   3.6e-07   5.3e-05   23.9   0.0    72   138   316   383   284   410 0.85 -
SOLCI000288900       -            605 EOG09360DV8          -            402     5e-13   50.4   3.1   4   4     0.064       9.4    6.6   0.0   156   191   432   467   415   478 0.89 -
SOLCI004421600       -            720 EOG09360DV8          -            402     5e-13   50.4  11.4   1   6       1.1   1.6e+02    2.6   0.0    54   171    41   152     6   184 0.60 -
SOLCI004421600       -            720 EOG09360DV8          -            402     5e-13   50.4  11.4   2   6     0.017       2.6    8.5   0.0   159   199   242   282   228   291 0.84 -
SOLCI004421600       -            720 EOG09360DV8          -            402     5e-13   50.4  11.4   3   6       1.1   1.6e+02    2.6   0.2    72   144   292   360   273   387 0.56 -
SOLCI004421600       -            720 EOG09360DV8          -            402     5e-13   50.4  11.4   4   6      0.23        34    4.8   0.0    56   115   375   434   356   441 0.82 -
SOLCI004421600       -            720 EOG09360DV8          -            402     5e-13   50.4  11.4   5   6    0.0095       1.4    9.4   0.1    92   192   442   541   436   569 0.85 -
SOLCI004421600       -            720 EOG09360DV8          -            402     5e-13   50.4  11.4   6   6     2e-07   2.9e-05   24.8   0.0    71   149   559   636   541   657 0.83 -
SOLCI006543400       -            676 EOG09360DV8          -            402   5.4e-13   50.2   0.9   1   6       0.3        44    4.4   0.0   157   204    71   118    59   183 0.84 -
SOLCI006543400       -            676 EOG09360DV8          -            402   5.4e-13   50.2   0.9   2   6         3   4.4e+02    1.1   0.0   205   288   154   233   130   239 0.72 -
SOLCI006543400       -            676 EOG09360DV8          -            402   5.4e-13   50.2   0.9   3   6      0.24        35    4.7   0.0    67   115   219   264   210   267 0.90 -
SOLCI006543400       -            676 EOG09360DV8          -            402   5.4e-13   50.2   0.9   4   6   6.4e-05    0.0093   16.5   0.0   157   267   266   377   263   386 0.93 -
SOLCI006543400       -            676 EOG09360DV8          -            402   5.4e-13   50.2   0.9   5   6   0.00081      0.12   12.9   0.0    84   151   400   467   376   480 0.83 -
SOLCI006543400       -            676 EOG09360DV8          -            402   5.4e-13   50.2   0.9   6   6      0.16        23    5.4   0.1   371   400   510   539   483   541 0.86 -
SOLCI007384300       -            560 EOG09360DV8          -            402   5.9e-13   50.1   8.2   1   4     0.005      0.73   10.3   0.6    91   222   113   239    87   244 0.88 -
SOLCI007384300       -            560 EOG09360DV8          -            402   5.9e-13   50.1   8.2   2   4     1e-08   1.5e-06   29.1   0.1    95   199   218   321   215   337 0.91 -
SOLCI007384300       -            560 EOG09360DV8          -            402   5.9e-13   50.1   8.2   3   4    0.0002     0.029   14.9   0.2   158   285   381   512   351   516 0.74 -
SOLCI007384300       -            560 EOG09360DV8          -            402   5.9e-13   50.1   8.2   4   4       1.2   1.7e+02    2.5   0.1   370   400   522   552   496   554 0.72 -
SOLCI007161600       -            555 EOG09360DV8          -            402     6e-13   50.1   3.7   1   4   7.7e-09   1.1e-06   29.4   0.6   125   259   120   251    74   268 0.84 -
SOLCI007161600       -            555 EOG09360DV8          -            402     6e-13   50.1   3.7   2   4      0.88   1.3e+02    2.9   0.0   154   199   246   291   237   294 0.75 -
SOLCI007161600       -            555 EOG09360DV8          -            402     6e-13   50.1   3.7   3   4   0.00018     0.026   15.1   0.0    84   151   282   349   269   355 0.88 -
SOLCI007161600       -            555 EOG09360DV8          -            402     6e-13   50.1   3.7   4   4      0.53        78    3.6   0.1   370   399   388   417   365   420 0.81 -
SOLCI001074300       -            601 EOG09360DV8          -            402   6.4e-13   50.0   0.0   1   4      0.13        19    5.6   0.0   155   203   103   153    76   161 0.78 -
SOLCI001074300       -            601 EOG09360DV8          -            402   6.4e-13   50.0   0.0   2   4     0.089        13    6.2   0.0   131   243   187   295   164   304 0.84 -
SOLCI001074300       -            601 EOG09360DV8          -            402   6.4e-13   50.0   0.0   3   4    0.0033      0.48   10.9   0.0   156   286   309   438   296   442 0.86 -
SOLCI001074300       -            601 EOG09360DV8          -            402   6.4e-13   50.0   0.0   4   4   4.1e-07     6e-05   23.7   0.0    73   162   432   522   425   546 0.86 -
SOLCI004309800       -            545 EOG09360DV8          -            402   6.5e-13   50.0   0.2   1   2   7.4e-13   1.1e-10   42.7   0.5    45   229   130   323   115   335 0.81 -
SOLCI004309800       -            545 EOG09360DV8          -            402   6.5e-13   50.0   0.2   2   2      0.14        21    5.5   0.0   128   227   327   426   323   455 0.74 -
SOLCI005428400       -            643 EOG09360DV8          -            402   6.6e-13   49.9   0.1   1   3    0.0052      0.76   10.2   0.0    61   116   112   165    94   183 0.71 -
SOLCI005428400       -            643 EOG09360DV8          -            402   6.6e-13   49.9   0.1   2   3   3.8e-06   0.00055   20.6   0.1   157   265   236   345   192   349 0.84 -
SOLCI005428400       -            643 EOG09360DV8          -            402   6.6e-13   49.9   0.1   3   3   0.00017     0.025   15.1   0.0    72   141   357   427   351   473 0.89 -
SOLCI004389500       -            415 EOG09360DV8          -            402   7.1e-13   49.8   0.3   1   2   1.9e-09   2.7e-07   31.4   0.1   153   272   164   286   149   290 0.87 -
SOLCI004389500       -            415 EOG09360DV8          -            402   7.1e-13   49.8   0.3   2   2   3.6e-07   5.2e-05   23.9   0.1   132   258   248   375   242   404 0.90 -
SOLCI000019300       -            622 EOG09360DV8          -            402   9.2e-13   49.5   1.8   1   5     0.021       3.1    8.2   0.0   155   200    89   135    43   159 0.83 -
SOLCI000019300       -            622 EOG09360DV8          -            402   9.2e-13   49.5   1.8   2   5      0.12        17    5.8   0.0   157   240   193   276   170   283 0.77 -
SOLCI000019300       -            622 EOG09360DV8          -            402   9.2e-13   49.5   1.8   3   5   1.1e-06   0.00016   22.4   0.1   156   266   293   404   270   425 0.86 -
SOLCI000019300       -            622 EOG09360DV8          -            402   9.2e-13   49.5   1.8   4   5     0.018       2.7    8.4   0.1    87   165   396   476   374   479 0.64 -
SOLCI000019300       -            622 EOG09360DV8          -            402   9.2e-13   49.5   1.8   5   5     0.016       2.3    8.7   0.0    82   138   428   484   406   500 0.79 -
SOLCI003479000       -            528 EOG09360DV8          -            402   1.1e-12   49.3   0.8   1   3    0.0026      0.37   11.3   0.5   158   263   104   204    92   222 0.63 -
SOLCI003479000       -            528 EOG09360DV8          -            402   1.1e-12   49.3   0.8   2   3   0.00022     0.032   14.8   0.0   154   242   226   314   208   317 0.85 -
SOLCI003479000       -            528 EOG09360DV8          -            402   1.1e-12   49.3   0.8   3   3   2.5e-05    0.0036   17.9   0.0   157   283   330   459   319   470 0.86 -
SOLCI000591500       -            508 EOG09360DV8          -            402   1.1e-12   49.2   3.5   1   5     1e-05    0.0015   19.2   0.1    74   213    35   166    23   174 0.80 -
SOLCI000591500       -            508 EOG09360DV8          -            402   1.1e-12   49.2   3.5   2   5    0.0001     0.015   15.8   0.2   130   237   122   222   114   227 0.73 -
SOLCI000591500       -            508 EOG09360DV8          -            402   1.1e-12   49.2   3.5   3   5   1.1e-05    0.0017   19.0   0.6   156   257   175   278   169   290 0.89 -
SOLCI000591500       -            508 EOG09360DV8          -            402   1.1e-12   49.2   3.5   4   5     0.011       1.6    9.1   0.0   144   214   266   336   263   349 0.89 -
SOLCI000591500       -            508 EOG09360DV8          -            402   1.1e-12   49.2   3.5   5   5      0.14        20    5.6   0.0    72   138   299   366   286   390 0.81 -
SOLCI006161400       -            527 EOG09360DV8          -            402   1.2e-12   49.2   3.8   1   3   5.5e-07     8e-05   23.3   1.6    84   315    90   319    82   325 0.80 -
SOLCI006161400       -            527 EOG09360DV8          -            402   1.2e-12   49.2   3.8   2   3      0.27        39    4.6   0.0    55   128   295   372   283   374 0.77 -
SOLCI006161400       -            527 EOG09360DV8          -            402   1.2e-12   49.2   3.8   3   3   4.8e-07   7.1e-05   23.5   0.0    66   138   344   418   321   437 0.80 -
SOLCI004438700       -            802 EOG09360DV8          -            402   1.2e-12   49.1   0.1   1   4       1.5   2.2e+02    2.1   0.0   157   227    97   166    87   217 0.73 -
SOLCI004438700       -            802 EOG09360DV8          -            402   1.2e-12   49.1   0.1   2   4    0.0015      0.23   12.0   0.0   129   299   275   443   262   450 0.82 -
SOLCI004438700       -            802 EOG09360DV8          -            402   1.2e-12   49.1   0.1   3   4    0.0052      0.76   10.2   0.0   158   268   501   612   490   617 0.93 -
SOLCI004438700       -            802 EOG09360DV8          -            402   1.2e-12   49.1   0.1   4   4   3.3e-05    0.0048   17.5   0.0    69   145   618   694   613   703 0.87 -
SOLCI003466100       -            531 EOG09360DV8          -            402   1.3e-12   49.0   0.3   1   2   5.7e-09   8.3e-07   29.9   0.5    88   263   153   320   127   329 0.85 -
SOLCI003466100       -            531 EOG09360DV8          -            402   1.3e-12   49.0   0.3   2   2   3.3e-05    0.0048   17.5   0.0   150   223   307   380   303   395 0.87 -
SOLCI006585300       -            584 EOG09360DV8          -            402   1.3e-12   49.0   2.1   1   4    0.0097       1.4    9.3   0.1    62   133    58   121    40   126 0.82 -
SOLCI006585300       -            584 EOG09360DV8          -            402   1.3e-12   49.0   2.1   2   4   5.6e-06   0.00081   20.0   0.1   150   267   238   359   183   371 0.75 -
SOLCI006585300       -            584 EOG09360DV8          -            402   1.3e-12   49.0   2.1   3   4     0.023       3.4    8.1   0.0   159   210   351   402   337   403 0.92 -
SOLCI006585300       -            584 EOG09360DV8          -            402   1.3e-12   49.0   2.1   4   4   4.5e-05    0.0065   17.0   0.0    72   138   369   436   359   561 0.84 -
SOLCI006485100       -            894 EOG09360DV8          -            402   1.4e-12   48.9   7.5   1   7   2.8e-06   0.00041   21.0   0.1    57   171    83   192    76   199 0.92 -
SOLCI006485100       -            894 EOG09360DV8          -            402   1.4e-12   48.9   7.5   2   7         2   2.9e+02    1.7   0.3    90   130   217   258   211   277 0.62 -
SOLCI006485100       -            894 EOG09360DV8          -            402   1.4e-12   48.9   7.5   3   7     0.025       3.6    8.0   0.2   158   266   245   355   233   377 0.57 -
SOLCI006485100       -            894 EOG09360DV8          -            402   1.4e-12   48.9   7.5   4   7     0.044       6.5    7.2   0.0    75   277   303   498   282   527 0.64 -
SOLCI006485100       -            894 EOG09360DV8          -            402   1.4e-12   48.9   7.5   5   7       1.4     2e+02    2.2   0.1    63   186   458   580   448   583 0.59 -
SOLCI006485100       -            894 EOG09360DV8          -            402   1.4e-12   48.9   7.5   6   7     0.012       1.8    9.0   0.0   142   208   568   633   555   636 0.84 -
SOLCI006485100       -            894 EOG09360DV8          -            402   1.4e-12   48.9   7.5   7   7     0.092        13    6.1   0.0   103   151   636   684   633   757 0.81 -
SOLCI007091600       -            804 EOG09360DV8          -            402   1.4e-12   48.9   3.0   1   4     3e-05    0.0044   17.6   0.0   108   242    40   175    15   178 0.84 -
SOLCI007091600       -            804 EOG09360DV8          -            402   1.4e-12   48.9   3.0   2   4    0.0027       0.4   11.2   0.3    93   320   167   388   162   393 0.74 -
SOLCI007091600       -            804 EOG09360DV8          -            402   1.4e-12   48.9   3.0   3   4     0.043       6.2    7.2   0.1   129   264   370   502   363   506 0.79 -
SOLCI007091600       -            804 EOG09360DV8          -            402   1.4e-12   48.9   3.0   4   4    0.0015      0.23   12.0   0.0    73   150   516   594   503   609 0.86 -
SOLCI003208000       -            804 EOG09360DV8          -            402   1.6e-12   48.7   5.9   1   4   0.00087      0.13   12.8   0.3    66   171   101   205    89   211 0.72 -
SOLCI003208000       -            804 EOG09360DV8          -            402   1.6e-12   48.7   5.9   2   4   4.5e-07   6.5e-05   23.6   0.1   159   292   264   396   245   410 0.83 -
SOLCI003208000       -            804 EOG09360DV8          -            402   1.6e-12   48.7   5.9   3   4    0.0067      0.98    9.9   0.1    94   219   438   557   414   566 0.77 -
SOLCI003208000       -            804 EOG09360DV8          -            402   1.6e-12   48.7   5.9   4   4     0.009       1.3    9.5   0.0    74   224   517   664   509   670 0.74 -
SOLCI001076200       -            753 EOG09360DV8          -            402   1.7e-12   48.6   5.9   1   4      0.35        51    4.2   0.0    74   115    82   120    69   132 0.63 -
SOLCI001076200       -            753 EOG09360DV8          -            402   1.7e-12   48.6   5.9   2   4   4.8e-06   0.00069   20.2   0.0    94   230   168   301   158   316 0.84 -
SOLCI001076200       -            753 EOG09360DV8          -            402   1.7e-12   48.6   5.9   3   4    0.0066      0.96    9.9   0.4    57   250   461   651   442   660 0.71 -
SOLCI001076200       -            753 EOG09360DV8          -            402   1.7e-12   48.6   5.9   4   4     0.001      0.15   12.5   0.0    78   140   649   712   642   724 0.80 -
SOLCI006836000       -            638 EOG09360DV8          -            402   1.9e-12   48.5   2.3   1   4     0.023       3.4    8.1   0.0    60   119    63   119    30   140 0.83 -
SOLCI006836000       -            638 EOG09360DV8          -            402   1.9e-12   48.5   2.3   2   4   1.4e-08     2e-06   28.6   0.2    60   296   164   394   144   405 0.81 -
SOLCI006836000       -            638 EOG09360DV8          -            402   1.9e-12   48.5   2.3   3   4         3   4.3e+02    1.2   0.0    87   162   424   494   404   496 0.73 -
SOLCI006836000       -            638 EOG09360DV8          -            402   1.9e-12   48.5   2.3   4   4     0.034         5    7.5   0.0    86   138   489   541   461   610 0.85 -
SOLCI000130800       -            698 EOG09360DV8          -            402     2e-12   48.4   0.1   1   4       7.4   1.1e+03   -0.1   0.0    85   124    46    85    30    99 0.79 -
SOLCI000130800       -            698 EOG09360DV8          -            402     2e-12   48.4   0.1   2   4     0.015       2.2    8.7   0.0   156   204   156   205   141   218 0.80 -
SOLCI000130800       -            698 EOG09360DV8          -            402     2e-12   48.4   0.1   3   4    0.0063      0.93    9.9   0.0    62   118   347   401   306   414 0.83 -
SOLCI000130800       -            698 EOG09360DV8          -            402     2e-12   48.4   0.1   4   4   7.1e-07    0.0001   23.0   0.1    74   225   528   682   511   694 0.80 -
SOLCI003177800       -            637 EOG09360DV8          -            402   2.3e-12   48.2   0.2   1   4     0.021       3.1    8.2   0.0   150   213    92   155    75   162 0.80 -
SOLCI003177800       -            637 EOG09360DV8          -            402   2.3e-12   48.2   0.2   2   4   7.4e-05     0.011   16.3   0.1   138   268   179   310   166   314 0.90 -
SOLCI003177800       -            637 EOG09360DV8          -            402   2.3e-12   48.2   0.2   3   4     0.017       2.5    8.5   0.0   128   217   274   359   269   376 0.87 -
SOLCI003177800       -            637 EOG09360DV8          -            402   2.3e-12   48.2   0.2   4   4   0.00069       0.1   13.1   0.0    74   165   430   519   427   581 0.77 -
SOLCI004780800       -            688 EOG09360DV8          -            402   3.3e-12   47.7   0.9   1   4     0.098        14    6.0   0.0   154   240    72   158    27   161 0.82 -
SOLCI004780800       -            688 EOG09360DV8          -            402   3.3e-12   47.7   0.9   2   4    0.0021      0.31   11.5   0.0   132   263   155   283   148   285 0.85 -
SOLCI004780800       -            688 EOG09360DV8          -            402   3.3e-12   47.7   0.9   3   4    0.0027      0.39   11.2   0.6    67   211   261   398   247   412 0.62 -
SOLCI004780800       -            688 EOG09360DV8          -            402   3.3e-12   47.7   0.9   4   4   8.3e-05     0.012   16.1   0.0    90   152   418   480   401   495 0.87 -
SOLCI001403200       -            693 EOG09360DV8          -            402   3.5e-12   47.6   0.8   1   5      0.12        18    5.7   0.0   131   225    53   143    46   173 0.75 -
SOLCI001403200       -            693 EOG09360DV8          -            402   3.5e-12   47.6   0.8   2   5    0.0091       1.3    9.4   0.0   132   216   155   235   147   303 0.65 -
SOLCI001403200       -            693 EOG09360DV8          -            402   3.5e-12   47.6   0.8   3   5       4.4   6.4e+02    0.6   0.0   173   237   264   324   241   338 0.64 -
SOLCI001403200       -            693 EOG09360DV8          -            402   3.5e-12   47.6   0.8   4   5      0.74   1.1e+02    3.1   0.0    88   131   351   389   340   398 0.76 -
SOLCI001403200       -            693 EOG09360DV8          -            402   3.5e-12   47.6   0.8   5   5   7.3e-07   0.00011   22.9   0.0    73   141   401   470   385   494 0.83 -
SOLCI003293500       -            500 EOG09360DV8          -            402   3.6e-12   47.5   0.2   1   2   2.6e-08   3.9e-06   27.7   0.0    91   213   179   296   172   306 0.89 -
SOLCI003293500       -            500 EOG09360DV8          -            402   3.6e-12   47.5   0.2   2   2   4.9e-06   0.00072   20.2   0.1    92   203   281   391   280   414 0.70 -
SOLCI000003400       -            652 EOG09360DV8          -            402     4e-12   47.4   0.3   1   1   1.5e-13   2.2e-11   44.9   0.0    76   242   379   545   331   565 0.87 -
SOLCI002625600       -            591 EOG09360DV8          -            402   4.1e-12   47.3   1.6   1   4       2.7   3.9e+02    1.3   0.0   157   204    81   128     6   141 0.82 -
SOLCI002625600       -            591 EOG09360DV8          -            402   4.1e-12   47.3   1.6   2   4   9.4e-09   1.4e-06   29.1   0.6   157   279   182   303   151   313 0.91 -
SOLCI002625600       -            591 EOG09360DV8          -            402   4.1e-12   47.3   1.6   3   4    0.0021      0.31   11.5   0.1   156   199   282   325   260   328 0.82 -
SOLCI002625600       -            591 EOG09360DV8          -            402   4.1e-12   47.3   1.6   4   4      0.01       1.5    9.2   0.0    96   151   328   383   325   389 0.88 -
SOLCI001011300       -            607 EOG09360DV8          -            402   4.2e-12   47.3   1.0   1   3      0.13        19    5.6   0.0   156   241   178   263   154   271 0.83 -
SOLCI001011300       -            607 EOG09360DV8          -            402   4.2e-12   47.3   1.0   2   3     0.002       0.3   11.6   0.0   157   217   280   340   270   366 0.82 -
SOLCI001011300       -            607 EOG09360DV8          -            402   4.2e-12   47.3   1.0   3   3   1.9e-07   2.8e-05   24.8   0.1    66   213   395   539   355   557 0.79 -
SOLCI007107400       -            626 EOG09360DV8          -            402   4.3e-12   47.3   3.5   1   3       1.2   1.8e+02    2.4   0.1   153   172   193   210   152   231 0.65 -
SOLCI007107400       -            626 EOG09360DV8          -            402   4.3e-12   47.3   3.5   2   3   2.1e-06   0.00031   21.4   0.8   125   264   260   405   242   412 0.85 -
SOLCI007107400       -            626 EOG09360DV8          -            402   4.3e-12   47.3   3.5   3   3   7.8e-06    0.0011   19.5   0.0    65   146   412   495   401   509 0.82 -
SOLCI007109300       -            736 EOG09360DV8          -            402   4.5e-12   47.2   3.0   1   6    0.0084       1.2    9.5   0.0   122   205   162   246    38   255 0.73 -
SOLCI007109300       -            736 EOG09360DV8          -            402   4.5e-12   47.2   3.0   2   6   5.6e-05    0.0082   16.7   0.0   103   213   250   360   244   373 0.87 -
SOLCI007109300       -            736 EOG09360DV8          -            402   4.5e-12   47.2   3.0   3   6    0.0056      0.82   10.1   0.1    88   187   372   469   356   480 0.78 -
SOLCI007109300       -            736 EOG09360DV8          -            402   4.5e-12   47.2   3.0   4   6     0.053       7.7    6.9   0.0   185   250   432   498   421   508 0.81 -
SOLCI007109300       -            736 EOG09360DV8          -            402   4.5e-12   47.2   3.0   5   6       1.4     2e+02    2.3   0.0   161   215   548   602   540   613 0.72 -
SOLCI007109300       -            736 EOG09360DV8          -            402   4.5e-12   47.2   3.0   6   6      0.52        76    3.6   0.0   158   201   650   693   625   699 0.66 -
SOLCI005477300       -            449 EOG09360DV8          -            402   5.3e-12   47.0   1.5   1   4       1.3   1.9e+02    2.3   0.0    48   114    91   156    80   159 0.76 -
SOLCI005477300       -            449 EOG09360DV8          -            402   5.3e-12   47.0   1.5   2   4   0.00041      0.06   13.9   1.1   149   242   151   245   102   251 0.82 -
SOLCI005477300       -            449 EOG09360DV8          -            402   5.3e-12   47.0   1.5   3   4   3.2e-07   4.7e-05   24.1   0.0   152   243   257   349   250   362 0.84 -
SOLCI005477300       -            449 EOG09360DV8          -            402   5.3e-12   47.0   1.5   4   4   1.6e-05    0.0024   18.5   0.0    95   151   306   362   304   436 0.79 -
SOLCI004243500       -            688 EOG09360DV8          -            402   5.5e-12   46.9   2.8   1   5   6.7e-06   0.00098   19.7   0.7   153   279    50   167    31   172 0.83 -
SOLCI004243500       -            688 EOG09360DV8          -            402   5.5e-12   46.9   2.8   2   5       2.4   3.5e+02    1.5   0.0   157   211   178   232   164   263 0.83 -
SOLCI004243500       -            688 EOG09360DV8          -            402   5.5e-12   46.9   2.8   3   5       3.4   4.9e+02    1.0   0.0   131   198   257   320   248   365 0.66 -
SOLCI004243500       -            688 EOG09360DV8          -            402   5.5e-12   46.9   2.8   4   5   5.4e-05    0.0078   16.8   0.0   158   266   381   492   356   516 0.86 -
SOLCI004243500       -            688 EOG09360DV8          -            402   5.5e-12   46.9   2.8   5   5       2.2   3.3e+02    1.6   0.0   370   399   522   551   506   554 0.87 -
SOLCI007430400       -            797 EOG09360DV8          -            402   5.8e-12   46.8   8.8   1   6     0.037       5.4    7.4   0.0   197   309    57   167    34   172 0.48 -
SOLCI007430400       -            797 EOG09360DV8          -            402   5.8e-12   46.8   8.8   2   6     0.014       2.1    8.8   0.0   159   264    85   192    76   205 0.80 -
SOLCI007430400       -            797 EOG09360DV8          -            402   5.8e-12   46.8   8.8   3   6      0.68        99    3.3   0.1   342   399   165   219   158   222 0.80 -
SOLCI007430400       -            797 EOG09360DV8          -            402   5.8e-12   46.8   8.8   4   6      0.11        16    5.9   0.1   142   202   272   331   222   342 0.76 -
SOLCI007430400       -            797 EOG09360DV8          -            402   5.8e-12   46.8   8.8   5   6    0.0033      0.49   10.9   1.8    62   192   366   492   350   519 0.82 -
SOLCI007430400       -            797 EOG09360DV8          -            402   5.8e-12   46.8   8.8   6   6   1.3e-05    0.0019   18.8   0.0    91   213   528   646   510   657 0.83 -
SOLCI001442000       -            759 EOG09360DV8          -            402   6.5e-12   46.7   0.4   1   4   3.1e-05    0.0046   17.5   0.0   118   244   174   300   149   308 0.92 -
SOLCI001442000       -            759 EOG09360DV8          -            402   6.5e-12   46.7   0.4   2   4    0.0071         1    9.8   0.0    90   214   318   441   303   454 0.75 -
SOLCI001442000       -            759 EOG09360DV8          -            402   6.5e-12   46.7   0.4   3   4     0.015       2.2    8.7   0.0    73   138   471   537   468   564 0.86 -
SOLCI001442000       -            759 EOG09360DV8          -            402   6.5e-12   46.7   0.4   4   4       1.9   2.8e+02    1.8   0.0   342   367   599   624   587   640 0.62 -
SOLCI001686500       -            621 EOG09360DV8          -            402   6.7e-12   46.6   2.6   1   3       4.3   6.3e+02    0.6   0.0   158   202   110   154   101   208 0.60 -
SOLCI001686500       -            621 EOG09360DV8          -            402   6.7e-12   46.6   2.6   2   3   6.3e-06   0.00092   19.8   0.5   156   265   209   320   197   330 0.66 -
SOLCI001686500       -            621 EOG09360DV8          -            402   6.7e-12   46.6   2.6   3   3   9.9e-07   0.00014   22.5   0.0    74   152   334   413   322   488 0.77 -
SOLCI002562700       -            480 EOG09360DV8          -            402   7.5e-12   46.5   0.1   1   3   6.6e-06   0.00096   19.8   0.0   147   213   161   227   159   239 0.91 -
SOLCI002562700       -            480 EOG09360DV8          -            402   7.5e-12   46.5   0.1   2   3   1.2e-05    0.0018   18.9   0.0    85   197   240   353   231   362 0.75 -
SOLCI002562700       -            480 EOG09360DV8          -            402   7.5e-12   46.5   0.1   3   3      0.01       1.5    9.3   0.0   104   211   291   401   285   432 0.77 -
SOLCI002438100       -            614 EOG09360DV8          -            402   7.6e-12   46.5   2.0   1   4   1.6e-05    0.0023   18.5   0.0   150   267   149   267    92   275 0.77 -
SOLCI002438100       -            614 EOG09360DV8          -            402   7.6e-12   46.5   2.0   2   4   3.5e-05    0.0052   17.4   0.1   122   241   288   403   265   418 0.75 -
SOLCI002438100       -            614 EOG09360DV8          -            402   7.6e-12   46.5   2.0   3   4     0.026       3.8    7.9   0.1   125   216   423   517   384   537 0.56 -
SOLCI002438100       -            614 EOG09360DV8          -            402   7.6e-12   46.5   2.0   4   4      0.02         3    8.3   0.1   126   221   424   523   417   595 0.63 -
SOLCI002660400       -            653 EOG09360DV8          -            402   9.2e-12   46.2   0.3   1   3   2.8e-07   4.1e-05   24.3   0.1    29   237    80   281    61   290 0.82 -
SOLCI002660400       -            653 EOG09360DV8          -            402   9.2e-12   46.2   0.3   2   3    0.0002     0.029   14.9   0.0   126   242   445   565   407   570 0.79 -
SOLCI002660400       -            653 EOG09360DV8          -            402   9.2e-12   46.2   0.3   3   3      0.78   1.1e+02    3.1   0.0   182   223   575   616   570   629 0.86 -
SOLCI005437800       -            530 EOG09360DV8          -            402   1.2e-11   45.8   0.8   1   4    0.0005     0.074   13.6   0.0   156   323    66   229    59   236 0.87 -
SOLCI005437800       -            530 EOG09360DV8          -            402   1.2e-11   45.8   0.8   2   4     0.056       8.2    6.8   0.1   160   242   204   286   197   296 0.84 -
SOLCI005437800       -            530 EOG09360DV8          -            402   1.2e-11   45.8   0.8   3   4   3.1e-06   0.00045   20.9   0.1    85   212   235   357   222   371 0.87 -
SOLCI005437800       -            530 EOG09360DV8          -            402   1.2e-11   45.8   0.8   4   4     0.015       2.2    8.7   0.0    92   200   379   485   369   525 0.83 -
SOLCI000152100       -            889 EOG09360DV8          -            402   1.5e-11   45.5   6.0   1   6       2.9   4.3e+02    1.2   0.0   182   264    80   165    72   182 0.80 -
SOLCI000152100       -            889 EOG09360DV8          -            402   1.5e-11   45.5   6.0   2   6    0.0039      0.57   10.6   0.0   127   201   235   305   230   349 0.85 -
SOLCI000152100       -            889 EOG09360DV8          -            402   1.5e-11   45.5   6.0   3   6      0.53        77    3.6   0.0    79   117   359   394   341   414 0.57 -
SOLCI000152100       -            889 EOG09360DV8          -            402   1.5e-11   45.5   6.0   4   6       1.2   1.7e+02    2.5   0.8   145   196   457   504   438   568 0.63 -
SOLCI000152100       -            889 EOG09360DV8          -            402   1.5e-11   45.5   6.0   5   6     0.061       8.9    6.7   0.1    72   128   567   620   543   626 0.73 -
SOLCI000152100       -            889 EOG09360DV8          -            402   1.5e-11   45.5   6.0   6   6   1.6e-05    0.0024   18.5   0.0    84   149   612   674   598   695 0.79 -
SOLCI000835400       -            680 EOG09360DV8          -            402   1.5e-11   45.4   0.9   1   6    0.0087       1.3    9.5   0.0   153   202   190   239   181   254 0.89 -
SOLCI000835400       -            680 EOG09360DV8          -            402   1.5e-11   45.4   0.9   2   6      0.16        24    5.3   0.0   151   214   258   317   244   345 0.79 -
SOLCI000835400       -            680 EOG09360DV8          -            402   1.5e-11   45.4   0.9   3   6       0.3        44    4.4   0.0    78   117   391   427   374   433 0.77 -
SOLCI000835400       -            680 EOG09360DV8          -            402   1.5e-11   45.4   0.9   4   6     0.032       4.7    7.6   0.0   160   270   399   510   388   519 0.75 -
SOLCI000835400       -            680 EOG09360DV8          -            402   1.5e-11   45.4   0.9   5   6   0.00036     0.053   14.1   0.0   131   238   475   581   432   617 0.75 -
SOLCI000835400       -            680 EOG09360DV8          -            402   1.5e-11   45.4   0.9   6   6       2.3   3.4e+02    1.5   0.0   371   399   642   670   631   673 0.86 -
SOLCI001246800       -           1038 EOG09360DV8          -            402   1.6e-11   45.4   7.4   1   6      0.21        31    4.9   0.1   125   195    93   159    75   177 0.76 -
SOLCI001246800       -           1038 EOG09360DV8          -            402   1.6e-11   45.4   7.4   2   6       2.2   3.2e+02    1.6   0.0    88   167   225   303   212   323 0.64 -
SOLCI001246800       -           1038 EOG09360DV8          -            402   1.6e-11   45.4   7.4   3   6    0.0014      0.21   12.1   0.2    87   221   325   454   257   480 0.81 -
SOLCI001246800       -           1038 EOG09360DV8          -            402   1.6e-11   45.4   7.4   4   6    0.0023      0.34   11.4   0.1   127   202   500   571   483   585 0.83 -
SOLCI001246800       -           1038 EOG09360DV8          -            402   1.6e-11   45.4   7.4   5   6     0.015       2.2    8.7   0.0   157   280   628   750   620   761 0.87 -
SOLCI001246800       -           1038 EOG09360DV8          -            402   1.6e-11   45.4   7.4   6   6      0.16        23    5.3   0.0    74   138   751   816   748   843 0.71 -
SOLCI000673300       -            704 EOG09360DV8          -            402   2.1e-11   45.0   1.9   1   2   0.00014     0.021   15.4   0.0   158   265   296   404   268   414 0.89 -
SOLCI000673300       -            704 EOG09360DV8          -            402   2.1e-11   45.0   1.9   2   2   2.4e-08   3.5e-06   27.8   0.1    74   223   418   564   410   631 0.76 -
SOLCI000357500       -            662 EOG09360DV8          -            402   2.3e-11   44.9   0.8   1   5    0.0027      0.39   11.2   0.0   153   242    64   153    56   179 0.87 -
SOLCI000357500       -            662 EOG09360DV8          -            402   2.3e-11   44.9   0.8   2   5       1.3   1.9e+02    2.3   0.0   166   281   178   293   166   301 0.52 -
SOLCI000357500       -            662 EOG09360DV8          -            402   2.3e-11   44.9   0.8   3   5         1   1.5e+02    2.7   0.0   114   162   261   311   239   318 0.77 -
SOLCI000357500       -            662 EOG09360DV8          -            402   2.3e-11   44.9   0.8   4   5         4   5.9e+02    0.7   0.1    62   116   352   403   348   411 0.79 -
SOLCI000357500       -            662 EOG09360DV8          -            402   2.3e-11   44.9   0.8   5   5   7.8e-07   0.00011   22.8   0.0   153   225   472   544   452   586 0.85 -
SOLCI005243300       -            654 EOG09360DV8          -            402   2.4e-11   44.8   3.8   1   3   4.5e-06   0.00065   20.3   1.4    81   219    77   207    60   231 0.80 -
SOLCI005243300       -            654 EOG09360DV8          -            402   2.4e-11   44.8   3.8   2   3    0.0018      0.26   11.8   0.0   149   277   239   363   217   366 0.79 -
SOLCI005243300       -            654 EOG09360DV8          -            402   2.4e-11   44.8   3.8   3   3    0.0026      0.39   11.2   0.0    74   214   367   504   364   574 0.76 -
SOLCI002631500       -            704 EOG09360DV8          -            402     3e-11   44.5   3.2   1   4   2.5e-06   0.00036   21.2   0.0   157   275    62   179    33   186 0.89 -
SOLCI002631500       -            704 EOG09360DV8          -            402     3e-11   44.5   3.2   2   4    0.0061      0.89   10.0   0.1   125   253   236   361   224   381 0.74 -
SOLCI002631500       -            704 EOG09360DV8          -            402     3e-11   44.5   3.2   3   4      0.55        81    3.6   0.1    91   217   305   428   281   463 0.71 -
SOLCI002631500       -            704 EOG09360DV8          -            402     3e-11   44.5   3.2   4   4    0.0064      0.94    9.9   0.0    88   138   506   556   476   571 0.83 -
SOLCI005755800       -            441 EOG09360DV8          -            402     3e-11   44.5   0.3   1   3   1.2e-07   1.8e-05   25.5   0.0   125   211   123   206    92   210 0.87 -
SOLCI005755800       -            441 EOG09360DV8          -            402     3e-11   44.5   0.3   2   3    0.0004     0.059   13.9   0.0    72   144   275   347   246   394 0.78 -
SOLCI005755800       -            441 EOG09360DV8          -            402     3e-11   44.5   0.3   3   3       7.1     1e+03   -0.1   0.0   147   191   382   427   372   431 0.58 -
SOLCI002632800       -            605 EOG09360DV8          -            402   3.3e-11   44.3   2.0   1   4      0.41        60    4.0   0.0    72   136    68   130    54   154 0.80 -
SOLCI002632800       -            605 EOG09360DV8          -            402   3.3e-11   44.3   2.0   2   4       3.2   4.6e+02    1.1   0.0   161   214   186   235   150   258 0.69 -
SOLCI002632800       -            605 EOG09360DV8          -            402   3.3e-11   44.3   2.0   3   4   1.1e-05    0.0017   19.0   0.0   154   283   272   408   264   419 0.86 -
SOLCI002632800       -            605 EOG09360DV8          -            402   3.3e-11   44.3   2.0   4   4   5.1e-05    0.0075   16.8   0.2    85   246   411   572   398   586 0.74 -
SOLCI005419900       -            642 EOG09360DV8          -            402   3.4e-11   44.3   3.0   1   4      0.17        25    5.2   0.2   325   390   120   185   101   195 0.75 -
SOLCI005419900       -            642 EOG09360DV8          -            402   3.4e-11   44.3   3.0   2   4    0.0014       0.2   12.1   0.0   107   208   249   350   241   377 0.90 -
SOLCI005419900       -            642 EOG09360DV8          -            402   3.4e-11   44.3   3.0   3   4       0.4        59    4.0   0.0   352   400   358   406   350   408 0.91 -
SOLCI005419900       -            642 EOG09360DV8          -            402   3.4e-11   44.3   3.0   4   4   2.9e-07   4.2e-05   24.2   0.0   144   266   393   517   388   545 0.87 -
SOLCI006954000       -            616 EOG09360DV8          -            402   3.4e-11   44.3   2.4   1   5       5.5   8.1e+02    0.3   0.0    65   117    74   123    55   135 0.54 -
SOLCI006954000       -            616 EOG09360DV8          -            402   3.4e-11   44.3   2.4   2   5       1.6   2.3e+02    2.0   0.1   157   193   196   232   186   249 0.75 -
SOLCI006954000       -            616 EOG09360DV8          -            402   3.4e-11   44.3   2.4   3   5      0.92   1.3e+02    2.8   0.1    40   117   250   328   246   339 0.85 -
SOLCI006954000       -            616 EOG09360DV8          -            402   3.4e-11   44.3   2.4   4   5   1.7e-05    0.0025   18.4   0.0   162   242   340   420   328   454 0.87 -
SOLCI006954000       -            616 EOG09360DV8          -            402   3.4e-11   44.3   2.4   5   5   0.00014      0.02   15.4   0.0    73   143   457   528   441   547 0.86 -
SOLCI007166700       -            607 EOG09360DV8          -            402   3.8e-11   44.2   5.9   1   4       4.6   6.8e+02    0.5   0.0   157   207    50   101    38   137 0.62 -
SOLCI007166700       -            607 EOG09360DV8          -            402   3.8e-11   44.2   5.9   2   4      0.12        17    5.8   0.1   157   210   152   205   128   263 0.73 -
SOLCI007166700       -            607 EOG09360DV8          -            402   3.8e-11   44.2   5.9   3   4   0.00082      0.12   12.9   0.8   155   252   251   340   229   343 0.71 -
SOLCI007166700       -            607 EOG09360DV8          -            402   3.8e-11   44.2   5.9   4   4   3.4e-06    0.0005   20.7   0.0    29   153   385   517   369   526 0.78 -
SOLCI000278900       -            237 EOG09360DV8          -            402   3.8e-11   44.2   2.1   1   1     8e-13   1.2e-10   42.5   2.1    96   261     1   164     1   227 0.83 -
SOLCI001040500       -            727 EOG09360DV8          -            402     4e-11   44.1   1.8   1   4       2.2   3.2e+02    1.6   0.1   340   389    62   107    55   119 0.77 -
SOLCI001040500       -            727 EOG09360DV8          -            402     4e-11   44.1   1.8   2   4      0.85   1.2e+02    2.9   0.0   157   209   145   197    87   203 0.75 -
SOLCI001040500       -            727 EOG09360DV8          -            402     4e-11   44.1   1.8   3   4      0.57        84    3.5   0.0   342   400   258   312   246   314 0.87 -
SOLCI001040500       -            727 EOG09360DV8          -            402     4e-11   44.1   1.8   4   4   1.9e-09   2.7e-07   31.4   0.0   152   362   405   614   374   655 0.81 -
SOLCI000391400       -            379 EOG09360DV8          -            402     5e-11   43.8   0.1   1   2   1.7e-11   2.5e-09   38.2   0.1    41   222    85   285    53   288 0.80 -
SOLCI000391400       -            379 EOG09360DV8          -            402     5e-11   43.8   0.1   2   2      0.17        25    5.2   0.0   148   210   281   343   278   369 0.82 -
SOLCI007385600       -            503 EOG09360DV8          -            402   5.1e-11   43.7   6.9   1   2   7.7e-07   0.00011   22.8   1.8    56   351    46   349    22   355 0.75 -
SOLCI007385600       -            503 EOG09360DV8          -            402   5.1e-11   43.7   6.9   2   2   1.6e-07   2.3e-05   25.1   0.6    87   242   329   485   317   487 0.85 -
SOLCI000542500       -            886 EOG09360DV8          -            402   5.1e-11   43.7   5.8   1   6      0.55        81    3.6   0.1    95   182   156   203    64   226 0.58 -
SOLCI000542500       -            886 EOG09360DV8          -            402   5.1e-11   43.7   5.8   2   6     0.016       2.3    8.6   0.1    87   186   179   278   169   280 0.85 -
SOLCI000542500       -            886 EOG09360DV8          -            402   5.1e-11   43.7   5.8   3   6   0.00089      0.13   12.8   0.1   127   212   254   337   236   369 0.82 -
SOLCI000542500       -            886 EOG09360DV8          -            402   5.1e-11   43.7   5.8   4   6       0.6        87    3.4   0.0   157   207   486   536   462   571 0.76 -
SOLCI000542500       -            886 EOG09360DV8          -            402   5.1e-11   43.7   5.8   5   6     0.017       2.6    8.5   0.0   155   197   585   627   560   672 0.84 -
SOLCI000542500       -            886 EOG09360DV8          -            402   5.1e-11   43.7   5.8   6   6    0.0031      0.45   11.0   0.1    87   202   689   801   681   861 0.69 -
SOLCI000302400       -            476 EOG09360DV8          -            402   6.1e-11   43.5   2.0   1   4       1.5   2.2e+02    2.1   0.0    88   115   152   179   128   184 0.84 -
SOLCI000302400       -            476 EOG09360DV8          -            402   6.1e-11   43.5   2.0   2   4   0.00017     0.025   15.1   0.0   157   242   181   266   168   273 0.90 -
SOLCI000302400       -            476 EOG09360DV8          -            402   6.1e-11   43.5   2.0   3   4     2e-05    0.0029   18.2   0.1   131   217   260   342   258   349 0.88 -
SOLCI000302400       -            476 EOG09360DV8          -            402   6.1e-11   43.5   2.0   4   4     0.002      0.29   11.6   0.0    94   224   325   452   323   457 0.83 -
SOLCI003386000       -            719 EOG09360DV8          -            402   6.5e-11   43.4   5.8   1   4     0.044       6.4    7.2   0.1    81   166    37   118    16   124 0.76 -
SOLCI003386000       -            719 EOG09360DV8          -            402   6.5e-11   43.4   5.8   2   4   6.7e-06   0.00099   19.7   0.0    87   216   176   300   163   311 0.87 -
SOLCI003386000       -            719 EOG09360DV8          -            402   6.5e-11   43.4   5.8   3   4       3.5   5.1e+02    0.9   0.0    91   115   352   376   309   382 0.65 -
SOLCI003386000       -            719 EOG09360DV8          -            402   6.5e-11   43.4   5.8   4   4   0.00098      0.14   12.6   0.5    84   168   477   560   377   577 0.63 -
SOLCI005367200       -            658 EOG09360DV8          -            402   6.6e-11   43.4   0.0   1   4   2.5e-05    0.0037   17.9   0.0    85   217    84   207    56   230 0.83 -
SOLCI005367200       -            658 EOG09360DV8          -            402   6.6e-11   43.4   0.0   2   4     0.052       7.6    6.9   0.0   158   256   249   348   240   362 0.84 -
SOLCI005367200       -            658 EOG09360DV8          -            402   6.6e-11   43.4   0.0   3   4     0.075        11    6.4   0.0    62   118   328   381   325   390 0.76 -
SOLCI005367200       -            658 EOG09360DV8          -            402   6.6e-11   43.4   0.0   4   4    0.0015      0.22   12.0   0.0    74   151   371   449   366   455 0.87 -
SOLCI004671100       -            639 EOG09360DV8          -            402   7.2e-11   43.2   5.8   1   6      0.17        25    5.2   0.0   359   400   152   193   126   195 0.86 -
SOLCI004671100       -            639 EOG09360DV8          -            402   7.2e-11   43.2   5.8   2   6     0.096        14    6.1   0.1   151   215   218   278   194   285 0.68 -
SOLCI004671100       -            639 EOG09360DV8          -            402   7.2e-11   43.2   5.8   3   6    0.0013      0.18   12.3   0.5    92   242   261   404   256   426 0.83 -
SOLCI004671100       -            639 EOG09360DV8          -            402   7.2e-11   43.2   5.8   4   6    0.0003     0.044   14.3   0.0   158   211   421   474   412   478 0.92 -
SOLCI004671100       -            639 EOG09360DV8          -            402   7.2e-11   43.2   5.8   5   6    0.0048       0.7   10.4   0.0    92   151   461   520   458   531 0.91 -
SOLCI004671100       -            639 EOG09360DV8          -            402   7.2e-11   43.2   5.8   6   6       1.3   1.9e+02    2.3   0.0   156   194   556   594   544   604 0.84 -
SOLCI000463100       -            526 EOG09360DV8          -            402   8.5e-11   43.0   0.1   1   3       0.2        30    5.0   0.0   165   217   193   245   175   254 0.86 -
SOLCI000463100       -            526 EOG09360DV8          -            402   8.5e-11   43.0   0.1   2   3   1.3e-09   1.8e-07   32.0   0.0    32   203   270   437   257   443 0.88 -
SOLCI000463100       -            526 EOG09360DV8          -            402   8.5e-11   43.0   0.1   3   3       1.8   2.6e+02    1.9   0.0   148   190   452   494   437   500 0.80 -
SOLCI007077600       -            506 EOG09360DV8          -            402   8.9e-11   42.9   4.0   1   3       4.1     6e+02    0.7   0.0    56   117   126   186   108   193 0.77 -
SOLCI007077600       -            506 EOG09360DV8          -            402   8.9e-11   42.9   4.0   2   3   1.8e-07   2.6e-05   24.9   0.8    87   222   191   325   170   345 0.81 -
SOLCI007077600       -            506 EOG09360DV8          -            402   8.9e-11   42.9   4.0   3   3   3.5e-05    0.0052   17.4   0.1    95   189   339   429   323   436 0.80 -
SOLCI002282800       -            559 EOG09360DV8          -            402   9.5e-11   42.8   0.8   1   3     0.063       9.2    6.7   0.0   157   208    76   127    69   160 0.86 -
SOLCI002282800       -            559 EOG09360DV8          -            402   9.5e-11   42.8   0.8   2   3   0.00012     0.017   15.7   0.4   125   242   180   293   146   303 0.80 -
SOLCI002282800       -            559 EOG09360DV8          -            402   9.5e-11   42.8   0.8   3   3     4e-05    0.0058   17.2   0.1   152   237   306   391   287   423 0.83 -
SOLCI003620000       -            743 EOG09360DV8          -            402   1.1e-10   42.6   1.0   1   4   0.00063     0.092   13.3   0.2    66   263    51   238    39   238 0.72 -
SOLCI003620000       -            743 EOG09360DV8          -            402   1.1e-10   42.6   1.0   2   4     0.031       4.5    7.7   0.1   132   188   180   232   172   280 0.76 -
SOLCI003620000       -            743 EOG09360DV8          -            402   1.1e-10   42.6   1.0   3   4      0.66        96    3.3   0.0   157   197   333   373   305   398 0.68 -
SOLCI003620000       -            743 EOG09360DV8          -            402   1.1e-10   42.6   1.0   4   4   7.4e-05     0.011   16.3   0.0   128   255   409   534   403   547 0.81 -
SOLCI006966600       -            935 EOG09360DV8          -            402   1.2e-10   42.5  11.6   1   5     0.029       4.3    7.8   0.1    56   115   115   171    48   188 0.67 -
SOLCI006966600       -            935 EOG09360DV8          -            402   1.2e-10   42.5  11.6   2   5       2.8   4.1e+02    1.2   0.0    84   118   241   275   230   290 0.85 -
SOLCI006966600       -            935 EOG09360DV8          -            402   1.2e-10   42.5  11.6   3   5   5.4e-05     0.008   16.8   0.2    62   211   325   467   309   493 0.72 -
SOLCI006966600       -            935 EOG09360DV8          -            402   1.2e-10   42.5  11.6   4   5      0.67        98    3.3   0.4   144   241   537   635   516   677 0.70 -
SOLCI006966600       -            935 EOG09360DV8          -            402   1.2e-10   42.5  11.6   5   5   9.4e-05     0.014   16.0   0.1   143   229   737   822   637   834 0.73 -
SOLCI000868000       -            709 EOG09360DV8          -            402   1.2e-10   42.5  11.9   1   6      0.18        27    5.2   0.1    86   142    85   136    49   159 0.65 -
SOLCI000868000       -            709 EOG09360DV8          -            402   1.2e-10   42.5  11.9   2   6    0.0012      0.18   12.3   0.2    58   218   157   314   142   321 0.71 -
SOLCI000868000       -            709 EOG09360DV8          -            402   1.2e-10   42.5  11.9   3   6   3.9e-06   0.00057   20.5   0.6    88   277   290   475   282   485 0.81 -
SOLCI000868000       -            709 EOG09360DV8          -            402   1.2e-10   42.5  11.9   4   6    0.0058      0.85   10.1   0.2   130   214   434   514   417   528 0.74 -
SOLCI000868000       -            709 EOG09360DV8          -            402   1.2e-10   42.5  11.9   5   6     0.086        13    6.2   0.0    95   149   501   555   492   571 0.86 -
SOLCI000868000       -            709 EOG09360DV8          -            402   1.2e-10   42.5  11.9   6   6       5.7   8.3e+02    0.2   0.0   371   399   600   628   572   631 0.82 -
SOLCI002088500       -            776 EOG09360DV8          -            402   1.3e-10   42.4   0.1   1   3     0.066       9.7    6.6   0.0   157   224   246   313   242   334 0.76 -
SOLCI002088500       -            776 EOG09360DV8          -            402   1.3e-10   42.4   0.1   2   3      0.61        89    3.4   0.0   349   399   496   546   435   549 0.74 -
SOLCI002088500       -            776 EOG09360DV8          -            402   1.3e-10   42.4   0.1   3   3     5e-08   7.3e-06   26.8   0.0    68   188   563   686   549   744 0.86 -
SOLCI003387500       -            695 EOG09360DV8          -            402   1.4e-10   42.3   2.3   1   5   0.00029     0.043   14.3   0.0   157   280   116   238   105   245 0.87 -
SOLCI003387500       -            695 EOG09360DV8          -            402   1.4e-10   42.3   2.3   2   5      0.17        26    5.2   0.0   129   202   193   262   184   271 0.76 -
SOLCI003387500       -            695 EOG09360DV8          -            402   1.4e-10   42.3   2.3   3   5      0.12        18    5.7   0.0   157   202   285   330   270   353 0.82 -
SOLCI003387500       -            695 EOG09360DV8          -            402   1.4e-10   42.3   2.3   4   5   0.00036     0.052   14.1   0.0   124   228   357   457   343   510 0.64 -
SOLCI003387500       -            695 EOG09360DV8          -            402   1.4e-10   42.3   2.3   5   5       3.1   4.5e+02    1.1   0.0   371   399   529   557   498   560 0.79 -
SOLCI005213900       -            936 EOG09360DV8          -            402   1.7e-10   42.0  16.1   1   4       1.8   2.6e+02    1.9   0.0    72   116   110   151    96   153 0.75 -
SOLCI005213900       -            936 EOG09360DV8          -            402   1.7e-10   42.0  16.1   2   4     0.064       9.4    6.6   0.2    62   128   201   264   165   279 0.73 -
SOLCI005213900       -            936 EOG09360DV8          -            402   1.7e-10   42.0  16.1   3   4   6.4e-08   9.3e-06   26.4   3.0    74   307   315   541   305   562 0.81 -
SOLCI005213900       -            936 EOG09360DV8          -            402   1.7e-10   42.0  16.1   4   4    0.0067      0.97    9.9   0.0   181   224   650   693   644   755 0.85 -
SOLCI000001500       -            642 EOG09360DV8          -            402   1.8e-10   41.9   0.1   1   4       0.2        30    5.0   0.0   162   306    33   176    24   193 0.83 -
SOLCI000001500       -            642 EOG09360DV8          -            402   1.8e-10   41.9   0.1   2   4   3.9e-05    0.0058   17.2   0.8   157   265   231   341   218   351 0.88 -
SOLCI000001500       -            642 EOG09360DV8          -            402   1.8e-10   41.9   0.1   3   4    0.0011      0.16   12.5   0.0    73   152   354   434   343   448 0.83 -
SOLCI000001500       -            642 EOG09360DV8          -            402   1.8e-10   41.9   0.1   4   4       4.8     7e+02    0.5   0.0   362   400   466   505   450   507 0.76 -
SOLCI001781600       -            651 EOG09360DV8          -            402   1.9e-10   41.8   0.2   1   2    0.0046      0.67   10.4   0.0    90   221   108   235   100   254 0.80 -
SOLCI001781600       -            651 EOG09360DV8          -            402   1.9e-10   41.8   0.2   2   2   2.7e-08     4e-06   27.6   0.1    59   224   345   509   308   517 0.74 -
SOLCI001595800       -           1086 EOG09360DV8          -            402     2e-10   41.8   5.2   1   4    0.0093       1.4    9.4   0.0   155   203   154   202   132   212 0.84 -
SOLCI001595800       -           1086 EOG09360DV8          -            402     2e-10   41.8   5.2   2   4     0.019       2.8    8.4   0.2    76   232   530   683   509   693 0.70 -
SOLCI001595800       -           1086 EOG09360DV8          -            402     2e-10   41.8   5.2   3   4      0.11        17    5.8   0.1   141   215   630   698   589   725 0.63 -
SOLCI001595800       -           1086 EOG09360DV8          -            402     2e-10   41.8   5.2   4   4   7.3e-05     0.011   16.3   0.0   157   256   776   877   769   895 0.78 -
SOLCI004519700       -            400 EOG09360DV8          -            402   2.5e-10   41.5   2.9   1   2   2.9e-09   4.3e-07   30.8   0.5   124   224   149   249   127   266 0.87 -
SOLCI004519700       -            400 EOG09360DV8          -            402   2.5e-10   41.5   2.9   2   2    0.0028      0.41   11.1   0.2    94   209   261   377   252   385 0.73 -
SOLCI007478000       -            589 EOG09360DV8          -            402   2.7e-10   41.4   2.9   1   4      0.86   1.3e+02    2.9   0.0    67   117   110   158    87   161 0.83 -
SOLCI007478000       -            589 EOG09360DV8          -            402   2.7e-10   41.4   2.9   2   4     0.029       4.2    7.8   0.1   142   242   245   345   158   358 0.68 -
SOLCI007478000       -            589 EOG09360DV8          -            402   2.7e-10   41.4   2.9   3   4   5.1e-08   7.4e-06   26.7   0.0   158   258   362   464   348   477 0.65 -
SOLCI007478000       -            589 EOG09360DV8          -            402   2.7e-10   41.4   2.9   4   4       7.8   1.1e+03   -0.2   0.0   342   374   510   542   501   573 0.75 -
SOLCI000194500       -            625 EOG09360DV8          -            402   3.6e-10   40.9   7.6   1   4       6.2     9e+02    0.1   0.0   371   401   125   155   113   156 0.92 -
SOLCI000194500       -            625 EOG09360DV8          -            402   3.6e-10   40.9   7.6   2   4   0.00023     0.034   14.7   0.8    91   224   159   282   154   301 0.78 -
SOLCI000194500       -            625 EOG09360DV8          -            402   3.6e-10   40.9   7.6   3   4   0.00036     0.052   14.1   0.0    89   144   315   370   285   431 0.60 -
SOLCI000194500       -            625 EOG09360DV8          -            402   3.6e-10   40.9   7.6   4   4    0.0021       0.3   11.6   0.0    72   138   434   501   422   529 0.84 -
SOLCI000005400       -            477 EOG09360DV8          -            402   4.2e-10   40.7   0.0   1   4      0.96   1.4e+02    2.8   0.0   180   246   114   180    82   198 0.79 -
SOLCI000005400       -            477 EOG09360DV8          -            402   4.2e-10   40.7   0.0   2   4   4.8e-06    0.0007   20.2   0.0   157   265   192   301   181   311 0.92 -
SOLCI000005400       -            477 EOG09360DV8          -            402   4.2e-10   40.7   0.0   3   4   0.00094      0.14   12.7   0.0    73   138   314   380   305   394 0.84 -
SOLCI000005400       -            477 EOG09360DV8          -            402   4.2e-10   40.7   0.0   4   4       8.1   1.2e+03   -0.3   0.0   156   192   429   465   411   469 0.80 -
SOLCI000669300       -            552 EOG09360DV8          -            402   5.3e-10   40.4   0.4   1   4    0.0013      0.19   12.2   0.0   156   223    77   144    70   163 0.88 -
SOLCI000669300       -            552 EOG09360DV8          -            402   5.3e-10   40.4   0.4   2   4      0.21        31    4.9   0.0    70   115   169   211   154   215 0.78 -
SOLCI000669300       -            552 EOG09360DV8          -            402   5.3e-10   40.4   0.4   3   4      0.15        21    5.5   0.0   158   212   214   268   211   285 0.91 -
SOLCI000669300       -            552 EOG09360DV8          -            402   5.3e-10   40.4   0.4   4   4      0.38        56    4.1   0.0    88   139   358   409   332   436 0.74 -
SOLCI006110800       -            484 EOG09360DV8          -            402     6e-10   40.2   0.0   1   4     0.072        10    6.5   0.0   156   208    68   120    42   137 0.87 -
SOLCI006110800       -            484 EOG09360DV8          -            402     6e-10   40.2   0.0   2   4       1.2   1.8e+02    2.4   0.0   181   212   163   190   148   196 0.77 -
SOLCI006110800       -            484 EOG09360DV8          -            402     6e-10   40.2   0.0   3   4      0.47        68    3.8   0.0   158   212   202   256   195   269 0.83 -
SOLCI006110800       -            484 EOG09360DV8          -            402     6e-10   40.2   0.0   4   4   2.5e-06   0.00037   21.2   0.0    58   218   309   466   265   478 0.78 -
SOLCI004636700       -            698 EOG09360DV8          -            402     8e-10   39.8   6.7   1   6     0.066       9.6    6.6   0.0    74   119   117   159   101   181 0.78 -
SOLCI004636700       -            698 EOG09360DV8          -            402     8e-10   39.8   6.7   2   6       5.9   8.6e+02    0.2   0.0   131   191   205   261   194   281 0.77 -
SOLCI004636700       -            698 EOG09360DV8          -            402     8e-10   39.8   6.7   3   6    0.0048       0.7   10.3   0.2   155   242   357   444   345   450 0.84 -
SOLCI004636700       -            698 EOG09360DV8          -            402     8e-10   39.8   6.7   4   6      0.13        19    5.6   0.2    67   134   444   507   415   521 0.61 -
SOLCI004636700       -            698 EOG09360DV8          -            402     8e-10   39.8   6.7   5   6      0.13        19    5.6   0.0    86   197   561   601   514   603 0.58 -
SOLCI004636700       -            698 EOG09360DV8          -            402     8e-10   39.8   6.7   6   6    0.0012      0.17   12.4   0.0    71   151   580   661   576   673 0.84 -
SOLCI006570200       -            426 EOG09360DV8          -            402   8.3e-10   39.7   0.4   1   2   1.2e-05    0.0017   19.0   0.1    77   171   135   230    52   234 0.79 -
SOLCI006570200       -            426 EOG09360DV8          -            402   8.3e-10   39.7   0.4   2   2   1.9e-07   2.8e-05   24.8   0.1   120   226   214   331   213   372 0.74 -
SOLCI005586600       -            624 EOG09360DV8          -            402   1.1e-09   39.3   3.9   1   5     0.037       5.5    7.4   0.0   153   204    83   134    72   154 0.89 -
SOLCI005586600       -            624 EOG09360DV8          -            402   1.1e-09   39.3   3.9   2   5      0.71     1e+02    3.2   0.1    93   236   191   224   160   231 0.46 -
SOLCI005586600       -            624 EOG09360DV8          -            402   1.1e-09   39.3   3.9   3   5   0.00044     0.065   13.8   0.2   158   264   216   323   209   327 0.89 -
SOLCI005586600       -            624 EOG09360DV8          -            402   1.1e-09   39.3   3.9   4   5    0.0093       1.4    9.4   0.1   157   233   316   392   305   396 0.82 -
SOLCI005586600       -            624 EOG09360DV8          -            402   1.1e-09   39.3   3.9   5   5    0.0022      0.32   11.5   0.0   148   280   342   473   340   488 0.84 -
SOLCI002884000       -            602 EOG09360DV8          -            402   1.3e-09   39.1   4.7   1   6    0.0059      0.87   10.0   0.2   123   221    90   180    73   204 0.76 -
SOLCI002884000       -            602 EOG09360DV8          -            402   1.3e-09   39.1   4.7   2   6    0.0031      0.45   11.0   0.0   151   242   277   368   192   370 0.83 -
SOLCI002884000       -            602 EOG09360DV8          -            402   1.3e-09   39.1   4.7   3   6      0.21        30    5.0   0.1    62   115   363   414   352   421 0.87 -
SOLCI002884000       -            602 EOG09360DV8          -            402   1.3e-09   39.1   4.7   4   6     0.004      0.59   10.6   0.1   156   222   384   450   370   466 0.82 -
SOLCI002884000       -            602 EOG09360DV8          -            402   1.3e-09   39.1   4.7   5   6    0.0092       1.3    9.4   0.0    87   153   421   484   407   501 0.70 -
SOLCI002884000       -            602 EOG09360DV8          -            402   1.3e-09   39.1   4.7   6   6      0.95   1.4e+02    2.8   0.0   157   194   522   559   481   585 0.62 -
SOLCI004603700       -            512 EOG09360DV8          -            402   1.3e-09   39.1   2.6   1   3     0.027       3.9    7.9   0.0   345   400   176   231   161   233 0.84 -
SOLCI004603700       -            512 EOG09360DV8          -            402   1.3e-09   39.1   2.6   2   3     0.035       5.1    7.5   0.0   147   219   258   330   252   337 0.87 -
SOLCI004603700       -            512 EOG09360DV8          -            402   1.3e-09   39.1   2.6   3   3   9.1e-08   1.3e-05   25.9   0.1    86   264   303   481   301   510 0.73 -
SOLCI006210600       -            498 EOG09360DV8          -            402   1.5e-09   38.9   0.0   1   2   2.7e-06   0.00039   21.1   0.0    51   242    72   257    36   268 0.80 -
SOLCI006210600       -            498 EOG09360DV8          -            402   1.5e-09   38.9   0.0   2   2   0.00011     0.016   15.8   0.0   144   238   261   355   249   386 0.79 -
SOLCI004428300       -            605 EOG09360DV8          -            402   1.6e-09   38.8   3.8   1   5      0.52        76    3.7   0.0   156   205    67   118    56   126 0.83 -
SOLCI004428300       -            605 EOG09360DV8          -            402   1.6e-09   38.8   3.8   2   5      0.59        87    3.5   0.0    85   135   134   179   125   197 0.76 -
SOLCI004428300       -            605 EOG09360DV8          -            402   1.6e-09   38.8   3.8   3   5   0.00012     0.018   15.6   0.2   158   264   269   376   245   383 0.87 -
SOLCI004428300       -            605 EOG09360DV8          -            402   1.6e-09   38.8   3.8   4   5    0.0059      0.86   10.1   0.0    70   149   387   467   360   488 0.77 -
SOLCI004428300       -            605 EOG09360DV8          -            402   1.6e-09   38.8   3.8   5   5       1.4     2e+02    2.3   0.1   157   229   506   583   473   592 0.77 -
SOLCI003417500       -            751 EOG09360DV8          -            402   1.6e-09   38.8   0.6   1   4       3.8   5.6e+02    0.8   0.0    92   206    81   154    66   226 0.45 -
SOLCI003417500       -            751 EOG09360DV8          -            402   1.6e-09   38.8   0.6   2   4       0.2        29    5.0   0.0   158   202   308   352   279   392 0.82 -
SOLCI003417500       -            751 EOG09360DV8          -            402   1.6e-09   38.8   0.6   3   4   0.00046     0.067   13.7   0.1   156   256   407   508   384   520 0.82 -
SOLCI003417500       -            751 EOG09360DV8          -            402   1.6e-09   38.8   0.6   4   4    0.0016      0.23   11.9   0.0    72   143   529   601   515   624 0.82 -
SOLCI004518700       -            597 EOG09360DV8          -            402   1.6e-09   38.8   0.0   1   3      0.27        39    4.6   0.0   158   267   118   228   109   241 0.89 -
SOLCI004518700       -            597 EOG09360DV8          -            402   1.6e-09   38.8   0.0   2   3     0.026       3.8    7.9   0.0    87   188   255   351   229   401 0.87 -
SOLCI004518700       -            597 EOG09360DV8          -            402   1.6e-09   38.8   0.0   3   3   1.2e-06   0.00018   22.2   0.1   156   250   416   509   405   531 0.82 -
SOLCI004716000       -            622 EOG09360DV8          -            402   1.7e-09   38.7   3.5   1   3       0.1        15    6.0   0.0    63   118    91   143    85   148 0.78 -
SOLCI004716000       -            622 EOG09360DV8          -            402   1.7e-09   38.7   3.5   2   3     0.087        13    6.2   0.1    98   192   149   247   145   268 0.69 -
SOLCI004716000       -            622 EOG09360DV8          -            402   1.7e-09   38.7   3.5   3   3   1.8e-07   2.6e-05   25.0   0.1    68   151   327   413   284   427 0.85 -
SOLCI003725300       -            685 EOG09360DV8          -            402   1.8e-09   38.7   2.5   1   5      0.11        16    5.9   0.0   200   275    46   118    27   142 0.68 -
SOLCI003725300       -            685 EOG09360DV8          -            402   1.8e-09   38.7   2.5   2   5      0.18        26    5.2   0.0   341   394   219   268   209   271 0.83 -
SOLCI003725300       -            685 EOG09360DV8          -            402   1.8e-09   38.7   2.5   3   5      0.48        69    3.8   0.0   158   241   271   354   266   357 0.79 -
SOLCI003725300       -            685 EOG09360DV8          -            402   1.8e-09   38.7   2.5   4   5      0.87   1.3e+02    2.9   0.1   269   316   350   392   343   473 0.74 -
SOLCI003725300       -            685 EOG09360DV8          -            402   1.8e-09   38.7   2.5   5   5     6e-05    0.0087   16.6   0.2   159   268   505   617   481   637 0.72 -
SOLCI007508800       -            478 EOG09360DV8          -            402   1.9e-09   38.5   0.2   1   3     0.013       1.9    8.9   0.1   122   203   150   227   121   255 0.81 -
SOLCI007508800       -            478 EOG09360DV8          -            402   1.9e-09   38.5   0.2   2   3       8.3   1.2e+03   -0.3   0.0   252   281   246   275   239   283 0.83 -
SOLCI007508800       -            478 EOG09360DV8          -            402   1.9e-09   38.5   0.2   3   3   8.7e-08   1.3e-05   26.0   0.0    60   232   298   471   282   476 0.85 -
SOLCI000257300       -            607 EOG09360DV8          -            402     2e-09   38.5   0.4   1   3     0.014       2.1    8.8   0.0   163   241   100   179    91   203 0.92 -
SOLCI000257300       -            607 EOG09360DV8          -            402     2e-09   38.5   0.4   2   3    0.0013      0.19   12.2   0.0   162   267   202   308   189   309 0.85 -
SOLCI000257300       -            607 EOG09360DV8          -            402     2e-09   38.5   0.4   3   3   0.00086      0.13   12.8   0.0    73   152   319   396   306   468 0.81 -
SOLCI002337100       -            757 EOG09360DV8          -            402   2.6e-09   38.1   4.1   1   4      0.24        36    4.7   0.6    63   118   247   299   242   316 0.81 -
SOLCI002337100       -            757 EOG09360DV8          -            402   2.6e-09   38.1   4.1   2   4     0.012       1.7    9.1   0.0   154   202   366   414   356   433 0.89 -
SOLCI002337100       -            757 EOG09360DV8          -            402   2.6e-09   38.1   4.1   3   4      0.19        27    5.1   0.0    62   119   448   502   439   514 0.81 -
SOLCI002337100       -            757 EOG09360DV8          -            402   2.6e-09   38.1   4.1   4   4     0.007         1    9.8   0.1   154   223   567   636   558   709 0.75 -
SOLCI003282300       -            649 EOG09360DV8          -            402   2.8e-09   38.0   0.7   1   4     0.001      0.15   12.6   0.0   143   298   149   303   139   344 0.84 -
SOLCI003282300       -            649 EOG09360DV8          -            402   2.8e-09   38.0   0.7   2   4      0.12        18    5.7   0.0   162   211   370   419   359   450 0.85 -
SOLCI003282300       -            649 EOG09360DV8          -            402   2.8e-09   38.0   0.7   3   4      0.19        28    5.1   0.0    86   131   466   512   429   515 0.81 -
SOLCI003282300       -            649 EOG09360DV8          -            402   2.8e-09   38.0   0.7   4   4    0.0002     0.029   14.9   0.1    76   152   490   568   474   577 0.83 -
SOLCI006728300       -            871 EOG09360DV8          -            402     3e-09   37.9   2.4   1   3    0.0049      0.71   10.3   0.0    78   224   241   401   230   407 0.77 -
SOLCI006728300       -            871 EOG09360DV8          -            402     3e-09   37.9   2.4   2   3   0.00011     0.016   15.8   0.8    94   254   377   537   373   548 0.82 -
SOLCI006728300       -            871 EOG09360DV8          -            402     3e-09   37.9   2.4   3   3   0.00083      0.12   12.9   0.0   155   248   555   649   541   662 0.85 -
SOLCI002514300       -            555 EOG09360DV8          -            402   3.2e-09   37.8   0.1   1   3     0.002      0.29   11.6   0.0   155   211    64   120    53   151 0.82 -
SOLCI002514300       -            555 EOG09360DV8          -            402   3.2e-09   37.8   0.1   2   3     0.051       7.5    7.0   0.0    87   241   168   317   146   382 0.77 -
SOLCI002514300       -            555 EOG09360DV8          -            402   3.2e-09   37.8   0.1   3   3   0.00054     0.079   13.5   0.0    72   136   389   454   374   484 0.81 -
SOLCI002952600       -            627 EOG09360DV8          -            402   3.3e-09   37.8   0.1   1   4       0.2        30    5.0   0.0   365   400   127   162   102   164 0.84 -
SOLCI002952600       -            627 EOG09360DV8          -            402   3.3e-09   37.8   0.1   2   4      0.11        16    5.9   0.0   129   203   169   240   164   252 0.77 -
SOLCI002952600       -            627 EOG09360DV8          -            402   3.3e-09   37.8   0.1   3   4     0.011       1.6    9.2   0.0    64   128   281   345   272   355 0.84 -
SOLCI002952600       -            627 EOG09360DV8          -            402   3.3e-09   37.8   0.1   4   4     0.002      0.29   11.6   0.0    74   168   431   523   414   578 0.73 -
SOLCI004944500       -            405 EOG09360DV8          -            402     5e-09   37.2   1.6   1   2   9.1e-07   0.00013   22.6   0.2    54   197   106   251   101   252 0.92 -
SOLCI004944500       -            405 EOG09360DV8          -            402     5e-09   37.2   1.6   2   2   1.9e-05    0.0028   18.2   0.1   119   227   243   348   238   377 0.79 -
SOLCI001866000       -            507 EOG09360DV8          -            402   6.2e-09   36.9   0.1   1   4       1.8   2.7e+02    1.8   0.0   180   207    64    91    34    98 0.82 -
SOLCI001866000       -            507 EOG09360DV8          -            402   6.2e-09   36.9   0.1   2   4       1.5   2.3e+02    2.1   0.0    86   115   145   174   138   179 0.70 -
SOLCI001866000       -            507 EOG09360DV8          -            402   6.2e-09   36.9   0.1   3   4     0.015       2.2    8.7   0.0   158   222   177   241   149   288 0.78 -
SOLCI001866000       -            507 EOG09360DV8          -            402   6.2e-09   36.9   0.1   4   4   9.6e-06    0.0014   19.2   0.0    87   151   313   374   267   443 0.80 -
SOLCI002278200       -            639 EOG09360DV8          -            402   6.2e-09   36.9   0.5   1   2     0.026       3.8    7.9   0.0    52   220    20   203     9   225 0.84 -
SOLCI002278200       -            639 EOG09360DV8          -            402   6.2e-09   36.9   0.5   2   2   5.2e-08   7.6e-06   26.7   0.4    56   196   249   389   227   401 0.88 -
SOLCI000401400       -            603 EOG09360DV8          -            402   6.3e-09   36.8   0.3   1   4     0.073        11    6.5   0.0   157   221    87   151    59   174 0.66 -
SOLCI000401400       -            603 EOG09360DV8          -            402   6.3e-09   36.8   0.3   2   4      0.47        69    3.8   0.1   157   268   188   302   160   304 0.76 -
SOLCI000401400       -            603 EOG09360DV8          -            402   6.3e-09   36.8   0.3   3   4   1.3e-05    0.0019   18.8   0.2    46   145   281   385   252   407 0.77 -
SOLCI000401400       -            603 EOG09360DV8          -            402   6.3e-09   36.8   0.3   4   4      0.39        57    4.1   0.0   145   205   418   478   411   499 0.83 -
SOLCI006245500       -            603 EOG09360DV8          -            402   6.7e-09   36.8   0.5   1   4       1.4     2e+02    2.2   0.0    64   116    93   142    76   165 0.75 -
SOLCI006245500       -            603 EOG09360DV8          -            402   6.7e-09   36.8   0.5   2   4      0.12        18    5.7   0.0   158   274   216   329   204   363 0.81 -
SOLCI006245500       -            603 EOG09360DV8          -            402   6.7e-09   36.8   0.5   3   4      0.35        51    4.2   0.0    75   117   408   447   392   457 0.57 -
SOLCI006245500       -            603 EOG09360DV8          -            402   6.7e-09   36.8   0.5   4   4     7e-07    0.0001   23.0   0.0    72   223   436   584   420   595 0.81 -
SOLCI003956600       -            581 EOG09360DV8          -            402   6.7e-09   36.7   0.3   1   3   0.00018     0.027   15.0   0.0   157   266   169   279   156   294 0.85 -
SOLCI003956600       -            581 EOG09360DV8          -            402   6.7e-09   36.7   0.3   2   3     0.013       1.9    8.9   0.1   157   212   270   325   246   330 0.81 -
SOLCI003956600       -            581 EOG09360DV8          -            402   6.7e-09   36.7   0.3   3   3    0.0041       0.6   10.6   0.0   148   216   331   397   328   440 0.90 -
SOLCI003658300       -            765 EOG09360DV8          -            402   7.7e-09   36.6   0.4   1   3   0.00063     0.092   13.2   0.0   158   268   256   367   242   379 0.91 -
SOLCI003658300       -            765 EOG09360DV8          -            402   7.7e-09   36.6   0.4   2   3      0.24        36    4.7   0.0   162   267   361   467   357   475 0.85 -
SOLCI003658300       -            765 EOG09360DV8          -            402   7.7e-09   36.6   0.4   3   3   7.9e-05     0.011   16.2   0.3    72   212   477   613   463   626 0.80 -
SOLCI002977100       -            630 EOG09360DV8          -            402   8.3e-09   36.4   1.0   1   4       1.5   2.2e+02    2.1   0.0    59   121   165   225   129   233 0.72 -
SOLCI002977100       -            630 EOG09360DV8          -            402   8.3e-09   36.4   1.0   2   4     0.049       7.1    7.0   0.4   125   241   192   304   165   319 0.71 -
SOLCI002977100       -            630 EOG09360DV8          -            402   8.3e-09   36.4   1.0   3   4   2.5e-07   3.7e-05   24.4   0.0   131   232   299   397   296   434 0.60 -
SOLCI002977100       -            630 EOG09360DV8          -            402   8.3e-09   36.4   1.0   4   4     0.019       2.8    8.4   0.0    91   224   361   490   355   503 0.85 -
SOLCI004901500       -            466 EOG09360DV8          -            402     1e-08   36.2   0.7   1   3     0.049       7.1    7.0   0.0   130   192   126   184   103   223 0.75 -
SOLCI004901500       -            466 EOG09360DV8          -            402     1e-08   36.2   0.7   2   3   9.2e-07   0.00013   22.6   0.0   108   212   237   340   225   347 0.83 -
SOLCI004901500       -            466 EOG09360DV8          -            402     1e-08   36.2   0.7   3   3       2.3   3.3e+02    1.5   0.0   335   362   361   388   339   427 0.69 -
SOLCI006320100       -            758 EOG09360DV8          -            402   1.2e-08   36.0   1.9   1   3      0.53        78    3.6   0.7    88   187   158   254   127   265 0.77 -
SOLCI006320100       -            758 EOG09360DV8          -            402   1.2e-08   36.0   1.9   2   3      0.05       7.4    7.0   0.0   149   204   349   404   340   422 0.86 -
SOLCI006320100       -            758 EOG09360DV8          -            402   1.2e-08   36.0   1.9   3   3   8.3e-06    0.0012   19.5   0.0    61   224   467   627   460   636 0.78 -
SOLCI003893100       -            755 EOG09360DV8          -            402   1.2e-08   35.9   1.9   1   5     0.057       8.3    6.8   0.1   146   243   122   215    53   243 0.76 -
SOLCI003893100       -            755 EOG09360DV8          -            402   1.2e-08   35.9   1.9   2   5       6.6   9.7e+02    0.0   0.0    87   118   200   231   177   265 0.81 -
SOLCI003893100       -            755 EOG09360DV8          -            402   1.2e-08   35.9   1.9   3   5         1   1.5e+02    2.7   0.1    93   228   307   448   261   472 0.57 -
SOLCI003893100       -            755 EOG09360DV8          -            402   1.2e-08   35.9   1.9   4   5   1.5e-06   0.00022   21.9   0.0    71   169   462   558   448   566 0.82 -
SOLCI003893100       -            755 EOG09360DV8          -            402   1.2e-08   35.9   1.9   5   5       4.9   7.2e+02    0.4   0.0   156   193   579   616   564   645 0.81 -
SOLCI002236200       -            721 EOG09360DV8          -            402   1.3e-08   35.8   0.3   1   4       4.2   6.2e+02    0.7   0.0   118   203    42   126    13   169 0.65 -
SOLCI002236200       -            721 EOG09360DV8          -            402   1.3e-08   35.8   0.3   2   4      0.17        25    5.2   0.0   156   242   283   369   270   376 0.83 -
SOLCI002236200       -            721 EOG09360DV8          -            402   1.3e-08   35.8   0.3   3   4    0.0016      0.23   11.9   0.1   157   263   385   492   321   499 0.83 -
SOLCI002236200       -            721 EOG09360DV8          -            402   1.3e-08   35.8   0.3   4   4    0.0042      0.61   10.5   0.0    73   138   507   573   495   586 0.89 -
SOLCI000270700       -            850 EOG09360DV8          -            402   1.4e-08   35.7   4.5   1   3   0.00021      0.03   14.8   0.2   105   222   378   492   367   494 0.90 -
SOLCI000270700       -            850 EOG09360DV8          -            402   1.4e-08   35.7   4.5   2   3    0.0038      0.56   10.7   0.1   147   201   490   544   478   550 0.89 -
SOLCI000270700       -            850 EOG09360DV8          -            402   1.4e-08   35.7   4.5   3   3   2.7e-05    0.0039   17.8   0.6   123   257   501   632   498   709 0.63 -
SOLCI000794400       -            632 EOG09360DV8          -            402   1.8e-08   35.3   0.4   1   3      0.13        19    5.7   0.0    92   125   156   189   149   210 0.86 -
SOLCI000794400       -            632 EOG09360DV8          -            402   1.8e-08   35.3   0.4   2   3       3.8   5.6e+02    0.8   0.1    92   206   218   329   198   335 0.65 -
SOLCI000794400       -            632 EOG09360DV8          -            402   1.8e-08   35.3   0.4   3   3   2.1e-07   3.1e-05   24.7   0.0    71   211   334   470   306   489 0.76 -
SOLCI005079900       -            558 EOG09360DV8          -            402   2.9e-08   34.7   8.0   1   4     0.027       3.9    7.9   0.3    54   259   168   232    39   237 0.54 -
SOLCI005079900       -            558 EOG09360DV8          -            402   2.9e-08   34.7   8.0   2   4   0.00011     0.015   15.8   0.3   162   283   235   362   229   363 0.85 -
SOLCI005079900       -            558 EOG09360DV8          -            402   2.9e-08   34.7   8.0   3   4     0.003      0.45   11.0   0.0   159   243   333   418   323   435 0.72 -
SOLCI005079900       -            558 EOG09360DV8          -            402   2.9e-08   34.7   8.0   4   4       2.3   3.4e+02    1.5   0.0   136   181   445   492   428   509 0.71 -
SOLCI002194900       -            720 EOG09360DV8          -            402   3.7e-08   34.3   1.2   1   4       1.1   1.6e+02    2.5   0.0    70   105    91   123    70   139 0.53 -
SOLCI002194900       -            720 EOG09360DV8          -            402   3.7e-08   34.3   1.2   2   4      0.16        24    5.3   0.1    58   117   143   203   138   234 0.78 -
SOLCI002194900       -            720 EOG09360DV8          -            402   3.7e-08   34.3   1.2   3   4     0.051       7.4    7.0   0.0   158   242   307   392   283   409 0.74 -
SOLCI002194900       -            720 EOG09360DV8          -            402   3.7e-08   34.3   1.2   4   4   0.00015     0.022   15.3   0.1   149   237   404   489   367   514 0.74 -
SOLCI002358300       -            602 EOG09360DV8          -            402   5.3e-08   33.8   3.2   1   4       2.8   4.1e+02    1.2   0.2   157   200    71   115    42   185 0.66 -
SOLCI002358300       -            602 EOG09360DV8          -            402   5.3e-08   33.8   3.2   2   4      0.25        37    4.7   0.1   123   242   143   259   119   266 0.82 -
SOLCI002358300       -            602 EOG09360DV8          -            402   5.3e-08   33.8   3.2   3   4   0.00085      0.12   12.8   0.0   156   267   274   385   261   388 0.91 -
SOLCI002358300       -            602 EOG09360DV8          -            402   5.3e-08   33.8   3.2   4   4    0.0013      0.19   12.2   0.0    73   146   396   470   389   491 0.84 -
SOLCI000506900       -            753 EOG09360DV8          -            402   5.6e-08   33.7   1.8   1   4     0.011       1.7    9.1   0.1   118   204   353   438   254   459 0.72 -
SOLCI000506900       -            753 EOG09360DV8          -            402   5.6e-08   33.7   1.8   2   4    0.0045      0.66   10.4   0.2    85   214   391   518   366   527 0.82 -
SOLCI000506900       -            753 EOG09360DV8          -            402   5.6e-08   33.7   1.8   3   4   3.2e-06   0.00047   20.8   0.3    75   226   415   564   411   570 0.84 -
SOLCI000506900       -            753 EOG09360DV8          -            402   5.6e-08   33.7   1.8   4   4   1.9e-06   0.00027   21.6   0.3    89   262   464   648   451   654 0.73 -
SOLCI000643300       -            605 EOG09360DV8          -            402   6.3e-08   33.5   0.2   1   2   3.5e-05    0.0051   17.4   0.0   158   263   195   301   185   310 0.84 -
SOLCI000643300       -            605 EOG09360DV8          -            402   6.3e-08   33.5   0.2   2   2   0.00075      0.11   13.0   0.0    66   137   312   381   286   414 0.71 -
SOLCI001590700       -            588 EOG09360DV8          -            402   7.5e-08   33.3   0.2   1   2       1.3   1.8e+02    2.4   0.0    86   151   228   292   179   380 0.66 -
SOLCI001590700       -            588 EOG09360DV8          -            402   7.5e-08   33.3   0.2   2   2   4.5e-08   6.6e-06   26.9   0.1    86   199   453   566   422   570 0.84 -
SOLCI006353400       -            401 EOG09360DV8          -            402   7.6e-08   33.3   0.8   1   2   1.3e-06   0.00019   22.1   0.0   166   267     1   103     1   113 0.94 -
SOLCI006353400       -            401 EOG09360DV8          -            402   7.6e-08   33.3   0.8   2   2     0.026       3.8    7.9   0.2    89   224   132   261   112   375 0.59 -
SOLCI000565500       -            488 EOG09360DV8          -            402   8.6e-08   33.1   0.0   1   2   1.2e-05    0.0018   18.9   0.0    57   203    99   243    90   284 0.87 -
SOLCI000565500       -            488 EOG09360DV8          -            402   8.6e-08   33.1   0.0   2   2    0.0015      0.21   12.0   0.0   148   205   326   382   241   388 0.71 -
SOLCI007495500       -            738 EOG09360DV8          -            402     9e-08   33.0   3.7   1   5       2.8     4e+02    1.3   0.0    92   121     9    38     3    57 0.78 -
SOLCI007495500       -            738 EOG09360DV8          -            402     9e-08   33.0   3.7   2   5       0.7     1e+02    3.2   0.1   159   263   109   214    97   224 0.68 -
SOLCI007495500       -            738 EOG09360DV8          -            402     9e-08   33.0   3.7   3   5      0.18        26    5.2   0.0   159   204   311   356   299   372 0.86 -
SOLCI007495500       -            738 EOG09360DV8          -            402     9e-08   33.0   3.7   4   5      0.25        36    4.7   0.0   129   241   386   494   377   497 0.80 -
SOLCI007495500       -            738 EOG09360DV8          -            402     9e-08   33.0   3.7   5   5   0.00068       0.1   13.1   0.2   149   233   503   587   485   596 0.78 -
SOLCI003278300       -            830 EOG09360DV8          -            402   9.2e-08   33.0   3.8   1   5       5.6   8.1e+02    0.3   0.0    94   213   195   309   100   321 0.70 -
SOLCI003278300       -            830 EOG09360DV8          -            402   9.2e-08   33.0   3.8   2   5     0.039       5.7    7.4   0.0   158   242   320   404   310   419 0.83 -
SOLCI003278300       -            830 EOG09360DV8          -            402   9.2e-08   33.0   3.8   3   5     0.047       6.9    7.1   0.1   159   242   422   505   396   518 0.82 -
SOLCI003278300       -            830 EOG09360DV8          -            402   9.2e-08   33.0   3.8   4   5    0.0018      0.27   11.7   0.1   155   212   519   576   497   583 0.87 -
SOLCI003278300       -            830 EOG09360DV8          -            402   9.2e-08   33.0   3.8   5   5      0.14        20    5.6   0.0    90   220   560   686   554   697 0.73 -
SOLCI003542100       -            437 EOG09360DV8          -            402   9.8e-08   32.9   0.4   1   3      0.24        35    4.7   0.0   146   209    25    88    12    97 0.81 -
SOLCI003542100       -            437 EOG09360DV8          -            402   9.8e-08   32.9   0.4   2   3   9.1e-06    0.0013   19.3   0.0   149   214    98   163    92   173 0.90 -
SOLCI003542100       -            437 EOG09360DV8          -            402   9.8e-08   32.9   0.4   3   3      0.21        30    5.0   0.0   177   256   271   354   254   375 0.78 -
SOLCI004171700       -            633 EOG09360DV8          -            402   1.1e-07   32.7   0.8   1   4     0.013         2    8.9   0.0   163   242    94   173    84   178 0.81 -
SOLCI004171700       -            633 EOG09360DV8          -            402   1.1e-07   32.7   0.8   2   4      0.55        80    3.6   0.0   157   179   189   211   175   239 0.78 -
SOLCI004171700       -            633 EOG09360DV8          -            402   1.1e-07   32.7   0.8   3   4     0.013       1.9    8.9   0.0   147   242   295   386   268   389 0.77 -
SOLCI004171700       -            633 EOG09360DV8          -            402   1.1e-07   32.7   0.8   4   4      0.16        23    5.3   0.0   182   235   428   481   403   490 0.81 -
SOLCI001935300       -            662 EOG09360DV8          -            402   1.2e-07   32.6   0.1   1   4     0.025       3.7    8.0   0.0   125   221   122   215   100   262 0.74 -
SOLCI001935300       -            662 EOG09360DV8          -            402   1.2e-07   32.6   0.1   2   4      0.78   1.1e+02    3.1   0.0   134   275   233   369   221   371 0.74 -
SOLCI001935300       -            662 EOG09360DV8          -            402   1.2e-07   32.6   0.1   3   4    0.0017      0.24   11.9   0.0    71   142   372   444   363   459 0.76 -
SOLCI001935300       -            662 EOG09360DV8          -            402   1.2e-07   32.6   0.1   4   4      0.26        38    4.6   0.0   157   191   490   524   470   540 0.82 -
SOLCI005192800       -            605 EOG09360DV8          -            402   1.3e-07   32.5   0.8   1   3    0.0014       0.2   12.2   0.1   159   275    97   212    65   218 0.86 -
SOLCI005192800       -            605 EOG09360DV8          -            402   1.3e-07   32.5   0.8   2   3       1.1   1.6e+02    2.6   0.0    87   112   197   222   186   229 0.82 -
SOLCI005192800       -            605 EOG09360DV8          -            402   1.3e-07   32.5   0.8   3   3   0.00011     0.016   15.8   0.0    70   222   315   463   296   485 0.69 -
SOLCI001655700       -            472 EOG09360DV8          -            402   1.5e-07   32.3   0.8   1   4      0.69     1e+02    3.2   0.0   157   202    73   118    13   128 0.80 -
SOLCI001655700       -            472 EOG09360DV8          -            402   1.5e-07   32.3   0.8   2   4    0.0004     0.059   13.9   0.7    92   223   180   306   153   307 0.82 -
SOLCI001655700       -            472 EOG09360DV8          -            402   1.5e-07   32.3   0.8   3   4   1.8e-05    0.0026   18.4   0.0   155   229   273   348   244   395 0.85 -
SOLCI001655700       -            472 EOG09360DV8          -            402   1.5e-07   32.3   0.8   4   4       4.7   6.9e+02    0.5   0.0   370   394   419   443   411   451 0.75 -
SOLCI006960500       -            799 EOG09360DV8          -            402   1.6e-07   32.2   4.6   1   5         6   8.7e+02    0.2   0.4    92   167   125   200    85   221 0.70 -
SOLCI006960500       -            799 EOG09360DV8          -            402   1.6e-07   32.2   4.6   2   5      0.87   1.3e+02    2.9   0.0   143   199   341   397   325   400 0.88 -
SOLCI006960500       -            799 EOG09360DV8          -            402   1.6e-07   32.2   4.6   3   5    0.0048       0.7   10.3   0.0    63   137   401   472   396   496 0.86 -
SOLCI006960500       -            799 EOG09360DV8          -            402   1.6e-07   32.2   4.6   4   5   0.00026     0.038   14.5   0.0   159   209   546   596   510   609 0.84 -
SOLCI006960500       -            799 EOG09360DV8          -            402   1.6e-07   32.2   4.6   5   5       6.5   9.5e+02    0.0   0.0   162   212   654   704   615   723 0.76 -
SOLCI000500200       -            626 EOG09360DV8          -            402     2e-07   31.9   5.3   1   5         4   5.8e+02    0.7   0.0   151   191   148   188    64   205 0.56 -
SOLCI000500200       -            626 EOG09360DV8          -            402     2e-07   31.9   5.3   2   5     0.042       6.1    7.3   0.1    90   241   158   300   152   301 0.81 -
SOLCI000500200       -            626 EOG09360DV8          -            402     2e-07   31.9   5.3   3   5    0.0034      0.49   10.9   0.1    66   192   199   321   185   335 0.77 -
SOLCI000500200       -            626 EOG09360DV8          -            402     2e-07   31.9   5.3   4   5   8.1e-06    0.0012   19.5   0.1    72   148   337   414   324   491 0.77 -
SOLCI000500200       -            626 EOG09360DV8          -            402     2e-07   31.9   5.3   5   5       8.8   1.3e+03   -0.4   0.1   246   275   521   550   515   600 0.83 -
SOLCI000161600       -            521 EOG09360DV8          -            402   2.5e-07   31.6   0.1   1   2       8.7   1.3e+03   -0.4   0.0   189   219   240   270   197   299 0.67 -
SOLCI000161600       -            521 EOG09360DV8          -            402   2.5e-07   31.6   0.1   2   2   1.7e-07   2.5e-05   25.0   0.0   143   295   306   463   300   469 0.83 -
SOLCI006898400       -            451 EOG09360DV8          -            402   2.7e-07   31.5   0.0   1   2    0.0025      0.37   11.3   0.0    31   185    70   231    64   252 0.76 -
SOLCI006898400       -            451 EOG09360DV8          -            402   2.7e-07   31.5   0.0   2   2   3.3e-05    0.0048   17.5   0.0    74   209   256   390   242   410 0.79 -
SOLCI001670900       -            653 EOG09360DV8          -            402   3.1e-07   31.3   0.6   1   4      0.11        16    5.9   0.1    27   119   155   244   139   255 0.87 -
SOLCI001670900       -            653 EOG09360DV8          -            402   3.1e-07   31.3   0.6   2   4      0.19        28    5.1   0.1   130   241   219   326   215   349 0.85 -
SOLCI001670900       -            653 EOG09360DV8          -            402   3.1e-07   31.3   0.6   3   4      0.58        84    3.5   0.0    87   120   344   377   322   389 0.72 -
SOLCI001670900       -            653 EOG09360DV8          -            402   3.1e-07   31.3   0.6   4   4   0.00021      0.03   14.8   0.0    94   151   386   443   377   453 0.88 -
SOLCI001997700       -            525 EOG09360DV8          -            402   3.2e-07   31.2   0.1   1   2       9.4   1.4e+03   -0.5   0.0    17    56   158   195   151   213 0.74 -
SOLCI001997700       -            525 EOG09360DV8          -            402   3.2e-07   31.2   0.1   2   2   2.1e-08     3e-06   28.0   0.1    85   226   301   438   286   487 0.76 -
SOLCI004319000       -            329 EOG09360DV8          -            402   3.3e-07   31.2   0.1   1   3   3.6e-07   5.3e-05   23.9   0.0   116   213    94   191    38   202 0.83 -
SOLCI004319000       -            329 EOG09360DV8          -            402   3.3e-07   31.2   0.1   2   3      0.31        45    4.4   0.0   147   201   195   249   189   271 0.87 -
SOLCI004319000       -            329 EOG09360DV8          -            402   3.3e-07   31.2   0.1   3   3       3.8   5.5e+02    0.8   0.1   304   366   249   311   246   327 0.79 -
SOLCI005700900       -            705 EOG09360DV8          -            402   3.4e-07   31.1   6.1   1   3    0.0002     0.029   14.9   1.1   156   267   176   288    58   299 0.84 -
SOLCI005700900       -            705 EOG09360DV8          -            402   3.4e-07   31.1   6.1   2   3      0.35        52    4.2   0.1    55   118   314   380   298   393 0.76 -
SOLCI005700900       -            705 EOG09360DV8          -            402   3.4e-07   31.1   6.1   3   3     0.004      0.58   10.6   0.0   154   263   477   589   422   660 0.82 -
SOLCI002635400       -            608 EOG09360DV8          -            402   3.4e-07   31.1   4.4   1   4       0.5        73    3.7   0.0   157   206   114   163    90   201 0.72 -
SOLCI002635400       -            608 EOG09360DV8          -            402   3.4e-07   31.1   4.4   2   4      0.14        20    5.6   0.1   144   275   203   335   120   344 0.75 -
SOLCI002635400       -            608 EOG09360DV8          -            402   3.4e-07   31.1   4.4   3   4      0.11        16    5.9   0.3    62   123   365   427   360   439 0.76 -
SOLCI002635400       -            608 EOG09360DV8          -            402   3.4e-07   31.1   4.4   4   4    0.0012      0.18   12.3   0.0    88   138   458   508   438   522 0.87 -
SOLCI000060300       -            370 EOG09360DV8          -            402   3.8e-07   31.0   1.3   1   2   4.5e-08   6.6e-06   26.9   0.0   141   218   136   213   108   234 0.82 -
SOLCI000060300       -            370 EOG09360DV8          -            402   3.8e-07   31.0   1.3   2   2       2.1     3e+02    1.7   0.1   129   170   241   282   234   292 0.70 -
SOLCI000350900       -            651 EOG09360DV8          -            402     4e-07   30.9   0.1   1   2    0.0061       0.9   10.0   0.0    86   153   111   178    84   208 0.79 -
SOLCI000350900       -            651 EOG09360DV8          -            402     4e-07   30.9   0.1   2   2   2.2e-05    0.0032   18.1   0.0   155   280   274   415   237   422 0.69 -
SOLCI006982000       -            615 EOG09360DV8          -            402   4.1e-07   30.9   6.6   1   4     0.065       9.5    6.6   0.1    64   116   107   156    62   176 0.83 -
SOLCI006982000       -            615 EOG09360DV8          -            402   4.1e-07   30.9   6.6   2   4      0.13        19    5.6   0.2    91   135   199   238   181   261 0.67 -
SOLCI006982000       -            615 EOG09360DV8          -            402   4.1e-07   30.9   6.6   3   4       1.4     2e+02    2.3   0.1    89   117   407   435   368   450 0.67 -
SOLCI006982000       -            615 EOG09360DV8          -            402   4.1e-07   30.9   6.6   4   4   0.00016     0.024   15.2   0.0    86   151   467   532   460   539 0.92 -
SOLCI004636900       -            632 EOG09360DV8          -            402   4.9e-07   30.6   2.7   1   4      0.29        43    4.5   0.0    98   168    88   150    53   165 0.69 -
SOLCI004636900       -            632 EOG09360DV8          -            402   4.9e-07   30.6   2.7   2   4   0.00068     0.099   13.1   0.0   124   214   174   260   154   271 0.88 -
SOLCI004636900       -            632 EOG09360DV8          -            402   4.9e-07   30.6   2.7   3   4       3.4     5e+02    1.0   0.1    60   117   281   336   276   351 0.78 -
SOLCI004636900       -            632 EOG09360DV8          -            402   4.9e-07   30.6   2.7   4   4     0.021       3.1    8.2   0.0    91   153   444   506   435   600 0.74 -
SOLCI002464800       -            234 EOG09360DV8          -            402   5.8e-07   30.4   0.0   1   2   1.6e-05    0.0024   18.5   0.0   143   241    73   171    64   192 0.87 -
SOLCI002464800       -            234 EOG09360DV8          -            402   5.8e-07   30.4   0.0   2   2    0.0013      0.19   12.2   0.0    62   118   167   222   163   232 0.78 -
SOLCI004636500       -            458 EOG09360DV8          -            402   6.2e-07   30.3   3.6   1   2   1.9e-07   2.7e-05   24.9   0.9   127   268   142   280    86   286 0.78 -
SOLCI004636500       -            458 EOG09360DV8          -            402   6.2e-07   30.3   3.6   2   2     0.045       6.6    7.1   0.2   158   238   270   351   247   383 0.73 -
SOLCI002123900       -            238 EOG09360DV8          -            402   6.3e-07   30.3   2.2   1   2      0.16        23    5.3   0.2    15    57    73   115    59   119 0.61 -
SOLCI002123900       -            238 EOG09360DV8          -            402   6.3e-07   30.3   2.2   2   2     9e-09   1.3e-06   29.2   0.4   109   208   106   205   100   222 0.93 -
SOLCI002675600       -            914 EOG09360DV8          -            402   6.7e-07   30.2   1.0   1   4      0.23        34    4.8   0.0   157   215   201   259   193   288 0.81 -
SOLCI002675600       -            914 EOG09360DV8          -            402   6.7e-07   30.2   1.0   2   4       1.7   2.5e+02    1.9   0.0   157   207   302   352   289   450 0.64 -
SOLCI002675600       -            914 EOG09360DV8          -            402   6.7e-07   30.2   1.0   3   4      0.48        70    3.8   0.1    73   240   424   587   404   615 0.69 -
SOLCI002675600       -            914 EOG09360DV8          -            402   6.7e-07   30.2   1.0   4   4    0.0002     0.029   14.9   0.0    71   209   624   759   612   829 0.74 -
SOLCI002323000       -            564 EOG09360DV8          -            402   7.5e-07   30.0   2.0   1   4       6.8     1e+03   -0.0   0.0    86   138    20    67     9    95 0.80 -
SOLCI002323000       -            564 EOG09360DV8          -            402   7.5e-07   30.0   2.0   2   4       0.9   1.3e+02    2.9   0.0    93   125   127   161   103   166 0.82 -
SOLCI002323000       -            564 EOG09360DV8          -            402   7.5e-07   30.0   2.0   3   4   3.3e-05    0.0048   17.5   0.1   131   228   230   324   222   387 0.82 -
SOLCI002323000       -            564 EOG09360DV8          -            402   7.5e-07   30.0   2.0   4   4      0.19        28    5.1   0.1   160   192   393   425   373   429 0.78 -
SOLCI004732000       -            116 EOG09360DV8          -            402   1.1e-06   29.5   0.0   1   1     1e-08   1.5e-06   29.0   0.0   122   213    21   112     4   116 0.95 -
SOLCI002338600       -            706 EOG09360DV8          -            402   1.3e-06   29.2   0.3   1   3      0.13        18    5.7   0.0    63   132    73   140    55   248 0.48 -
SOLCI002338600       -            706 EOG09360DV8          -            402   1.3e-06   29.2   0.3   2   3      0.65        95    3.3   0.0   131   194   173   232   167   280 0.81 -
SOLCI002338600       -            706 EOG09360DV8          -            402   1.3e-06   29.2   0.3   3   3   5.6e-05    0.0081   16.7   0.1   106   212   350   452   306   460 0.77 -
SOLCI002934700       -            481 EOG09360DV8          -            402   1.4e-06   29.1   0.1   1   2   8.1e-06    0.0012   19.5   0.1   129   219   227   313   186   326 0.74 -
SOLCI002934700       -            481 EOG09360DV8          -            402   1.4e-06   29.1   0.1   2   2   0.00012     0.017   15.7   0.0    71   149   270   348   268   356 0.85 -
SOLCI000669400       -            426 EOG09360DV8          -            402   1.7e-06   28.9   1.7   1   2   7.6e-07   0.00011   22.9   0.3   157   268   126   239    85   265 0.87 -
SOLCI000669400       -            426 EOG09360DV8          -            402   1.7e-06   28.9   1.7   2   2      0.21        30    5.0   0.1    86   143   277   334   248   343 0.86 -
SOLCI004420700       -            667 EOG09360DV8          -            402   2.5e-06   28.3   5.3   1   3    0.0016      0.24   11.9   0.2    67   191    98   219    84   229 0.85 -
SOLCI004420700       -            667 EOG09360DV8          -            402   2.5e-06   28.3   5.3   2   3       2.9   4.3e+02    1.2   0.0   194   281   319   409   300   435 0.51 -
SOLCI004420700       -            667 EOG09360DV8          -            402   2.5e-06   28.3   5.3   3   3   0.00014      0.02   15.4   0.1    62   139   428   506   396   522 0.58 -
SOLCI002018900       -            617 EOG09360DV8          -            402   2.6e-06   28.2   1.1   1   3      0.74   1.1e+02    3.1   0.1   151   189    87   125    82   183 0.77 -
SOLCI002018900       -            617 EOG09360DV8          -            402   2.6e-06   28.2   1.1   2   3       1.3   1.8e+02    2.4   0.0   277   357   196   276   191   287 0.78 -
SOLCI002018900       -            617 EOG09360DV8          -            402   2.6e-06   28.2   1.1   3   3   7.3e-06    0.0011   19.6   0.0   105   202   474   571   438   607 0.86 -
SOLCI003281000       -            483 EOG09360DV8          -            402   3.1e-06   28.0   1.2   1   2   0.00069       0.1   13.1   0.0   157   242    73   158    58   164 0.91 -
SOLCI003281000       -            483 EOG09360DV8          -            402   3.1e-06   28.0   1.2   2   2     0.003      0.44   11.0   0.1   157   236   175   254   160   275 0.52 -
SOLCI001442100       -            653 EOG09360DV8          -            402   3.1e-06   28.0   0.4   1   4       5.9   8.7e+02    0.2   0.0   347   394    94   141    71   193 0.51 -
SOLCI001442100       -            653 EOG09360DV8          -            402   3.1e-06   28.0   0.4   2   4    0.0027       0.4   11.2   0.0   130   277   221   363   201   375 0.81 -
SOLCI001442100       -            653 EOG09360DV8          -            402   3.1e-06   28.0   0.4   3   4     0.012       1.8    9.0   0.0    92   151   386   444   367   456 0.82 -
SOLCI001442100       -            653 EOG09360DV8          -            402   3.1e-06   28.0   0.4   4   4       1.9   2.8e+02    1.8   0.0   373   400   489   516   475   518 0.89 -
SOLCI005997200       -            564 EOG09360DV8          -            402   4.7e-06   27.4   0.8   1   2      0.86   1.3e+02    2.9   0.0    72   132    64   121    12   147 0.71 -
SOLCI005997200       -            564 EOG09360DV8          -            402   4.7e-06   27.4   0.8   2   2   0.00034     0.049   14.1   0.3    62   237   156   350   150   406 0.60 -
SOLCI001872400       -            654 EOG09360DV8          -            402   5.1e-06   27.3   0.0   1   2       2.6   3.8e+02    1.4   0.0   349   395   376   422   366   429 0.86 -
SOLCI001872400       -            654 EOG09360DV8          -            402   5.1e-06   27.3   0.0   2   2   4.3e-07   6.2e-05   23.7   0.0    69   229   409   570   399   590 0.84 -
SOLCI002665900       -            528 EOG09360DV8          -            402     7e-06   26.8   1.9   1   3         2   2.9e+02    1.7   0.1    87   219    74   203    67   209 0.50 -
SOLCI002665900       -            528 EOG09360DV8          -            402     7e-06   26.8   1.9   2   3   0.00024     0.034   14.7   0.1   157   265   207   316   175   318 0.90 -
SOLCI002665900       -            528 EOG09360DV8          -            402     7e-06   26.8   1.9   3   3    0.0035      0.51   10.8   0.0   158   223   309   374   300   389 0.83 -
SOLCI006700700       -             95 EOG09360DV8          -            402   7.7e-06   26.7   0.0   1   1     6e-08   8.8e-06   26.5   0.0    95   152    13    70     4    78 0.95 -
SOLCI003109000       -            456 EOG09360DV8          -            402   7.8e-06   26.7   5.8   1   5       2.1   3.1e+02    1.7   0.0   161   204    72   115    54   153 0.87 -
SOLCI003109000       -            456 EOG09360DV8          -            402   7.8e-06   26.7   5.8   2   5     0.062         9    6.7   0.0   153   240   165   254   147   257 0.73 -
SOLCI003109000       -            456 EOG09360DV8          -            402   7.8e-06   26.7   5.8   3   5   7.3e-05     0.011   16.3   0.4   125   223   244   338   212   341 0.78 -
SOLCI003109000       -            456 EOG09360DV8          -            402   7.8e-06   26.7   5.8   4   5    0.0049      0.72   10.3   0.0    90   152   311   373   302   399 0.88 -
SOLCI003109000       -            456 EOG09360DV8          -            402   7.8e-06   26.7   5.8   5   5       5.9   8.5e+02    0.2   0.6   259   283   406   433   334   446 0.57 -
SOLCI003496400       -            264 EOG09360DV8          -            402   1.4e-05   25.8   0.0   1   1   1.3e-07   1.9e-05   25.4   0.0   147   235     7    95     1   103 0.90 -
SOLCI004441600       -            343 EOG09360DV8          -            402   1.5e-05   25.7   0.0   1   1   1.7e-07   2.4e-05   25.0   0.0    95   229   176   309   155   317 0.71 -
SOLCI001219600       -            584 EOG09360DV8          -            402   1.6e-05   25.6   0.1   1   1   7.5e-07   0.00011   22.9   0.1    90   399   258   569   250   572 0.88 -
SOLCI005795600       -            687 EOG09360DV8          -            402   2.3e-05   25.1   0.0   1   4       1.3   1.9e+02    2.3   0.0   158   199    73   114    46   122 0.88 -
SOLCI005795600       -            687 EOG09360DV8          -            402   2.3e-05   25.1   0.0   2   4       0.7     1e+02    3.2   0.1    74   170   297   389   241   395 0.50 -
SOLCI005795600       -            687 EOG09360DV8          -            402   2.3e-05   25.1   0.0   3   4   0.00032     0.047   14.2   0.5    73   220   296   441   279   447 0.73 -
SOLCI005795600       -            687 EOG09360DV8          -            402   2.3e-05   25.1   0.0   4   4   0.00075      0.11   13.0   0.0    72   166   396   490   391   496 0.82 -
SOLCI004937200       -            610 EOG09360DV8          -            402   2.4e-05   25.0   0.0   1   4       2.6   3.7e+02    1.4   0.0   129   242    43   152    36   156 0.80 -
SOLCI004937200       -            610 EOG09360DV8          -            402   2.4e-05   25.0   0.0   2   4       9.2   1.3e+03   -0.5   0.0   373   396   176   199   147   205 0.75 -
SOLCI004937200       -            610 EOG09360DV8          -            402   2.4e-05   25.0   0.0   3   4       8.2   1.2e+03   -0.3   0.0    88   118   201   231   177   245 0.63 -
SOLCI004937200       -            610 EOG09360DV8          -            402   2.4e-05   25.0   0.0   4   4   2.1e-05    0.0031   18.1   0.0    73   151   322   401   269   422 0.84 -
SOLCI001668200       -            599 EOG09360DV8          -            402   2.5e-05   25.0   0.1   1   3      0.34        50    4.3   0.0    70   116   145   188   134   201 0.88 -
SOLCI001668200       -            599 EOG09360DV8          -            402   2.5e-05   25.0   0.1   2   3     0.052       7.5    7.0   0.0   155   265   358   469   317   477 0.86 -
SOLCI001668200       -            599 EOG09360DV8          -            402   2.5e-05   25.0   0.1   3   3      0.02         3    8.3   0.0    73   138   482   548   474   575 0.84 -
SOLCI002318700       -            617 EOG09360DV8          -            402   2.5e-05   25.0   1.3   1   4       8.1   1.2e+03   -0.3   0.0   155   205   111   157    68   175 0.67 -
SOLCI002318700       -            617 EOG09360DV8          -            402   2.5e-05   25.0   1.3   2   4         3   4.4e+02    1.1   0.0    53   124   180   252   173   258 0.90 -
SOLCI002318700       -            617 EOG09360DV8          -            402   2.5e-05   25.0   1.3   3   4   0.00024     0.035   14.6   0.1   157   265   345   454   315   457 0.83 -
SOLCI002318700       -            617 EOG09360DV8          -            402   2.5e-05   25.0   1.3   4   4      0.16        24    5.3   0.0   158   276   447   564   432   571 0.81 -
SOLCI003806100       -            707 EOG09360DV8          -            402   4.1e-05   24.3   4.6   1   4       2.1     3e+02    1.7   0.0    85   138    63   111    39   141 0.68 -
SOLCI003806100       -            707 EOG09360DV8          -            402   4.1e-05   24.3   4.6   2   4     0.019       2.8    8.3   1.0    89   215   199   319   159   325 0.75 -
SOLCI003806100       -            707 EOG09360DV8          -            402   4.1e-05   24.3   4.6   3   4    0.0086       1.3    9.5   0.0   159   229   298   369   293   382 0.82 -
SOLCI003806100       -            707 EOG09360DV8          -            402   4.1e-05   24.3   4.6   4   4     0.036       5.3    7.5   0.0    87   212   434   555   416   575 0.70 -
SOLCI003934000       -            602 EOG09360DV8          -            402   6.5e-05   23.6   0.2   1   2       1.6   2.4e+02    2.0   0.0    64   115   274   322   229   327 0.70 -
SOLCI003934000       -            602 EOG09360DV8          -            402   6.5e-05   23.6   0.2   2   2   2.3e-05    0.0033   18.0   0.0    85   151   327   393   313   401 0.85 -
SOLCI006099100       -            782 EOG09360DV8          -            402     7e-05   23.5   0.3   1   4       5.9   8.7e+02    0.2   0.0   158   192    34    68    20    93 0.73 -
SOLCI006099100       -            782 EOG09360DV8          -            402     7e-05   23.5   0.3   2   4       8.5   1.2e+03   -0.4   0.0    92   173   106   181    99   199 0.71 -
SOLCI006099100       -            782 EOG09360DV8          -            402     7e-05   23.5   0.3   3   4     0.036       5.3    7.4   0.0   138   220   352   430   339   456 0.58 -
SOLCI006099100       -            782 EOG09360DV8          -            402     7e-05   23.5   0.3   4   4     0.039       5.7    7.3   0.0   158   214   469   525   460   593 0.83 -
SOLCI002658500       -            512 EOG09360DV8          -            402   8.9e-05   23.2   0.2   1   3     0.016       2.4    8.6   0.1    53   188    48   186    25   191 0.74 -
SOLCI002658500       -            512 EOG09360DV8          -            402   8.9e-05   23.2   0.2   2   3    0.0051      0.74   10.3   0.0   161   264   190   295   164   315 0.76 -
SOLCI002658500       -            512 EOG09360DV8          -            402   8.9e-05   23.2   0.2   3   3       2.4   3.5e+02    1.5   0.0    88   138   326   376   289   412 0.73 -
SOLCI007336400       -            882 EOG09360DV8          -            402   9.5e-05   23.1   8.8   1   6      0.32        47    4.3   0.2   121   177    97   155    59   187 0.83 -
SOLCI007336400       -            882 EOG09360DV8          -            402   9.5e-05   23.1   8.8   2   6       9.9   1.5e+03   -0.6   0.0   156   197   198   239   171   246 0.85 -
SOLCI007336400       -            882 EOG09360DV8          -            402   9.5e-05   23.1   8.8   3   6         2     3e+02    1.7   0.1   161   242   304   385   283   436 0.55 -
SOLCI007336400       -            882 EOG09360DV8          -            402   9.5e-05   23.1   8.8   4   6     0.023       3.4    8.1   0.0   160   223   503   566   376   622 0.79 -
SOLCI007336400       -            882 EOG09360DV8          -            402   9.5e-05   23.1   8.8   5   6     0.023       3.4    8.1   0.0   164   239   678   749   576   758 0.56 -
SOLCI007336400       -            882 EOG09360DV8          -            402   9.5e-05   23.1   8.8   6   6     0.043       6.2    7.2   0.0   157   212   702   757   681   783 0.86 -
SOLCI000964800       -            651 EOG09360DV8          -            402   9.8e-05   23.0   0.6   1   3      0.89   1.3e+02    2.9   0.0   291   380   103   190    89   207 0.77 -
SOLCI000964800       -            651 EOG09360DV8          -            402   9.8e-05   23.0   0.6   2   3       2.8   4.2e+02    1.2   0.0   123   201   278   356   248   424 0.74 -
SOLCI000964800       -            651 EOG09360DV8          -            402   9.8e-05   23.0   0.6   3   3   0.00035     0.052   14.1   0.0   176   281   437   549   404   554 0.72 -
SOLCI006293100       -            584 EOG09360DV8          -            402    0.0001   23.0   0.1   1   3      0.34        50    4.2   0.0   155   238    98   183    87   196 0.80 -
SOLCI006293100       -            584 EOG09360DV8          -            402    0.0001   23.0   0.1   2   3      0.58        85    3.5   0.0   157   244   203   289   193   293 0.86 -
SOLCI006293100       -            584 EOG09360DV8          -            402    0.0001   23.0   0.1   3   3    0.0091       1.3    9.4   0.1   151   226   399   473   374   512 0.64 -
SOLCI005832900       -            510 EOG09360DV8          -            402   0.00015   22.4   0.5   1   2      0.07        10    6.5   0.5    90   226   217   353   195   358 0.84 -
SOLCI005832900       -            510 EOG09360DV8          -            402   0.00015   22.4   0.5   2   2   0.00037     0.053   14.0   0.0    67   150   334   417   322   429 0.76 -
SOLCI006180800       -            554 EOG09360DV8          -            402   0.00016   22.4   1.4   1   3       0.3        44    4.4   0.0    85   157    69   138    54   224 0.71 -
SOLCI006180800       -            554 EOG09360DV8          -            402   0.00016   22.4   1.4   2   3      0.29        43    4.5   0.2   198   315   214   332   173   341 0.51 -
SOLCI006180800       -            554 EOG09360DV8          -            402   0.00016   22.4   1.4   3   3     0.011       1.6    9.1   0.0   159   214   345   400   337   414 0.85 -
SOLCI006221800       -            453 EOG09360DV8          -            402   0.00028   21.5   0.7   1   2      0.15        22    5.4   0.1   154   264   157   268   126   285 0.81 -
SOLCI006221800       -            453 EOG09360DV8          -            402   0.00028   21.5   0.7   2   2   0.00052     0.076   13.5   0.0    72   150   281   357   268   401 0.79 -
SOLCI001037700       -             74 EOG09360DV8          -            402   0.00058   20.5   0.0   1   1     4e-06   0.00058   20.5   0.0   151   211     1    61     1    72 0.89 -
SOLCI000844300       -            213 EOG09360DV8          -            402   0.00075   20.1   0.0   1   1   6.9e-06     0.001   19.7   0.0   114   165    15    66     1    91 0.88 -
SOLCI005783200       -            285 EOG09360DV8          -            402    0.0008   20.0   0.0   1   2       1.2   1.8e+02    2.4   0.0   231   276   145   190   131   197 0.81 -
SOLCI005783200       -            285 EOG09360DV8          -            402    0.0008   20.0   0.0   2   2   1.2e-05    0.0017   18.9   0.0    91   198   178   284   167   285 0.70 -
SOLCI002878000       -            323 EOG09360DV8          -            402   0.00092   19.8   0.1   1   2   1.3e-05    0.0019   18.8   0.0   147   230   176   259   140   266 0.88 -
SOLCI002878000       -            323 EOG09360DV8          -            402   0.00092   19.8   0.1   2   2       6.9     1e+03   -0.1   0.0   184   233   252   301   243   305 0.79 -
SOLCI002464900       -            240 EOG09360DV8          -            402     0.001   19.7   0.0   1   1     1e-05    0.0015   19.2   0.0    55   151    37   136     9   154 0.81 -
SOLCI003556900       -            534 EOG09360DV8          -            402     0.001   19.7   1.1   1   3      0.57        83    3.5   0.0    83   183   125   220    95   227 0.73 -
SOLCI003556900       -            534 EOG09360DV8          -            402     0.001   19.7   1.1   2   3     0.001      0.15   12.5   0.4    93   266   170   335   167   343 0.76 -
SOLCI003556900       -            534 EOG09360DV8          -            402     0.001   19.7   1.1   3   3       1.6   2.4e+02    2.0   0.0   157   191   479   513   414   521 0.73 -
SOLCI002087300       -            101 EOG09360DV8          -            402    0.0013   19.4   0.1   1   1   1.3e-05    0.0019   18.8   0.1   352   397     1    46     1    51 0.95 -
SOLCI005014100       -            265 EOG09360DV8          -            402    0.0016   19.0   0.0   1   2      0.46        68    3.8   0.0    52   116    37   101    20   109 0.90 -
SOLCI005014100       -            265 EOG09360DV8          -            402    0.0016   19.0   0.0   2   2   0.00063     0.092   13.3   0.1   123   210   145   233   126   255 0.85 -
SOLCI006582300       -            682 EOG09360DV8          -            402    0.0017   19.0   5.3   1   6         4   5.8e+02    0.7   0.1   225   278    63   115    59   124 0.77 -
SOLCI006582300       -            682 EOG09360DV8          -            402    0.0017   19.0   5.3   2   6       8.5   1.2e+03   -0.3   0.0   204   225   178   199   147   321 0.70 -
SOLCI006582300       -            682 EOG09360DV8          -            402    0.0017   19.0   5.3   3   6       7.5   1.1e+03   -0.2   0.2   181   241   322   382   212   390 0.72 -
SOLCI006582300       -            682 EOG09360DV8          -            402    0.0017   19.0   5.3   4   6       8.7   1.3e+03   -0.4   0.0    57   116   373   429   347   443 0.71 -
SOLCI006582300       -            682 EOG09360DV8          -            402    0.0017   19.0   5.3   5   6     0.006      0.87   10.0   0.1    59   118   477   534   399   548 0.68 -
SOLCI006582300       -            682 EOG09360DV8          -            402    0.0017   19.0   5.3   6   6     0.034       4.9    7.6   0.0    73   137   523   588   520   601 0.82 -
SOLCI001322300       -            109 EOG09360DV8          -            402    0.0017   18.9   0.0   1   1   1.3e-05    0.0018   18.9   0.0   101   172    26    96     7   105 0.82 -
SOLCI006707800       -             84 EOG09360DV8          -            402    0.0018   18.9   0.0   1   1   1.4e-05     0.002   18.7   0.0    85   145     6    66     2    75 0.89 -
SOLCI003280800       -            713 EOG09360DV8          -            402    0.0026   18.3   7.1   1   4       7.7   1.1e+03   -0.2   0.0   125   138   208   221   195   304 0.72 -
SOLCI003280800       -            713 EOG09360DV8          -            402    0.0026   18.3   7.1   2   4       5.4   7.9e+02    0.3   0.0   354   399   390   435   387   438 0.89 -
SOLCI003280800       -            713 EOG09360DV8          -            402    0.0026   18.3   7.1   3   4         2   2.9e+02    1.7   0.1   106   154   456   503   409   509 0.58 -
SOLCI003280800       -            713 EOG09360DV8          -            402    0.0026   18.3   7.1   4   4   6.9e-05      0.01   16.4   0.6   159   230   558   629   541   656 0.84 -
SOLCI005620200       -            417 EOG09360DV8          -            402     0.003   18.2   0.0   1   3      0.18        27    5.1   0.0    56   117    86   148    56   158 0.85 -
SOLCI005620200       -            417 EOG09360DV8          -            402     0.003   18.2   0.0   2   3       1.1   1.6e+02    2.6   0.0   263   300   229   266   212   270 0.84 -
SOLCI005620200       -            417 EOG09360DV8          -            402     0.003   18.2   0.0   3   3     0.081        12    6.3   0.0    71   199   275   401   269   417 0.70 -
SOLCI000806600       -            891 EOG09360DV8          -            402    0.0045   17.6   0.4   1   2   0.00013     0.019   15.5   0.3    69   168   223   329   205   334 0.69 -
SOLCI000806600       -            891 EOG09360DV8          -            402    0.0045   17.6   0.4   2   2       2.1     3e+02    1.7   0.0   117   155   313   351   304   373 0.85 -
SOLCI004821100       -            375 EOG09360DV8          -            402    0.0056   17.3   1.0   1   2       1.5   2.2e+02    2.1   0.3   326   366   195   235   174   255 0.73 -
SOLCI004821100       -            375 EOG09360DV8          -            402    0.0056   17.3   1.0   2   2   0.00074      0.11   13.0   0.0   155   253   258   357   242   371 0.83 -
SOLCI000797300       -            259 EOG09360DV8          -            402    0.0073   16.9   0.0   1   1   6.6e-05    0.0096   16.5   0.0    76   207    90   220    61   240 0.77 -
SOLCI006404500       -            256 EOG09360DV8          -            402    0.0076   16.8   0.0   1   1     8e-05     0.012   16.2   0.0   108   205   125   222   102   242 0.87 -
SOLCI000502000       -            507 EOG09360DV8          -            402     0.016   15.7   0.4   1   2       8.8   1.3e+03   -0.4   0.0   198   223   290   315   285   336 0.74 -
SOLCI000502000       -            507 EOG09360DV8          -            402     0.016   15.7   0.4   2   2   0.00062     0.091   13.3   0.1    56   114   430   489   419   494 0.87 -
SOLCI002776600       -            596 EOG09360DV8          -            402      0.03   14.9   0.0   1   1    0.0011      0.16   12.5   0.0   131   256   266   385   250   402 0.82 -
SOLCI005237900       -            150 EOG09360DV8          -            402     0.039   14.5   0.0   1   1   0.00031     0.045   14.3   0.0   154   206    65   117    44   132 0.86 -
SOLCI002442400       -            142 EOG09360DV8          -            402     0.058   13.9   0.1   1   1   0.00069       0.1   13.1   0.0   122   168    30    76    16    85 0.91 -
SOLCI003460600       -            459 EOG09360DV8          -            402      0.06   13.9   0.6   1   2     0.054       7.8    6.9   0.2   353   400   208   255   204   257 0.90 -
SOLCI003460600       -            459 EOG09360DV8          -            402      0.06   13.9   0.6   2   2      0.23        33    4.8   0.0   126   168   259   301   257   308 0.90 -
SOLCI006298800       -            134 EOG09360DV8          -            402     0.094   13.2   0.0   1   1   0.00099      0.14   12.6   0.0   158   228    14    84     2   100 0.78 -
SOLCI001109100       -            294 EOG09360DV8          -            402      0.15   12.6   0.2   1   1    0.0025      0.37   11.3   0.1   155   225    36   105    30   131 0.76 -
SOLCI003597100       -            140 EOG09360DV8          -            402      0.22   12.0   0.0   1   1    0.0018      0.26   11.8   0.0    87   165    18    96    11   117 0.81 -
SOLCI003834200       -            149 EOG09360DV8          -            402      0.23   12.0   0.1   1   2       1.4   2.1e+02    2.2   0.0   206   241     5    40     1    47 0.90 -
SOLCI003834200       -            149 EOG09360DV8          -            402      0.23   12.0   0.1   2   2      0.05       7.3    7.0   0.0   159   213    59   113    46   120 0.87 -
SOLCI001623700       -            273 EOG09360DV8          -            402      0.38   11.2   0.7   1   1    0.0043      0.62   10.5   0.7   237   261   219   243   215   246 0.94 -
SOLCI001092000       -            257 EOG09360DV8          -            402      0.44   11.0   0.0   1   1    0.0062      0.91   10.0   0.0   156   204    46    94    38   115 0.92 -
SOLCI004016100       -            333 EOG09360DV8          -            402      0.53   10.8   0.0   1   1    0.0071         1    9.8   0.0   143   198   144   199   111   208 0.85 -
#
# Program:         hmmsearch
# Version:         3.1b2 (February 2015)
# Pipeline mode:   SEARCH
# Query file:      /home/pgsb/tetiana.nosenko/lineages/embryophyta_odb9//hmms/EOG09360DV8.hmm
# Target file:     /nfs/pgsb/data/S_chilense/Schilense_genome/Solanum_chilense_v3.3_protein.fa
# Option settings: hmmsearch -o ./tmp/temp_Schil_BUSCO_prot_1362887668 --domtblout /home/ibis/tetiana.nosenko/Documents/S_chilense/11_S_chilense_genome/Schilense_genome_sequence/BUSCO_assessment/run_Schil_BUSCO_prot/hmmer_output/EOG09360DV8.out.1 --cpu 1 /home/pgsb/tetiana.nosenko/lineages/embryophyta_odb9//hmms/EOG09360DV8.hmm /nfs/pgsb/data/S_chilense/Schilense_genome/Solanum_chilense_v3.3_protein.fa 
# Current dir:     /home/ibis/tetiana.nosenko/Documents/S_chilense/11_S_chilense_genome/Schilense_genome_sequence/BUSCO_assessment
# Date:            Wed Mar  8 09:22:16 2017
# [ok]
```
