## Supplementary material for "The *de novo* reference genome and transcriptome assemblies of the wild tomato species *Solanum chilense*": EOG09360DV9.out.1

```
#                                                                            --- full sequence --- -------------- this domain -------------   hmm coord   ali coord   env coord
# target name        accession   tlen query name           accession   qlen   E-value  score  bias   #  of  c-Evalue  i-Evalue  score  bias  from    to  from    to  from    to  acc description of target
#------------------- ---------- ----- -------------------- ---------- ----- --------- ------ ----- --- --- --------- --------- ------ ----- ----- ----- ----- ----- ----- ----- ---- ---------------------
SOLCI002844100       -            485 EOG09360DV9          -            277   2.4e-78  265.4  29.9   1   2       2.5   5.6e+04   -4.8   8.9   121   207    27   111    10   149 0.57 -
SOLCI002844100       -            485 EOG09360DV9          -            277   2.4e-78  265.4  29.9   2   2   1.1e-82   2.4e-78  265.4  29.9     2   271   180   474   179   484 0.84 -
SOLCI006309500       -            686 EOG09360DV9          -            277     5e-27   97.0  37.8   1   3      0.37   8.3e+03   -2.1   6.8   143   194    68   122    34   156 0.53 -
SOLCI006309500       -            686 EOG09360DV9          -            277     5e-27   97.0  37.8   2   3     0.021   4.7e+02    2.0   6.6   103   214   190   305   162   337 0.70 -
SOLCI006309500       -            686 EOG09360DV9          -            277     5e-27   97.0  37.8   3   3   2.2e-31     5e-27   97.0  37.8    10   258   371   659   360   674 0.78 -
SOLCI007427200       -             65 EOG09360DV9          -            277     0.059   14.8   0.2   1   1     3e-06     0.068   14.6   0.2    96   146    10    60     5    64 0.90 -
#
# Program:         hmmsearch
# Version:         3.1b2 (February 2015)
# Pipeline mode:   SEARCH
# Query file:      /home/pgsb/tetiana.nosenko/lineages/embryophyta_odb9//hmms/EOG09360DV9.hmm
# Target file:     /nfs/pgsb/data/S_chilense/Schilense_genome/Solanum_chilense_v3.3_protein.fa
# Option settings: hmmsearch -o ./tmp/temp_Schil_BUSCO_prot_1362887668 --domtblout /home/ibis/tetiana.nosenko/Documents/S_chilense/11_S_chilense_genome/Schilense_genome_sequence/BUSCO_assessment/run_Schil_BUSCO_prot/hmmer_output/EOG09360DV9.out.1 --cpu 1 /home/pgsb/tetiana.nosenko/lineages/embryophyta_odb9//hmms/EOG09360DV9.hmm /nfs/pgsb/data/S_chilense/Schilense_genome/Solanum_chilense_v3.3_protein.fa 
# Current dir:     /home/ibis/tetiana.nosenko/Documents/S_chilense/11_S_chilense_genome/Schilense_genome_sequence/BUSCO_assessment
# Date:            Wed Mar  8 09:22:10 2017
# [ok]
```
