## Supplementary material for "The *de novo* reference genome and transcriptome assemblies of the wild tomato species *Solanum chilense*": EOG09360DVA.out.1

```
#                                                                            --- full sequence --- -------------- this domain -------------   hmm coord   ali coord   env coord
# target name        accession   tlen query name           accession   qlen   E-value  score  bias   #  of  c-Evalue  i-Evalue  score  bias  from    to  from    to  from    to  acc description of target
#------------------- ---------- ----- -------------------- ---------- ----- --------- ------ ----- --- --- --------- --------- ------ ----- ----- ----- ----- ----- ----- ----- ---- ---------------------
SOLCI001057700       -            368 EOG09360DVA          -            281  2.8e-142  475.0   0.7   1   1  2.4e-146  4.1e-142  474.5   0.7     1   281    43   360    43   360 0.94 -
SOLCI007018200       -            315 EOG09360DVA          -            281   3.3e-45  156.5   0.1   1   1   2.6e-49   4.4e-45  156.1   0.1    10   274    28   294    20   300 0.87 -
SOLCI000573200       -            286 EOG09360DVA          -            281   2.7e-42  147.0   0.1   1   1     2e-46   3.4e-42  146.7   0.1    12   270     5   262     1   272 0.88 -
SOLCI007339700       -            455 EOG09360DVA          -            281   2.3e-31  111.1   0.6   1   3   5.5e-06     0.093   14.0   0.1   141   180    93   132    77   135 0.89 -
SOLCI007339700       -            455 EOG09360DVA          -            281   2.3e-31  111.1   0.6   2   3   5.6e-32   9.4e-28   99.3   0.0    66   227   116   279   113   292 0.90 -
SOLCI007339700       -            455 EOG09360DVA          -            281   2.3e-31  111.1   0.6   3   3    0.0018        29    5.8   0.0   207   268   341   405   315   413 0.77 -
#
# Program:         hmmsearch
# Version:         3.1b2 (February 2015)
# Pipeline mode:   SEARCH
# Query file:      /home/pgsb/tetiana.nosenko/lineages/embryophyta_odb9//hmms/EOG09360DVA.hmm
# Target file:     /nfs/pgsb/data/S_chilense/Schilense_genome/Solanum_chilense_v3.3_protein.fa
# Option settings: hmmsearch -o ./tmp/temp_Schil_BUSCO_prot_1362887668 --domtblout /home/ibis/tetiana.nosenko/Documents/S_chilense/11_S_chilense_genome/Schilense_genome_sequence/BUSCO_assessment/run_Schil_BUSCO_prot/hmmer_output/EOG09360DVA.out.1 --cpu 1 /home/pgsb/tetiana.nosenko/lineages/embryophyta_odb9//hmms/EOG09360DVA.hmm /nfs/pgsb/data/S_chilense/Schilense_genome/Solanum_chilense_v3.3_protein.fa 
# Current dir:     /home/ibis/tetiana.nosenko/Documents/S_chilense/11_S_chilense_genome/Schilense_genome_sequence/BUSCO_assessment
# Date:            Wed Mar  8 09:22:09 2017
# [ok]
```
