## Supplementary material for "The *de novo* reference genome and transcriptome assemblies of the wild tomato species *Solanum chilense*": EOG09360DVB.out.1

```
#                                                                            --- full sequence --- -------------- this domain -------------   hmm coord   ali coord   env coord
# target name        accession   tlen query name           accession   qlen   E-value  score  bias   #  of  c-Evalue  i-Evalue  score  bias  from    to  from    to  from    to  acc description of target
#------------------- ---------- ----- -------------------- ---------- ----- --------- ------ ----- --- --- --------- --------- ------ ----- ----- ----- ----- ----- ----- ----- ---- ---------------------
SOLCI002883800       -            490 EOG09360DVB          -            348  2.5e-184  613.7   5.8   1   3   6.3e-88   2.1e-83  281.7   0.1     1   147    14   173    14   178 0.94 -
SOLCI002883800       -            490 EOG09360DVB          -            348  2.5e-184  613.7   5.8   2   3   3.6e-97   1.2e-92  312.1   0.8   147   324   227   415   219   429 0.93 -
SOLCI002883800       -            490 EOG09360DVB          -            348  2.5e-184  613.7   5.8   3   3     1e-08   0.00034   21.3   0.0   314   343   433   462   415   467 0.81 -
SOLCI005943900       -             84 EOG09360DVB          -            348     0.089   13.3   0.2   1   1   3.1e-06       0.1   13.1   0.2    47    87    22    62    10    66 0.85 -
#
# Program:         hmmsearch
# Version:         3.1b2 (February 2015)
# Pipeline mode:   SEARCH
# Query file:      /home/pgsb/tetiana.nosenko/lineages/embryophyta_odb9//hmms/EOG09360DVB.hmm
# Target file:     /nfs/pgsb/data/S_chilense/Schilense_genome/Solanum_chilense_v3.3_protein.fa
# Option settings: hmmsearch -o ./tmp/temp_Schil_BUSCO_prot_1362887668 --domtblout /home/ibis/tetiana.nosenko/Documents/S_chilense/11_S_chilense_genome/Schilense_genome_sequence/BUSCO_assessment/run_Schil_BUSCO_prot/hmmer_output/EOG09360DVB.out.1 --cpu 1 /home/pgsb/tetiana.nosenko/lineages/embryophyta_odb9//hmms/EOG09360DVB.hmm /nfs/pgsb/data/S_chilense/Schilense_genome/Solanum_chilense_v3.3_protein.fa 
# Current dir:     /home/ibis/tetiana.nosenko/Documents/S_chilense/11_S_chilense_genome/Schilense_genome_sequence/BUSCO_assessment
# Date:            Wed Mar  8 09:22:10 2017
# [ok]
```
