## Supplementary material for "The *de novo* reference genome and transcriptome assemblies of the wild tomato species *Solanum chilense*": EOG09360DW4.out.1

```
#                                                                            --- full sequence --- -------------- this domain -------------   hmm coord   ali coord   env coord
# target name        accession   tlen query name           accession   qlen   E-value  score  bias   #  of  c-Evalue  i-Evalue  score  bias  from    to  from    to  from    to  acc description of target
#------------------- ---------- ----- -------------------- ---------- ----- --------- ------ ----- --- --- --------- --------- ------ ----- ----- ----- ----- ----- ----- ----- ---- ---------------------
SOLCI001933700       -            485 EOG09360DW4          -            389    8e-203  675.5   5.1   1   2   2.6e-38   1.4e-34  121.6   0.0     1    92    14   116    14   139 0.90 -
SOLCI001933700       -            485 EOG09360DW4          -            389    8e-203  675.5   5.1   2   2  9.4e-169  4.9e-165  551.1   2.7    89   387   157   484   153   485 0.96 -
SOLCI005460800       -            379 EOG09360DW4          -            389   1.4e-13   52.4   7.8   1   3   0.00077         4    8.1   0.0    28    71    16    57     3    60 0.82 -
SOLCI005460800       -            379 EOG09360DW4          -            389   1.4e-13   52.4   7.8   2   3     0.056   2.9e+02    2.0   2.6   114   176    58   121    55   137 0.70 -
SOLCI005460800       -            379 EOG09360DW4          -            389   1.4e-13   52.4   7.8   3   3   5.8e-15     3e-11   44.8   0.3   310   387   203   286   180   288 0.79 -
SOLCI002427800       -            309 EOG09360DW4          -            389   2.9e-13   51.4   0.6   1   2     0.038     2e+02    2.6   0.0    27    73    44    88    40   101 0.83 -
SOLCI002427800       -            309 EOG09360DW4          -            389   2.9e-13   51.4   0.6   2   2   1.3e-15   6.8e-12   46.9   0.4   299   387   222   308   212   309 0.88 -
SOLCI001419900       -            478 EOG09360DW4          -            389   3.1e-12   48.0   6.1   1   2    0.0036        18    5.9   2.9   118   147    63    90    48   109 0.76 -
SOLCI001419900       -            478 EOG09360DW4          -            389   3.1e-12   48.0   6.1   2   2   2.7e-14   1.4e-10   42.6   0.1   251   385   139   272   112   276 0.81 -
SOLCI002113900       -            532 EOG09360DW4          -            389   8.3e-11   43.3   0.0   1   1   3.2e-14   1.7e-10   42.3   0.0   307   388   318   395   291   410 0.90 -
SOLCI006999800       -            778 EOG09360DW4          -            389   0.00039   21.4   0.0   1   2       1.1   5.6e+03   -2.2   1.2   116   135   269   287   225   292 0.82 -
SOLCI006999800       -            778 EOG09360DW4          -            389   0.00039   21.4   0.0   2   2   7.4e-08   0.00039   21.4   0.0   297   386   456   544   439   547 0.83 -
SOLCI005497500       -            678 EOG09360DW4          -            389    0.0056   17.5   0.1   1   2     0.092   4.7e+02    1.3   0.0   317   328   220   231   207   245 0.82 -
SOLCI005497500       -            678 EOG09360DW4          -            389    0.0056   17.5   0.1   2   2   1.8e-05     0.094   13.5   0.0   340   385   288   334   264   337 0.87 -
SOLCI002911100       -            289 EOG09360DW4          -            389      0.01   16.7   0.0   1   1   3.3e-06     0.017   16.0   0.0   287   359   101   171    92   176 0.84 -
SOLCI000151900       -            512 EOG09360DW4          -            389     0.011   16.6   0.0   1   1   3.2e-06     0.017   16.0   0.0   311   360   302   351   293   365 0.89 -
SOLCI007495900       -           1649 EOG09360DW4          -            389     0.062   14.1   0.0   1   1   2.1e-05      0.11   13.3   0.0   223   368  1412  1564  1403  1571 0.74 -
SOLCI000047100       -            370 EOG09360DW4          -            389     0.074   13.8   0.0   1   3       2.2   1.2e+04   -3.3   0.0   369   386    57    74    41    77 0.74 -
SOLCI000047100       -            370 EOG09360DW4          -            389     0.074   13.8   0.0   2   3      0.61   3.2e+03   -1.4   0.1    23    44   119   140   101   149 0.78 -
SOLCI000047100       -            370 EOG09360DW4          -            389     0.074   13.8   0.0   3   3   1.4e-05     0.074   13.8   0.0   319   358   190   229   178   243 0.92 -
SOLCI001126900       -             99 EOG09360DW4          -            389      0.67   10.7   0.0   1   1   0.00013      0.67   10.7   0.0    96   128    19    51    11    86 0.88 -
SOLCI000351300       -            777 EOG09360DW4          -            389      0.83   10.4   2.8   1   1   0.00039         2    9.1   2.8   120   148    78   105    66   141 0.87 -
#
# Program:         hmmsearch
# Version:         3.1b2 (February 2015)
# Pipeline mode:   SEARCH
# Query file:      /home/pgsb/tetiana.nosenko/lineages/embryophyta_odb9//hmms/EOG09360DW4.hmm
# Target file:     /nfs/pgsb/data/S_chilense/Schilense_genome/Solanum_chilense_v3.3_protein.fa
# Option settings: hmmsearch -o ./tmp/temp_Schil_BUSCO_prot_1362887668 --domtblout /home/ibis/tetiana.nosenko/Documents/S_chilense/11_S_chilense_genome/Schilense_genome_sequence/BUSCO_assessment/run_Schil_BUSCO_prot/hmmer_output/EOG09360DW4.out.1 --cpu 1 /home/pgsb/tetiana.nosenko/lineages/embryophyta_odb9//hmms/EOG09360DW4.hmm /nfs/pgsb/data/S_chilense/Schilense_genome/Solanum_chilense_v3.3_protein.fa 
# Current dir:     /home/ibis/tetiana.nosenko/Documents/S_chilense/11_S_chilense_genome/Schilense_genome_sequence/BUSCO_assessment
# Date:            Wed Mar  8 09:22:10 2017
# [ok]
```
