## Supplementary material for "The *de novo* reference genome and transcriptome assemblies of the wild tomato species *Solanum chilense*": EOG09360DWB.out.1

```
#                                                                            --- full sequence --- -------------- this domain -------------   hmm coord   ali coord   env coord
# target name        accession   tlen query name           accession   qlen   E-value  score  bias   #  of  c-Evalue  i-Evalue  score  bias  from    to  from    to  from    to  acc description of target
#------------------- ---------- ----- -------------------- ---------- ----- --------- ------ ----- --- --- --------- --------- ------ ----- ----- ----- ----- ----- ----- ----- ---- ---------------------
SOLCI007423700       -            420 EOG09360DWB          -            307  4.7e-178  593.2  23.0   1   2    0.0049        48    5.3   0.0     2    16    84    98    83   105 0.88 -
SOLCI007423700       -            420 EOG09360DWB          -            307  4.7e-178  593.2  23.0   2   2  9.8e-181  9.4e-177  588.9  20.1    14   307   124   417   113   417 0.98 -
SOLCI002000400       -            385 EOG09360DWB          -            307   1.5e-06   29.9   9.3   1   2   7.8e-08   0.00075   21.1   0.6    47   147    55   156    19   174 0.75 -
SOLCI002000400       -            385 EOG09360DWB          -            307   1.5e-06   29.9   9.3   2   2   2.1e-05      0.21   13.0   2.6   163   304   197   337   181   340 0.80 -
SOLCI003989400       -            303 EOG09360DWB          -            307   2.4e-06   29.2  10.7   1   1     9e-10   8.7e-06   27.4  10.7    59   304     2   266     1   269 0.79 -
SOLCI000209000       -            347 EOG09360DWB          -            307       0.1   14.0  20.3   1   1   2.2e-05      0.21   13.0  20.3    30   303    22   313     3   317 0.72 -
SOLCI007240600       -            354 EOG09360DWB          -            307      0.28   12.6  21.1   1   1    0.0039        37    5.6  21.0    43   305    43   321    15   323 0.63 -
SOLCI004007900       -            386 EOG09360DWB          -            307      0.91   10.9  23.8   1   1   0.00016       1.5   10.2  23.8    22   304    20   319     4   324 0.75 -
SOLCI001588000       -            379 EOG09360DWB          -            307       6.6    8.1  13.3   1   1      0.07   6.8e+02    1.5  13.3    50   302    40   318    14   323 0.61 -
#
# Program:         hmmsearch
# Version:         3.1b2 (February 2015)
# Pipeline mode:   SEARCH
# Query file:      /home/pgsb/tetiana.nosenko/lineages/embryophyta_odb9//hmms/EOG09360DWB.hmm
# Target file:     /nfs/pgsb/data/S_chilense/Schilense_genome/Solanum_chilense_v3.3_protein.fa
# Option settings: hmmsearch -o ./tmp/temp_Schil_BUSCO_prot_1362887668 --domtblout /home/ibis/tetiana.nosenko/Documents/S_chilense/11_S_chilense_genome/Schilense_genome_sequence/BUSCO_assessment/run_Schil_BUSCO_prot/hmmer_output/EOG09360DWB.out.1 --cpu 1 /home/pgsb/tetiana.nosenko/lineages/embryophyta_odb9//hmms/EOG09360DWB.hmm /nfs/pgsb/data/S_chilense/Schilense_genome/Solanum_chilense_v3.3_protein.fa 
# Current dir:     /home/ibis/tetiana.nosenko/Documents/S_chilense/11_S_chilense_genome/Schilense_genome_sequence/BUSCO_assessment
# Date:            Wed Mar  8 09:22:10 2017
# [ok]
```
