## Supplementary material for "The *de novo* reference genome and transcriptome assemblies of the wild tomato species *Solanum chilense*": EOG09360DWT.out.1

```
#                                                                            --- full sequence --- -------------- this domain -------------   hmm coord   ali coord   env coord
# target name        accession   tlen query name           accession   qlen   E-value  score  bias   #  of  c-Evalue  i-Evalue  score  bias  from    to  from    to  from    to  acc description of target
#------------------- ---------- ----- -------------------- ---------- ----- --------- ------ ----- --- --- --------- --------- ------ ----- ----- ----- ----- ----- ----- ----- ---- ---------------------
SOLCI001850900       -            469 EOG09360DWT          -            344  5.9e-207  688.4   7.9   1   1  2.4e-210    2e-206  686.6   7.9     1   344    93   458    93   458 0.96 -
SOLCI006110000       -            479 EOG09360DWT          -            344   8.8e-81  273.5   0.7   1   1   1.3e-84   1.1e-80  273.2   0.7    31   342   147   471   123   473 0.89 -
SOLCI001160000       -            415 EOG09360DWT          -            344     6e-80  270.8   0.5   1   1   9.6e-84   8.1e-80  270.4   0.5    24   342    95   408    76   410 0.93 -
SOLCI001551600       -            421 EOG09360DWT          -            344   1.2e-48  167.9   1.2   1   1   1.9e-52   1.6e-48  167.5   1.2    52   337   115   397    81   403 0.83 -
SOLCI005614700       -            454 EOG09360DWT          -            344   1.5e-39  138.0   0.5   1   1   2.9e-43   2.4e-39  137.3   0.5    71   341   167   440   122   443 0.85 -
SOLCI004942300       -            257 EOG09360DWT          -            344   1.3e-11   46.1   0.0   1   1     2e-15   1.7e-11   45.7   0.0   217   275    95   153    69   160 0.91 -
SOLCI004053100       -            238 EOG09360DWT          -            344    0.0012   20.0   0.0   1   1   1.9e-07    0.0016   19.5   0.0   216   243   105   132    95   185 0.88 -
SOLCI001948400       -             75 EOG09360DWT          -            344      0.88   10.5   0.0   1   1    0.0001      0.88   10.5   0.0   239   269    23    53    15    74 0.75 -
#
# Program:         hmmsearch
# Version:         3.1b2 (February 2015)
# Pipeline mode:   SEARCH
# Query file:      /home/pgsb/tetiana.nosenko/lineages/embryophyta_odb9//hmms/EOG09360DWT.hmm
# Target file:     /nfs/pgsb/data/S_chilense/Schilense_genome/Solanum_chilense_v3.3_protein.fa
# Option settings: hmmsearch -o ./tmp/temp_Schil_BUSCO_prot_1362887668 --domtblout /home/ibis/tetiana.nosenko/Documents/S_chilense/11_S_chilense_genome/Schilense_genome_sequence/BUSCO_assessment/run_Schil_BUSCO_prot/hmmer_output/EOG09360DWT.out.1 --cpu 1 /home/pgsb/tetiana.nosenko/lineages/embryophyta_odb9//hmms/EOG09360DWT.hmm /nfs/pgsb/data/S_chilense/Schilense_genome/Solanum_chilense_v3.3_protein.fa 
# Current dir:     /home/ibis/tetiana.nosenko/Documents/S_chilense/11_S_chilense_genome/Schilense_genome_sequence/BUSCO_assessment
# Date:            Wed Mar  8 09:22:11 2017
# [ok]
```
