## Supplementary material for "The *de novo* reference genome and transcriptome assemblies of the wild tomato species *Solanum chilense*": EOG09360DX3.out.1

```
#                                                                            --- full sequence --- -------------- this domain -------------   hmm coord   ali coord   env coord
# target name        accession   tlen query name           accession   qlen   E-value  score  bias   #  of  c-Evalue  i-Evalue  score  bias  from    to  from    to  from    to  acc description of target
#------------------- ---------- ----- -------------------- ---------- ----- --------- ------ ----- --- --- --------- --------- ------ ----- ----- ----- ----- ----- ----- ----- ---- ---------------------
SOLCI001733000       -            368 EOG09360DX3          -            324  2.5e-198  659.7   7.4   1   2   7.2e-71   2.2e-67  229.4   0.3     1   137     3   142     3   153 0.93 -
SOLCI001733000       -            368 EOG09360DX3          -            324  2.5e-198  659.7   7.4   2   2  4.4e-133  1.3e-129  433.8   1.9   131   324   170   366   155   366 0.98 -
SOLCI006980100       -            400 EOG09360DX3          -            324  5.2e-125  418.7   6.0   1   2   1.5e-59   4.5e-56  192.2   0.2     2   137     3   140     2   156 0.95 -
SOLCI006980100       -            400 EOG09360DX3          -            324  5.2e-125  418.7   6.0   2   2   8.6e-71   2.6e-67  229.1   1.4   131   324   168   366   153   366 0.97 -
SOLCI006559100       -            400 EOG09360DX3          -            324  4.6e-124  415.6   6.4   1   2   1.7e-59   5.3e-56  191.9   0.2     2   137     3   140     2   156 0.95 -
SOLCI006559100       -            400 EOG09360DX3          -            324  4.6e-124  415.6   6.4   2   2   5.5e-70   1.7e-66  226.5   1.6   131   324   168   366   153   366 0.97 -
SOLCI003785100       -            506 EOG09360DX3          -            324   1.1e-10   43.0   0.0   1   1   6.4e-14     2e-10   42.2   0.0    57   133   275   360   242   369 0.78 -
SOLCI001938100       -            560 EOG09360DX3          -            324   4.2e-09   37.8   0.0   1   1   2.6e-12   7.8e-09   36.9   0.0    54   135   371   454   353   462 0.84 -
SOLCI005604900       -            538 EOG09360DX3          -            324   1.7e-08   35.8   0.0   1   1   9.5e-12   2.9e-08   35.1   0.0    60   133   342   416   321   427 0.85 -
SOLCI007260700       -            177 EOG09360DX3          -            324     2e-06   29.0   0.1   1   2     0.092   2.8e+02    2.2   0.0   131   154    37    59    15    78 0.79 -
SOLCI007260700       -            177 EOG09360DX3          -            324     2e-06   29.0   0.1   2   2   1.2e-08   3.6e-05   24.9   0.0   287   324   107   143    94   143 0.90 -
SOLCI005586700       -            680 EOG09360DX3          -            324   3.1e-05   25.1   0.0   1   2       7.7   2.3e+04   -4.1   0.0   275   294   101   120    98   127 0.83 -
SOLCI005586700       -            680 EOG09360DX3          -            324   3.1e-05   25.1   0.0   2   2   2.7e-08   8.1e-05   23.7   0.0    64   118   172   227   164   235 0.90 -
SOLCI002665600       -            440 EOG09360DX3          -            324   0.00032   21.8   0.0   1   1   2.4e-07   0.00074   20.6   0.0    63   124   244   306   232   325 0.87 -
SOLCI004294900       -            422 EOG09360DX3          -            324    0.0047   18.0   0.2   1   1   7.3e-06     0.022   15.7   0.2    53   103    46    98    34   181 0.78 -
SOLCI005947900       -            116 EOG09360DX3          -            324     0.013   16.5   0.1   1   1   5.3e-06     0.016   16.2   0.1   168   213     9    56     3    72 0.87 -
SOLCI005943300       -            440 EOG09360DX3          -            324     0.021   15.8   0.0   1   1   1.1e-05     0.034   15.1   0.0    61   117   156   214   116   230 0.70 -
SOLCI001518000       -            377 EOG09360DX3          -            324     0.024   15.6   0.0   1   2   2.7e-05     0.082   13.9   0.0    58    93    22    57     5    66 0.81 -
SOLCI001518000       -            377 EOG09360DX3          -            324     0.024   15.6   0.0   2   2       1.4   4.3e+03   -1.6   0.0   110   129    92   111    86   121 0.85 -
SOLCI001448000       -            547 EOG09360DX3          -            324     0.036   15.1   0.2   1   2   3.5e-05      0.11   13.5   0.0    63   111   326   374   319   385 0.77 -
SOLCI001448000       -            547 EOG09360DX3          -            324     0.036   15.1   0.2   2   2       1.6   4.8e+03   -1.8   0.0   243   297   441   492   438   496 0.65 -
SOLCI000221200       -            645 EOG09360DX3          -            324     0.036   15.0   0.2   1   2    0.0032       9.8    7.0   0.0    62    84   144   166   134   177 0.88 -
SOLCI000221200       -            645 EOG09360DX3          -            324     0.036   15.0   0.2   2   2      0.01        32    5.4   0.0    63    87   352   376   339   412 0.81 -
SOLCI004651100       -            443 EOG09360DX3          -            324      0.13   13.3   0.0   1   1   8.3e-05      0.26   12.3   0.0    62   117   268   322   257   345 0.73 -
SOLCI003855400       -            437 EOG09360DX3          -            324      0.21   12.5   0.0   1   1   0.00013       0.4   11.6   0.0    62   119   141   200   131   215 0.84 -
SOLCI003433700       -            586 EOG09360DX3          -            324      0.23   12.4   0.0   1   1   0.00012      0.37   11.7   0.0    35    83   274   323   253   356 0.73 -
SOLCI000576500       -            729 EOG09360DX3          -            324      0.35   11.8   0.3   1   2      0.06   1.8e+02    2.9   0.0    55    80   192   217   176   222 0.85 -
SOLCI000576500       -            729 EOG09360DX3          -            324      0.35   11.8   0.3   2   2    0.0061        19    6.1   0.1    54    83   523   552   519   558 0.86 -
SOLCI006742900       -            632 EOG09360DX3          -            324      0.36   11.8   0.0   1   2     0.043   1.3e+02    3.3   0.0    61    81   121   141    98   190 0.85 -
SOLCI006742900       -            632 EOG09360DX3          -            324      0.36   11.8   0.0   2   2    0.0061        19    6.1   0.0    63   121   324   384   310   400 0.70 -
SOLCI002234500       -            370 EOG09360DX3          -            324      0.53   11.2   0.0   1   1   0.00028      0.87   10.5   0.0    61    82   212   233   202   273 0.80 -
SOLCI003487600       -            603 EOG09360DX3          -            324      0.59   11.1   0.1   1   2      0.45   1.4e+03   -0.0   0.0    61    79   102   120    95   124 0.88 -
SOLCI003487600       -            603 EOG09360DX3          -            324      0.59   11.1   0.1   2   2    0.0017       5.2    8.0   0.0    55    84   408   437   402   442 0.86 -
#
# Program:         hmmsearch
# Version:         3.1b2 (February 2015)
# Pipeline mode:   SEARCH
# Query file:      /home/pgsb/tetiana.nosenko/lineages/embryophyta_odb9//hmms/EOG09360DX3.hmm
# Target file:     /nfs/pgsb/data/S_chilense/Schilense_genome/Solanum_chilense_v3.3_protein.fa
# Option settings: hmmsearch -o ./tmp/temp_Schil_BUSCO_prot_1362887668 --domtblout /home/ibis/tetiana.nosenko/Documents/S_chilense/11_S_chilense_genome/Schilense_genome_sequence/BUSCO_assessment/run_Schil_BUSCO_prot/hmmer_output/EOG09360DX3.out.1 --cpu 1 /home/pgsb/tetiana.nosenko/lineages/embryophyta_odb9//hmms/EOG09360DX3.hmm /nfs/pgsb/data/S_chilense/Schilense_genome/Solanum_chilense_v3.3_protein.fa 
# Current dir:     /home/ibis/tetiana.nosenko/Documents/S_chilense/11_S_chilense_genome/Schilense_genome_sequence/BUSCO_assessment
# Date:            Wed Mar  8 09:22:11 2017
# [ok]
```
