## Supplementary material for "The *de novo* reference genome and transcriptome assemblies of the wild tomato species *Solanum chilense*": EOG09360DZZ.out.1

```
#                                                                            --- full sequence --- -------------- this domain -------------   hmm coord   ali coord   env coord
# target name        accession   tlen query name           accession   qlen   E-value  score  bias   #  of  c-Evalue  i-Evalue  score  bias  from    to  from    to  from    to  acc description of target
#------------------- ---------- ----- -------------------- ---------- ----- --------- ------ ----- --- --- --------- --------- ------ ----- ----- ----- ----- ----- ----- ----- ---- ---------------------
SOLCI005994700       -            340 EOG09360DZZ          -            311    5e-205  681.2   0.9   1   1    2e-207    6e-205  680.9   0.9     5   311    31   340    28   340 0.99 -
SOLCI004978600       -            315 EOG09360DZZ          -            311   3.1e-52  179.3   4.6   1   3   1.3e-22   3.8e-20   73.9   0.1    19   131    22   132    18   133 0.94 -
SOLCI004978600       -            315 EOG09360DZZ          -            311   3.1e-52  179.3   4.6   2   3   9.7e-24   2.9e-21   77.6   0.3    63   197   107   242   105   255 0.88 -
SOLCI004978600       -            315 EOG09360DZZ          -            311   3.1e-52  179.3   4.6   3   3   3.7e-13   1.1e-10   42.8   0.0   201   304   204   305   203   311 0.81 -
SOLCI002068200       -            871 EOG09360DZZ          -            311   2.8e-49  169.6  11.6   1   4   1.9e-13   5.6e-11   43.8   0.0   159   293    25   155    11   160 0.86 -
SOLCI002068200       -            871 EOG09360DZZ          -            311   2.8e-49  169.6  11.6   2   4   2.1e-10   6.3e-08   33.8   0.1   166   226   161   221   157   226 0.95 -
SOLCI002068200       -            871 EOG09360DZZ          -            311   2.8e-49  169.6  11.6   3   4   6.4e-11   1.9e-08   35.5   0.1    38   181   319   472   305   488 0.76 -
SOLCI002068200       -            871 EOG09360DZZ          -            311   2.8e-49  169.6  11.6   4   4     2e-18     6e-16   60.1   2.6    19   179   489   648   478   666 0.90 -
SOLCI007105700       -            485 EOG09360DZZ          -            311   8.1e-44  151.6   7.1   1   2     8e-27   2.4e-24   87.7   0.7    20   207   116   305   109   319 0.88 -
SOLCI007105700       -            485 EOG09360DZZ          -            311   8.1e-44  151.6   7.1   2   2     6e-20   1.8e-17   65.1   0.9    38   178   343   483   331   485 0.91 -
SOLCI003887000       -            950 EOG09360DZZ          -            311   7.9e-41  141.8   3.5   1   6       4.6   1.4e+03   -0.2   0.0    76    99    75    98    26   102 0.68 -
SOLCI003887000       -            950 EOG09360DZZ          -            311   7.9e-41  141.8   3.5   2   6   3.7e-19   1.1e-16   62.5   0.0    19   139   103   221    95   239 0.86 -
SOLCI003887000       -            950 EOG09360DZZ          -            311   7.9e-41  141.8   3.5   3   6      0.05        15    6.3   0.0   145   221   347   431   256   440 0.70 -
SOLCI003887000       -            950 EOG09360DZZ          -            311   7.9e-41  141.8   3.5   4   6   0.00019     0.057   14.2   0.0   166   223   458   515   425   527 0.78 -
SOLCI003887000       -            950 EOG09360DZZ          -            311   7.9e-41  141.8   3.5   5   6   2.2e-08   6.6e-06   27.1   0.0    27   112   541   625   522   633 0.89 -
SOLCI003887000       -            950 EOG09360DZZ          -            311   7.9e-41  141.8   3.5   6   6   3.8e-08   1.1e-05   26.3   0.0   154   222   625   693   619   719 0.87 -
SOLCI003135100       -            397 EOG09360DZZ          -            311   2.9e-38  133.4   0.3   1   3   1.7e-17     5e-15   57.1   0.0   160   297    78   209    58   210 0.91 -
SOLCI003135100       -            397 EOG09360DZZ          -            311   2.9e-38  133.4   0.3   2   3   6.2e-13   1.9e-10   42.1   0.0   124   231   208   319   204   324 0.88 -
SOLCI003135100       -            397 EOG09360DZZ          -            311   2.9e-38  133.4   0.3   3   3   6.6e-10     2e-07   32.1   0.0   155   223   326   394   321   397 0.90 -
SOLCI001606300       -            590 EOG09360DZZ          -            311     3e-35  123.5   4.3   1   3     9e-06    0.0027   18.5   0.0    15    61   233   280   216   298 0.79 -
SOLCI001606300       -            590 EOG09360DZZ          -            311     3e-35  123.5   4.3   2   3   1.9e-11   5.7e-09   37.2   0.1    26   109   303   384   295   387 0.90 -
SOLCI001606300       -            590 EOG09360DZZ          -            311     3e-35  123.5   4.3   3   3     7e-21   2.1e-18   68.2   0.5    66   269   383   588   379   590 0.83 -
SOLCI005944000       -            487 EOG09360DZZ          -            311   5.3e-35  122.7   6.6   1   5   7.4e-07   0.00022   22.1   0.0     4    58   123   178   120   190 0.86 -
SOLCI005944000       -            487 EOG09360DZZ          -            311   5.3e-35  122.7   6.6   2   5   4.3e-10   1.3e-07   32.7   0.2    25   109   199   281   189   302 0.91 -
SOLCI005944000       -            487 EOG09360DZZ          -            311   5.3e-35  122.7   6.6   3   5      0.27        82    3.8   0.0   242   281   283   321   274   322 0.67 -
SOLCI005944000       -            487 EOG09360DZZ          -            311   5.3e-35  122.7   6.6   4   5     7e-12   2.1e-09   38.6   0.1    15   102   313   408   308   412 0.83 -
SOLCI005944000       -            487 EOG09360DZZ          -            311   5.3e-35  122.7   6.6   5   5   2.8e-09   8.3e-07   30.1   0.1    20    96   411   485   407   487 0.90 -
SOLCI004190000       -            230 EOG09360DZZ          -            311   5.5e-33  116.1   2.3   1   1   2.1e-33   6.3e-31  109.3   2.3    19   219    19   219    13   224 0.91 -
SOLCI002711300       -            371 EOG09360DZZ          -            311   1.2e-32  114.9   3.9   1   3   7.4e-06    0.0022   18.8   0.0    59    99    16    56    11    68 0.82 -
SOLCI002711300       -            371 EOG09360DZZ          -            311   1.2e-32  114.9   3.9   2   3   7.5e-12   2.2e-09   38.5   0.1    23   103    82   160    71   176 0.87 -
SOLCI002711300       -            371 EOG09360DZZ          -            311   1.2e-32  114.9   3.9   3   3   1.9e-17   5.7e-15   56.9   0.6    58   223   197   370   185   371 0.72 -
SOLCI002039300       -            584 EOG09360DZZ          -            311   2.6e-32  113.9   0.8   1   4   1.1e-11   3.2e-09   38.0   0.0    17   104   265   354   259   366 0.88 -
SOLCI002039300       -            584 EOG09360DZZ          -            311   2.6e-32  113.9   0.8   2   4    0.0091       2.7    8.7   0.0   243   270   362   389   353   396 0.82 -
SOLCI002039300       -            584 EOG09360DZZ          -            311   2.6e-32  113.9   0.8   3   4   0.00086      0.26   12.0   0.1    32    93   367   427   363   441 0.82 -
SOLCI002039300       -            584 EOG09360DZZ          -            311   2.6e-32  113.9   0.8   4   4     2e-18   5.9e-16   60.1   0.0   188   305   436   552   428   559 0.88 -
SOLCI006785700       -            677 EOG09360DZZ          -            311     7e-32  112.4   3.3   1   3      0.12        36    5.0   0.0   244   270   359   386   346   400 0.72 -
SOLCI006785700       -            677 EOG09360DZZ          -            311     7e-32  112.4   3.3   2   3   7.1e-12   2.1e-09   38.6   0.0    18   105   420   506   416   507 0.93 -
SOLCI006785700       -            677 EOG09360DZZ          -            311     7e-32  112.4   3.3   3   3   4.7e-21   1.4e-18   68.8   0.9    16   140   502   624   499   631 0.93 -
SOLCI003508000       -            511 EOG09360DZZ          -            311   5.5e-31  109.5   7.3   1   4   1.9e-05    0.0057   17.5   0.0    15    59   156   200   139   221 0.79 -
SOLCI003508000       -            511 EOG09360DZZ          -            311   5.5e-31  109.5   7.3   2   4   7.4e-09   2.2e-06   28.7   0.1    24   103   224   301   220   313 0.88 -
SOLCI003508000       -            511 EOG09360DZZ          -            311   5.5e-31  109.5   7.3   3   4   5.3e-12   1.6e-09   39.0   0.4    40   140   321   428   316   435 0.56 -
SOLCI003508000       -            511 EOG09360DZZ          -            311   5.5e-31  109.5   7.3   4   4   8.3e-11   2.5e-08   35.1   0.1   168   269   415   509   400   511 0.86 -
SOLCI004735100       -            509 EOG09360DZZ          -            311   1.6e-30  108.0   6.6   1   2    0.0087       2.6    8.7   0.0   156   191   230   265   189   268 0.64 -
SOLCI004735100       -            509 EOG09360DZZ          -            311   1.6e-30  108.0   6.6   2   2   1.6e-32   4.8e-30  106.4   6.5    23   290   224   489   210   504 0.92 -
SOLCI002061300       -            436 EOG09360DZZ          -            311   2.4e-30  107.4   6.3   1   2   3.4e-05      0.01   16.6   0.1    45    97   116   169   107   173 0.81 -
SOLCI002061300       -            436 EOG09360DZZ          -            311   2.4e-30  107.4   6.3   2   2   9.2e-31   2.8e-28  100.6   2.2    18   306   132   431   124   434 0.86 -
SOLCI001973800       -            487 EOG09360DZZ          -            311   5.8e-29  102.9   2.7   1   5      0.18        54    4.4   0.0    74   107   131   164   123   170 0.88 -
SOLCI001973800       -            487 EOG09360DZZ          -            311   5.8e-29  102.9   2.7   2   5       1.5   4.4e+02    1.4   0.0   194   228   170   204   163   216 0.80 -
SOLCI001973800       -            487 EOG09360DZZ          -            311   5.8e-29  102.9   2.7   3   5   2.2e-13   6.5e-11   43.6   0.0    69   141   226   298   217   304 0.94 -
SOLCI001973800       -            487 EOG09360DZZ          -            311   5.8e-29  102.9   2.7   4   5   6.2e-05     0.019   15.8   0.0   187   232   307   353   298   364 0.82 -
SOLCI001973800       -            487 EOG09360DZZ          -            311   5.8e-29  102.9   2.7   5   5   2.7e-10     8e-08   33.4   0.1   224   306   377   461   358   466 0.82 -
SOLCI006635800       -            810 EOG09360DZZ          -            311     2e-28  101.1   0.1   1   2   1.2e-29   3.5e-27   97.0   0.1   101   307     9   211     1   215 0.90 -
SOLCI006635800       -            810 EOG09360DZZ          -            311     2e-28  101.1   0.1   2   2    0.0083       2.5    8.8   0.0   167   225   202   259   200   292 0.83 -
SOLCI000442600       -            609 EOG09360DZZ          -            311   3.9e-28  100.1   4.3   1   4   1.9e-07   5.8e-05   24.0   0.0    23   122    56   158    42   174 0.80 -
SOLCI000442600       -            609 EOG09360DZZ          -            311   3.9e-28  100.1   4.3   2   4   1.1e-09   3.2e-07   31.5   0.2    22   104   186   272   179   283 0.79 -
SOLCI000442600       -            609 EOG09360DZZ          -            311   3.9e-28  100.1   4.3   3   4       2.1   6.2e+02    0.9   0.0    15   137   315   352   280   394 0.64 -
SOLCI000442600       -            609 EOG09360DZZ          -            311   3.9e-28  100.1   4.3   4   4   8.9e-13   2.7e-10   41.6   0.0   140   300   436   596   427   606 0.85 -
SOLCI001186500       -            798 EOG09360DZZ          -            311   4.2e-28  100.0   0.0   1   2   2.2e-28   6.5e-26   92.8   0.0   101   307     9   211     1   215 0.90 -
SOLCI001186500       -            798 EOG09360DZZ          -            311   4.2e-28  100.0   0.0   2   2     0.003      0.91   10.2   0.0   167   227   202   261   200   294 0.78 -
SOLCI003769700       -            516 EOG09360DZZ          -            311   6.9e-28   99.3   5.7   1   1   8.9e-27   2.7e-24   87.5   5.7    16   305   214   504   201   510 0.82 -
SOLCI002314700       -            570 EOG09360DZZ          -            311     1e-27   98.8   2.8   1   1   4.7e-30   1.4e-27   98.3   2.8    20   304   276   565   266   569 0.92 -
SOLCI003331300       -            893 EOG09360DZZ          -            311   6.4e-27   96.2   0.1   1   4     0.024       7.1    7.3   0.0   168   273    27   125    20   131 0.79 -
SOLCI003331300       -            893 EOG09360DZZ          -            311   6.4e-27   96.2   0.1   2   4      0.12        36    5.0   0.0   184   223   132   171   126   185 0.84 -
SOLCI003331300       -            893 EOG09360DZZ          -            311   6.4e-27   96.2   0.1   3   4   2.1e-17   6.3e-15   56.8   0.1   149   307   380   535   362   536 0.92 -
SOLCI003331300       -            893 EOG09360DZZ          -            311   6.4e-27   96.2   0.1   4   4   4.7e-07   0.00014   22.8   0.1   126   199   526   600   524   663 0.89 -
SOLCI000662500       -            377 EOG09360DZZ          -            311   7.5e-27   95.9   1.8   1   3   8.3e-07   0.00025   22.0   0.1    62   131    60   129    53   138 0.88 -
SOLCI000662500       -            377 EOG09360DZZ          -            311   7.5e-27   95.9   1.8   2   3   2.4e-12   7.2e-10   40.1   0.1    27   148   110   244   107   266 0.76 -
SOLCI000662500       -            377 EOG09360DZZ          -            311   7.5e-27   95.9   1.8   3   3   4.9e-11   1.5e-08   35.8   0.0   127   222   265   370   247   374 0.86 -
SOLCI001770700       -            580 EOG09360DZZ          -            311   9.7e-27   95.5   3.9   1   1   3.5e-27   1.1e-24   88.9   3.9    17   305   264   551   254   558 0.83 -
SOLCI000423000       -            326 EOG09360DZZ          -            311   1.5e-26   94.9   9.8   1   2   7.6e-13   2.3e-10   41.8   0.5   142   269     9   135     4   135 0.76 -
SOLCI000423000       -            326 EOG09360DZZ          -            311   1.5e-26   94.9   9.8   2   2   8.7e-20   2.6e-17   64.6   3.3    64   268   103   322    98   325 0.78 -
SOLCI004632600       -           1029 EOG09360DZZ          -            311   2.4e-26   94.3   0.0   1   2   8.6e-28   2.6e-25   90.9   0.0    99   307     5   209     2   213 0.92 -
SOLCI004632600       -           1029 EOG09360DZZ          -            311   2.4e-26   94.3   0.0   2   2     0.044        13    6.4   0.0   168   224   201   256   199   266 0.67 -
SOLCI007330400       -            351 EOG09360DZZ          -            311   3.1e-26   93.9  24.9   1   5   9.9e-05      0.03   15.1   0.4    19    95    15   100     6   103 0.46 -
SOLCI007330400       -            351 EOG09360DZZ          -            311   3.1e-26   93.9  24.9   2   5   2.2e-09   6.5e-07   30.4   0.1     9   101    57   150    54   155 0.90 -
SOLCI007330400       -            351 EOG09360DZZ          -            311   3.1e-26   93.9  24.9   3   5   2.2e-10   6.7e-08   33.7   0.3    18    98   110   191   104   207 0.89 -
SOLCI007330400       -            351 EOG09360DZZ          -            311   3.1e-26   93.9  24.9   4   5   1.2e-08   3.5e-06   28.0   0.8    17    96   154   240   149   250 0.89 -
SOLCI007330400       -            351 EOG09360DZZ          -            311   3.1e-26   93.9  24.9   5   5   1.5e-09   4.5e-07   31.0   1.3    21   140   208   343   205   348 0.76 -
SOLCI006669800       -            580 EOG09360DZZ          -            311   6.9e-26   92.7   5.6   1   1   4.3e-26   1.3e-23   85.3   5.6    17   304   265   551   254   559 0.83 -
SOLCI006758900       -            329 EOG09360DZZ          -            311   9.5e-26   92.3   6.1   1   3     5e-09   1.5e-06   29.2   0.1   160   252    26   118     4   120 0.59 -
SOLCI006758900       -            329 EOG09360DZZ          -            311   9.5e-26   92.3   6.1   2   3   2.5e-19   7.5e-17   63.1   1.0    21   199   103   282    98   294 0.83 -
SOLCI006758900       -            329 EOG09360DZZ          -            311   9.5e-26   92.3   6.1   3   3     0.098        29    5.3   0.0    72    96   302   326   293   328 0.79 -
SOLCI002921100       -            469 EOG09360DZZ          -            311   2.9e-25   90.7   1.9   1   5      0.37   1.1e+02    3.4   0.0    73   106   108   141    96   148 0.83 -
SOLCI002921100       -            469 EOG09360DZZ          -            311   2.9e-25   90.7   1.9   2   5       4.6   1.4e+03   -0.2   0.0   195   222   149   176   143   197 0.77 -
SOLCI002921100       -            469 EOG09360DZZ          -            311   2.9e-25   90.7   1.9   3   5   3.3e-11     1e-08   36.4   0.0    69   143   209   283   200   289 0.93 -
SOLCI002921100       -            469 EOG09360DZZ          -            311   2.9e-25   90.7   1.9   4   5   1.7e-05     0.005   17.7   0.0   185   226   288   329   283   340 0.88 -
SOLCI002921100       -            469 EOG09360DZZ          -            311   2.9e-25   90.7   1.9   5   5   1.6e-08   4.8e-06   27.6   0.1   236   304   370   442   356   448 0.84 -
SOLCI001135400       -           1219 EOG09360DZZ          -            311   5.6e-25   89.8   4.9   1   3     8e-14   2.4e-11   45.0   0.2    67   223     9   165     3   173 0.89 -
SOLCI001135400       -           1219 EOG09360DZZ          -            311   5.6e-25   89.8   4.9   2   3   8.5e-09   2.5e-06   28.5   0.1    63   140    89   165    84   198 0.69 -
SOLCI001135400       -           1219 EOG09360DZZ          -            311   5.6e-25   89.8   4.9   3   3   5.8e-11   1.7e-08   35.6   0.1    19   133   199   313   189   335 0.76 -
SOLCI002260900       -            514 EOG09360DZZ          -            311   5.8e-25   89.7   3.3   1   3   1.6e-17   4.7e-15   57.2   0.6    65   141   106   182    95   190 0.96 -
SOLCI002260900       -            514 EOG09360DZZ          -            311   5.8e-25   89.7   3.3   2   3   8.9e-06    0.0027   18.6   0.0   166   269   233   346   208   349 0.69 -
SOLCI002260900       -            514 EOG09360DZZ          -            311   5.8e-25   89.7   3.3   3   3   1.7e-08   5.2e-06   27.5   0.1    32    97   325   391   305   400 0.85 -
SOLCI002046900       -            907 EOG09360DZZ          -            311   6.3e-25   89.6   1.6   1   3   3.1e-12   9.3e-10   39.8   0.1    36   222   103   297    80   308 0.79 -
SOLCI002046900       -            907 EOG09360DZZ          -            311   6.3e-25   89.6   1.6   2   3   5.2e-05     0.015   16.1   0.0    22   107   266   354   265   362 0.88 -
SOLCI002046900       -            907 EOG09360DZZ          -            311   6.3e-25   89.6   1.6   3   3   8.4e-13   2.5e-10   41.6   0.7   122   223   486   587   468   631 0.83 -
SOLCI004187400       -            326 EOG09360DZZ          -            311   1.2e-24   88.7   0.6   1   3   7.3e-11   2.2e-08   35.3   0.0    62   160     5   102     2   115 0.79 -
SOLCI004187400       -            326 EOG09360DZZ          -            311   1.2e-24   88.7   0.6   2   3   1.2e-14   3.6e-12   47.7   0.1    55   207   134   302   115   314 0.73 -
SOLCI004187400       -            326 EOG09360DZZ          -            311   1.2e-24   88.7   0.6   3   3      0.15        45    4.7   0.0    20    54   284   318   274   325 0.81 -
SOLCI003056100       -            389 EOG09360DZZ          -            311   1.3e-24   88.6   0.0   1   3   2.3e-15   6.9e-13   50.1   0.0    61   183    10   134     3   140 0.93 -
SOLCI003056100       -            389 EOG09360DZZ          -            311   1.3e-24   88.6   0.0   2   3     1e-05    0.0031   18.3   0.0   124   189   160   224   146   250 0.75 -
SOLCI003056100       -            389 EOG09360DZZ          -            311   1.3e-24   88.6   0.0   3   3   3.6e-05     0.011   16.6   0.0   164   226   274   336   259   354 0.83 -
SOLCI006086100       -            315 EOG09360DZZ          -            311   1.3e-24   88.5   3.1   1   2   7.5e-20   2.2e-17   64.8   0.1    37   290     6   265     1   266 0.85 -
SOLCI006086100       -            315 EOG09360DZZ          -            311   1.3e-24   88.5   3.1   2   2   9.7e-10   2.9e-07   31.6   0.6    39   117   230   306   226   313 0.87 -
SOLCI002121600       -            687 EOG09360DZZ          -            311   1.3e-23   85.3  10.7   1   2     9e-21   2.7e-18   67.8   7.1    21   239   105   321    92   328 0.87 -
SOLCI002121600       -            687 EOG09360DZZ          -            311   1.3e-23   85.3  10.7   2   2   8.6e-07   0.00026   21.9   0.1    21    94   315   389   311   397 0.93 -
SOLCI006452900       -            503 EOG09360DZZ          -            311   2.3e-23   84.5   0.6   1   3     0.037        11    6.7   0.0   235   274   197   238   191   249 0.64 -
SOLCI006452900       -            503 EOG09360DZZ          -            311   2.3e-23   84.5   0.6   2   3   3.5e-21     1e-18   69.2   0.1    22   148   252   377   245   382 0.93 -
SOLCI006452900       -            503 EOG09360DZZ          -            311   2.3e-23   84.5   0.6   3   3      0.13        39    4.9   0.0   156   220   437   501   431   503 0.79 -
SOLCI004130400       -            482 EOG09360DZZ          -            311   3.4e-23   83.9   6.7   1   2     9e-16   2.7e-13   51.4   0.3    57   199   162   304   157   309 0.91 -
SOLCI004130400       -            482 EOG09360DZZ          -            311   3.4e-23   83.9   6.7   2   2    0.0033      0.99   10.1   0.4    19    96   377   460   371   466 0.71 -
SOLCI002011700       -            316 EOG09360DZZ          -            311   1.8e-22   81.5   4.6   1   2      0.02       5.9    7.6   0.0   112   140    62    90    50    96 0.86 -
SOLCI002011700       -            316 EOG09360DZZ          -            311   1.8e-22   81.5   4.6   2   2   1.3e-22   3.9e-20   73.9   2.6    64   268   102   308    94   312 0.82 -
SOLCI006027900       -            323 EOG09360DZZ          -            311   6.9e-22   79.6   0.1   1   2   6.1e-14   1.8e-11   45.4   0.0   121   292    29   210    12   213 0.81 -
SOLCI006027900       -            323 EOG09360DZZ          -            311   6.9e-22   79.6   0.1   2   2   1.9e-09   5.8e-07   30.6   0.1    82   159   218   295   211   303 0.73 -
SOLCI006786400       -            897 EOG09360DZZ          -            311     1e-21   79.0   1.0   1   1   2.2e-23   6.6e-21   76.4   1.0    22   308   615   895   597   897 0.91 -
SOLCI001763500       -            521 EOG09360DZZ          -            311   1.4e-21   78.6   1.3   1   2   0.00045      0.13   13.0   0.0   156   205   227   276   219   276 0.88 -
SOLCI001763500       -            521 EOG09360DZZ          -            311   1.4e-21   78.6   1.3   2   2   3.1e-22   9.3e-20   72.6   0.5    17   267   257   511   254   514 0.86 -
SOLCI006484600       -            763 EOG09360DZZ          -            311   2.2e-21   77.9   3.8   1   2   8.4e-09   2.5e-06   28.5   0.3    99   223    29   157     3   161 0.77 -
SOLCI006484600       -            763 EOG09360DZZ          -            311   2.2e-21   77.9   3.8   2   2   1.3e-14     4e-12   47.5   0.1    20   179   213   368   191   387 0.70 -
SOLCI003510700       -            481 EOG09360DZZ          -            311   2.6e-21   77.7   2.5   1   2    0.0046       1.4    9.6   0.2   175   235   196   256   169   267 0.41 -
SOLCI003510700       -            481 EOG09360DZZ          -            311   2.6e-21   77.7   2.5   2   2   7.8e-21   2.3e-18   68.0   0.3    38   227   269   461   263   470 0.91 -
SOLCI001859400       -            303 EOG09360DZZ          -            311   3.6e-21   77.3   2.0   1   2   5.2e-13   1.6e-10   42.3   0.4    72   200    62   193    15   203 0.79 -
SOLCI001859400       -            303 EOG09360DZZ          -            311   3.6e-21   77.3   2.0   2   2     7e-13   2.1e-10   41.9   0.1   127   232   161   269   159   277 0.89 -
SOLCI000856800       -           1131 EOG09360DZZ          -            311     7e-21   76.3   1.6   1   4       0.6   1.8e+02    2.7   0.0    24    62   347   384   335   412 0.73 -
SOLCI000856800       -           1131 EOG09360DZZ          -            311     7e-21   76.3   1.6   2   4   2.9e-06   0.00086   20.2   0.0   217   306   388   480   383   480 0.76 -
SOLCI000856800       -           1131 EOG09360DZZ          -            311     7e-21   76.3   1.6   3   4   7.8e-08   2.3e-05   25.3   0.1    82   223   471   618   466   622 0.82 -
SOLCI000856800       -           1131 EOG09360DZZ          -            311     7e-21   76.3   1.6   4   4     4e-09   1.2e-06   29.6   0.0   126   225   849   949   835   956 0.78 -
SOLCI006253400       -           1215 EOG09360DZZ          -            311   7.6e-21   76.2   5.0   1   2   1.5e-12   4.5e-10   40.8   0.2   119   224   885   990   825  1001 0.88 -
SOLCI006253400       -           1215 EOG09360DZZ          -            311   7.6e-21   76.2   5.0   2   2   2.1e-11   6.2e-09   37.1   0.9    69   269  1003  1211   992  1214 0.68 -
SOLCI005019500       -            452 EOG09360DZZ          -            311   7.9e-21   76.1   0.3   1   3   1.4e-10   4.3e-08   34.3   0.0   164   222    80   138    49   148 0.85 -
SOLCI005019500       -            452 EOG09360DZZ          -            311   7.9e-21   76.1   0.3   2   3    0.0001     0.031   15.1   0.0   173   238   183   249   174   277 0.81 -
SOLCI005019500       -            452 EOG09360DZZ          -            311   7.9e-21   76.1   0.3   3   3   4.5e-07   0.00013   22.8   0.0    21   102   286   367   276   374 0.88 -
SOLCI002432100       -           1697 EOG09360DZZ          -            311   1.1e-20   75.7   1.7   1   3   1.1e-16   3.2e-14   54.4   0.1    17   141   233   358   224   363 0.89 -
SOLCI002432100       -           1697 EOG09360DZZ          -            311   1.1e-20   75.7   1.7   2   3      0.19        58    4.3   0.0    22    75   389   448   376   468 0.67 -
SOLCI002432100       -           1697 EOG09360DZZ          -            311   1.1e-20   75.7   1.7   3   3    0.0002      0.06   14.1   0.1   246   303   543   601   538   635 0.88 -
SOLCI003714300       -           1667 EOG09360DZZ          -            311   1.6e-20   75.2   4.0   1   3   1.9e-17   5.6e-15   56.9   0.1    17   144   236   364   226   382 0.88 -
SOLCI003714300       -           1667 EOG09360DZZ          -            311   1.6e-20   75.2   4.0   2   3      0.15        44    4.7   0.2    21    53   395   427   372   508 0.69 -
SOLCI003714300       -           1667 EOG09360DZZ          -            311   1.6e-20   75.2   4.0   3   3   0.00049      0.15   12.9   0.0   246   305   554   614   547   650 0.82 -
SOLCI007115600       -            481 EOG09360DZZ          -            311   1.8e-20   75.0   2.5   1   2     0.021       6.2    7.5   0.1    49   109   197   257   184   264 0.65 -
SOLCI007115600       -            481 EOG09360DZZ          -            311   1.8e-20   75.0   2.5   2   2   2.1e-20   6.4e-18   66.6   0.3    36   229   267   463   262   472 0.91 -
SOLCI002464400       -            313 EOG09360DZZ          -            311   2.2e-20   74.7   2.4   1   3     2e-13   5.8e-11   43.7   0.6    21   102    16   101    12   111 0.85 -
SOLCI002464400       -            313 EOG09360DZZ          -            311   2.2e-20   74.7   2.4   2   3     0.064        19    5.9   0.0   199   242   113   152   101   177 0.72 -
SOLCI002464400       -            313 EOG09360DZZ          -            311   2.2e-20   74.7   2.4   3   3   3.3e-07   9.8e-05   23.3   0.0    17   130   183   294   174   300 0.80 -
SOLCI002800100       -            937 EOG09360DZZ          -            311   2.6e-20   74.5   0.9   1   2     0.025       7.6    7.2   0.0   188   225   397   434   385   463 0.73 -
SOLCI002800100       -            937 EOG09360DZZ          -            311   2.6e-20   74.5   0.9   2   2   7.8e-20   2.3e-17   64.7   0.8    60   269   524   735   518   742 0.82 -
SOLCI001859500       -            920 EOG09360DZZ          -            311     8e-20   72.8   1.6   1   2   6.3e-10   1.9e-07   32.2   0.2   104   285    13   191     7   192 0.77 -
SOLCI001859500       -            920 EOG09360DZZ          -            311     8e-20   72.8   1.6   2   2   4.9e-15   1.5e-12   49.0   0.1    20   141   141   263   136   318 0.68 -
SOLCI007513400       -           1137 EOG09360DZZ          -            311   9.8e-20   72.5   1.1   1   2   2.5e-10   7.6e-08   33.5   0.1    31   223   414   617   393   673 0.77 -
SOLCI007513400       -           1137 EOG09360DZZ          -            311   9.8e-20   72.5   1.1   2   2   1.8e-10   5.5e-08   34.0   0.0   113   226   841   955   819   987 0.84 -
SOLCI004308000       -            798 EOG09360DZZ          -            311   1.1e-19   72.4   0.4   1   1     6e-22   1.8e-19   71.7   0.4    21   279   517   770   502   796 0.86 -
SOLCI005838500       -            453 EOG09360DZZ          -            311   1.2e-19   72.3   1.1   1   3      0.13        38    4.9   0.0   185   226    35    77    18    97 0.72 -
SOLCI005838500       -            453 EOG09360DZZ          -            311   1.2e-19   72.3   1.1   2   3   8.1e-12   2.4e-09   38.4   0.2    64   191   100   231    96   242 0.85 -
SOLCI005838500       -            453 EOG09360DZZ          -            311   1.2e-19   72.3   1.1   3   3   5.4e-08   1.6e-05   25.9   0.0    65   192   310   439   306   448 0.80 -
SOLCI002474200       -           1097 EOG09360DZZ          -            311   1.3e-19   72.2   1.5   1   2     3e-11   8.9e-09   36.6   0.1    20   180   381   547   369   598 0.75 -
SOLCI002474200       -           1097 EOG09360DZZ          -            311   1.3e-19   72.2   1.5   2   2   4.4e-10   1.3e-07   32.7   0.1   114   222   811   920   787   930 0.84 -
SOLCI003665300       -            448 EOG09360DZZ          -            311   1.5e-19   71.9   4.7   1   2   0.00021     0.064   14.0   0.0   165   235   143   216   128   221 0.64 -
SOLCI003665300       -            448 EOG09360DZZ          -            311   1.5e-19   71.9   4.7   2   2   2.5e-18   7.5e-16   59.8   1.8    20   223   213   424   206   437 0.85 -
SOLCI001215900       -            916 EOG09360DZZ          -            311   1.6e-19   71.8   0.6   1   3       2.8   8.5e+02    0.5   0.0   184   223     6    45     3    52 0.85 -
SOLCI001215900       -            916 EOG09360DZZ          -            311   1.6e-19   71.8   0.6   2   3   2.1e-06   0.00061   20.7   0.0    78   140    68   129    56   136 0.88 -
SOLCI001215900       -            916 EOG09360DZZ          -            311   1.6e-19   71.8   0.6   3   3   2.7e-14     8e-12   46.6   0.1    62   181   137   259   130   277 0.69 -
SOLCI005587800       -           1130 EOG09360DZZ          -            311   3.5e-19   70.7   1.4   1   2     1e-11   3.1e-09   38.1   0.2    33   223   424   625   410   633 0.83 -
SOLCI005587800       -           1130 EOG09360DZZ          -            311   3.5e-19   70.7   1.4   2   2     3e-09   9.1e-07   30.0   0.0   113   226   839   953   792  1040 0.85 -
SOLCI007204100       -            918 EOG09360DZZ          -            311   4.1e-19   70.5   2.0   1   2    0.0042       1.3    9.8   0.0    63    99   414   450   401   483 0.75 -
SOLCI007204100       -            918 EOG09360DZZ          -            311   4.1e-19   70.5   2.0   2   2   5.9e-18   1.8e-15   58.6   0.9    62   268   524   732   516   738 0.83 -
SOLCI002243500       -            880 EOG09360DZZ          -            311   5.8e-19   70.0   0.9   1   2      0.98   2.9e+02    2.0   0.0   192   232   569   609   542   615 0.81 -
SOLCI002243500       -            880 EOG09360DZZ          -            311   5.8e-19   70.0   0.9   2   2   1.6e-19   4.8e-17   63.7   1.0    79   224   632   778   613   823 0.88 -
SOLCI005045900       -            731 EOG09360DZZ          -            311   6.6e-19   69.8   1.3   1   3   0.00038      0.11   13.2   0.0    63    98   274   309   267   372 0.85 -
SOLCI005045900       -            731 EOG09360DZZ          -            311   6.6e-19   69.8   1.3   2   3   6.9e-12   2.1e-09   38.6   0.1    60   221   376   544   372   545 0.79 -
SOLCI005045900       -            731 EOG09360DZZ          -            311   6.6e-19   69.8   1.3   3   3   0.00075      0.23   12.2   0.1    71   114   562   608   553   631 0.70 -
SOLCI005080000       -            441 EOG09360DZZ          -            311   1.3e-18   68.8  10.3   1   3    0.0013       0.4   11.4   0.2    39   105   129   203   119   209 0.71 -
SOLCI005080000       -            441 EOG09360DZZ          -            311   1.3e-18   68.8  10.3   2   3   1.3e-06   0.00038   21.3   0.1    19    58   208   247   205   264 0.81 -
SOLCI005080000       -            441 EOG09360DZZ          -            311   1.3e-18   68.8  10.3   3   3     7e-12   2.1e-09   38.6   2.1    62   219   275   434   265   437 0.83 -
SOLCI000134000       -            677 EOG09360DZZ          -            311   1.4e-18   68.8   0.8   1   1   9.4e-21   2.8e-18   67.8   0.8    72   269   427   621   374   634 0.86 -
SOLCI001120600       -            472 EOG09360DZZ          -            311   3.2e-18   67.6   0.1   1   2   3.3e-15     1e-12   49.5   0.0    20   144    45   173    26   223 0.90 -
SOLCI001120600       -            472 EOG09360DZZ          -            311   3.2e-18   67.6   0.1   2   2   8.2e-05     0.024   15.4   0.0   248   308   317   377   298   379 0.90 -
SOLCI007044900       -            440 EOG09360DZZ          -            311   3.3e-18   67.5   7.1   1   3    0.0021      0.63   10.8   0.1    40   104   130   202   120   207 0.70 -
SOLCI007044900       -            440 EOG09360DZZ          -            311   3.3e-18   67.5   7.1   2   3   2.4e-06   0.00073   20.4   0.1    19    56   208   245   204   264 0.83 -
SOLCI007044900       -            440 EOG09360DZZ          -            311   3.3e-18   67.5   7.1   3   3   8.8e-11   2.6e-08   35.0   1.0    62   219   274   433   248   434 0.78 -
SOLCI000504900       -            516 EOG09360DZZ          -            311   3.5e-18   67.4   2.0   1   4     0.001      0.31   11.8   0.1    53   103   150   200   135   214 0.86 -
SOLCI000504900       -            516 EOG09360DZZ          -            311   3.5e-18   67.4   2.0   2   4   4.8e-08   1.4e-05   26.0   0.0   234   290   219   275   204   280 0.90 -
SOLCI000504900       -            516 EOG09360DZZ          -            311   3.5e-18   67.4   2.0   3   4   4.3e-10   1.3e-07   32.8   0.0    22   152   265   390   265   416 0.80 -
SOLCI000504900       -            516 EOG09360DZZ          -            311   3.5e-18   67.4   2.0   4   4       5.9   1.8e+03   -0.6   0.0   119   141   434   456   418   488 0.65 -
SOLCI005754900       -            929 EOG09360DZZ          -            311     4e-18   67.3   0.6   1   2   1.9e-05    0.0058   17.5   0.0    82   140    72   129    60   136 0.88 -
SOLCI005754900       -            929 EOG09360DZZ          -            311     4e-18   67.3   0.6   2   2   2.4e-14   7.1e-12   46.7   0.1    20   139   138   258   132   297 0.66 -
SOLCI003126600       -            701 EOG09360DZZ          -            311   4.5e-18   67.1   0.8   1   2    0.0005      0.15   12.8   0.0    63    97   246   280   234   289 0.86 -
SOLCI003126600       -            701 EOG09360DZZ          -            311   4.5e-18   67.1   0.8   2   2   1.4e-15   4.1e-13   50.8   0.4    61   269   348   558   344   561 0.81 -
SOLCI002191600       -            448 EOG09360DZZ          -            311   4.7e-18   67.0   2.1   1   3     0.038        11    6.6   0.0    27   183    16    45     3    51 0.55 -
SOLCI002191600       -            448 EOG09360DZZ          -            311   4.7e-18   67.0   2.1   2   3   2.7e-17   8.1e-15   56.4   0.4    19   115    59   160    45   187 0.86 -
SOLCI002191600       -            448 EOG09360DZZ          -            311   4.7e-18   67.0   2.1   3   3       3.9   1.2e+03    0.0   0.0    65    88   337   360   308   384 0.66 -
SOLCI001724000       -            731 EOG09360DZZ          -            311     6e-18   66.7   2.2   1   3   0.00021     0.063   14.1   0.0    20    62   248   291   229   302 0.80 -
SOLCI001724000       -            731 EOG09360DZZ          -            311     6e-18   66.7   2.2   2   3   9.9e-15     3e-12   48.0   0.5   112   284   358   530   344   555 0.75 -
SOLCI001724000       -            731 EOG09360DZZ          -            311     6e-18   66.7   2.2   3   3       1.1   3.2e+02    1.9   0.0   247   270   560   583   549   606 0.62 -
SOLCI005438600       -            762 EOG09360DZZ          -            311   6.1e-18   66.6   0.3   1   2   7.3e-09   2.2e-06   28.7   0.1    26   115   486   575   480   602 0.79 -
SOLCI005438600       -            762 EOG09360DZZ          -            311   6.1e-18   66.6   0.3   2   2   3.3e-10   9.8e-08   33.1   0.0    30   178   616   761   607   762 0.74 -
SOLCI004650700       -            783 EOG09360DZZ          -            311   1.1e-17   65.7   1.1   1   2     4e-10   1.2e-07   32.8   0.1    26   124   507   605   501   621 0.83 -
SOLCI004650700       -            783 EOG09360DZZ          -            311   1.1e-17   65.7   1.1   2   2     4e-11   1.2e-08   36.1   0.4    20   220   586   782   582   783 0.81 -
SOLCI000577800       -            870 EOG09360DZZ          -            311   1.8e-17   65.1   0.7   1   2       5.2   1.5e+03   -0.4   0.0   193   229   560   596   533   601 0.68 -
SOLCI000577800       -            870 EOG09360DZZ          -            311   1.8e-17   65.1   0.7   2   2   3.9e-19   1.2e-16   62.4   0.7    64   225   606   769   555   815 0.80 -
SOLCI000095100       -            455 EOG09360DZZ          -            311   2.2e-17   64.8   1.6   1   3   2.7e-05     0.008   17.0   0.1   206   283   150   225   141   235 0.77 -
SOLCI000095100       -            455 EOG09360DZZ          -            311   2.2e-17   64.8   1.6   2   3     5e-09   1.5e-06   29.2   0.2   166   273   237   349   227   358 0.76 -
SOLCI000095100       -            455 EOG09360DZZ          -            311   2.2e-17   64.8   1.6   3   3   6.4e-05     0.019   15.7   0.0    42   104   377   438   355   444 0.69 -
SOLCI003924200       -            675 EOG09360DZZ          -            311   2.4e-17   64.7   0.6   1   1   1.4e-19   4.2e-17   63.9   0.1    82   267   436   617   376   629 0.83 -
SOLCI002865300       -           1052 EOG09360DZZ          -            311   2.5e-17   64.7   0.5   1   1   2.9e-19   8.6e-17   62.9   0.5    83   266   805   992   734   998 0.77 -
SOLCI007408300       -            448 EOG09360DZZ          -            311   2.8e-17   64.5   0.4   1   2   1.5e-06   0.00046   21.1   0.0    32    95    89   151     2   153 0.64 -
SOLCI007408300       -            448 EOG09360DZZ          -            311   2.8e-17   64.5   0.4   2   2   3.1e-15   9.4e-13   49.6   0.1    34   288    91   318    84   337 0.46 -
SOLCI004561700       -            354 EOG09360DZZ          -            311     3e-17   64.4   0.0   1   2   1.1e-16   3.2e-14   54.4   0.0    30   200    15   187    11   208 0.85 -
SOLCI004561700       -            354 EOG09360DZZ          -            311     3e-17   64.4   0.0   2   2   7.2e-05     0.022   15.6   0.0    64   227   135   300   133   315 0.79 -
SOLCI000317500       -            970 EOG09360DZZ          -            311   3.2e-17   64.3   1.1   1   4      0.86   2.6e+02    2.2   0.0    18    56   349   388   334   406 0.76 -
SOLCI000317500       -            970 EOG09360DZZ          -            311   3.2e-17   64.3   1.1   2   4   2.9e-11   8.6e-09   36.6   0.3    22   222   415   626   402   629 0.76 -
SOLCI000317500       -            970 EOG09360DZZ          -            311   3.2e-17   64.3   1.1   3   4       1.2   3.7e+02    1.7   0.0   151   218   597   666   568   677 0.57 -
SOLCI000317500       -            970 EOG09360DZZ          -            311   3.2e-17   64.3   1.1   4   4   2.3e-06   0.00068   20.5   0.0   117   218   850   952   833   958 0.81 -
SOLCI005920900       -            456 EOG09360DZZ          -            311   3.6e-17   64.1   3.7   1   3     0.017         5    7.8   0.0   159   235   120   192   109   217 0.63 -
SOLCI005920900       -            456 EOG09360DZZ          -            311   3.6e-17   64.1   3.7   2   3   7.8e-10   2.3e-07   31.9   0.3    64   180   221   342   209   347 0.82 -
SOLCI005920900       -            456 EOG09360DZZ          -            311   3.6e-17   64.1   3.7   3   3     2e-07   5.9e-05   24.0   0.1    19    97   351   437   342   446 0.75 -
SOLCI001175500       -            669 EOG09360DZZ          -            311   6.5e-17   63.3   1.5   1   2     1e-08   3.1e-06   28.2   0.1    13    96   381   461   369   466 0.87 -
SOLCI001175500       -            669 EOG09360DZZ          -            311   6.5e-17   63.3   1.5   2   2   1.2e-10   3.7e-08   34.5   0.2    16   220   467   668   461   669 0.85 -
SOLCI007341600       -            140 EOG09360DZZ          -            311   6.7e-17   63.2   0.1   1   1   3.2e-19   9.5e-17   62.7   0.1    17   143    11   135     5   139 0.92 -
SOLCI004841200       -            662 EOG09360DZZ          -            311   6.8e-17   63.2   0.1   1   3   0.00084      0.25   12.1   0.0    59    97   187   225   180   235 0.92 -
SOLCI004841200       -            662 EOG09360DZZ          -            311   6.8e-17   63.2   0.1   2   3   1.5e-05    0.0045   17.8   0.0   187   268   290   373   229   377 0.76 -
SOLCI004841200       -            662 EOG09360DZZ          -            311   6.8e-17   63.2   0.1   3   3   1.4e-13   4.1e-11   44.2   0.0   121   300   308   504   295   510 0.71 -
SOLCI006682600       -            928 EOG09360DZZ          -            311   6.9e-17   63.2   0.8   1   2     0.024       7.1    7.3   0.0    22    54   442   474   427   506 0.72 -
SOLCI006682600       -            928 EOG09360DZZ          -            311   6.9e-17   63.2   0.8   2   2   2.5e-16   7.4e-14   53.2   1.0    60   269   548   760   526   782 0.82 -
SOLCI000751500       -           1074 EOG09360DZZ          -            311   9.6e-17   62.7   2.4   1   3     0.016       4.9    7.8   0.0    26    97    15    96     7   106 0.73 -
SOLCI000751500       -           1074 EOG09360DZZ          -            311   9.6e-17   62.7   2.4   2   3   4.9e-11   1.5e-08   35.8   1.0    17    95   118   195   106   203 0.81 -
SOLCI000751500       -           1074 EOG09360DZZ          -            311   9.6e-17   62.7   2.4   3   3   0.00014     0.041   14.7   0.0    37    96   307   366   300   381 0.87 -
SOLCI006780600       -            731 EOG09360DZZ          -            311     1e-16   62.7   1.6   1   2   2.1e-16   6.3e-14   53.5   0.3    11   286   263   558   251   563 0.76 -
SOLCI006780600       -            731 EOG09360DZZ          -            311     1e-16   62.7   1.6   2   2      0.22        66    4.1   0.0    74   104   563   594   557   617 0.69 -
SOLCI002176200       -            222 EOG09360DZZ          -            311   1.1e-16   62.6   1.2   1   3      0.92   2.8e+02    2.1   0.0   160   188    11    39     4    48 0.63 -
SOLCI002176200       -            222 EOG09360DZZ          -            311   1.1e-16   62.6   1.2   2   3   1.9e-07   5.6e-05   24.1   0.0   240   293    57   110    51   112 0.93 -
SOLCI002176200       -            222 EOG09360DZZ          -            311   1.1e-16   62.6   1.2   3   3   2.1e-10   6.1e-08   33.8   0.2    78   162   113   197   111   216 0.86 -
SOLCI004364300       -            425 EOG09360DZZ          -            311     2e-16   61.7   0.2   1   3      0.45   1.3e+02    3.1   0.0   156   183   142   169    97   185 0.60 -
SOLCI004364300       -            425 EOG09360DZZ          -            311     2e-16   61.7   0.2   2   3   0.00016     0.047   14.5   0.0   167   229   223   283   207   287 0.85 -
SOLCI004364300       -            425 EOG09360DZZ          -            311     2e-16   61.7   0.2   3   3     2e-12     6e-10   40.4   0.0    17   139   289   417   285   422 0.85 -
SOLCI003385100       -            463 EOG09360DZZ          -            311   3.4e-16   60.9   4.6   1   3     0.025       7.3    7.3   0.0    32    97   116   176    98   190 0.84 -
SOLCI003385100       -            463 EOG09360DZZ          -            311   3.4e-16   60.9   4.6   2   3   1.1e-10   3.1e-08   34.7   0.7    62   180   215   338   204   351 0.83 -
SOLCI003385100       -            463 EOG09360DZZ          -            311   3.4e-16   60.9   4.6   3   3   6.7e-06     0.002   19.0   0.1    19    97   347   432   339   443 0.74 -
SOLCI006760000       -            442 EOG09360DZZ          -            311   3.8e-16   60.7  10.8   1   3     0.053        16    6.2   0.1    38    98   108   163    85   192 0.58 -
SOLCI006760000       -            442 EOG09360DZZ          -            311   3.8e-16   60.7  10.8   2   3   1.1e-15   3.4e-13   51.1   2.6    66   220   205   363   189   364 0.85 -
SOLCI006760000       -            442 EOG09360DZZ          -            311   3.8e-16   60.7  10.8   3   3   2.1e-06   0.00063   20.6   0.3    19   102   333   424   328   440 0.67 -
SOLCI003689400       -            198 EOG09360DZZ          -            311   3.9e-16   60.7   0.8   1   2   8.4e-10   2.5e-07   31.8   0.1    73   192     7   124     1   131 0.83 -
SOLCI003689400       -            198 EOG09360DZZ          -            311   3.9e-16   60.7   0.8   2   2   1.4e-10   4.2e-08   34.4   0.1    74   178    90   196    82   198 0.74 -
SOLCI007477300       -            460 EOG09360DZZ          -            311     1e-15   59.4   4.1   1   3     0.062        19    5.9   0.1   180   222   170   212   150   220 0.62 -
SOLCI007477300       -            460 EOG09360DZZ          -            311     1e-15   59.4   4.1   2   3   3.9e-15   1.2e-12   49.3   1.5    20   222   221   434   214   434 0.83 -
SOLCI007477300       -            460 EOG09360DZZ          -            311     1e-15   59.4   4.1   3   3    0.0091       2.7    8.7   0.0    68    96   406   434   381   458 0.85 -
SOLCI005350500       -           1019 EOG09360DZZ          -            311   1.1e-15   59.2   1.7   1   1   4.3e-18   1.3e-15   59.0   0.2    83   246   773   942   757   966 0.81 -
SOLCI004764200       -            662 EOG09360DZZ          -            311   1.8e-15   58.6   2.5   1   2    0.0005      0.15   12.8   0.0   184   223   206   245   151   283 0.72 -
SOLCI004764200       -            662 EOG09360DZZ          -            311   1.8e-15   58.6   2.5   2   2   5.5e-13   1.7e-10   42.2   0.9   124   308   312   500   307   503 0.86 -
SOLCI007325200       -            408 EOG09360DZZ          -            311   1.8e-15   58.5  11.9   1   3      0.01       3.1    8.5   0.1   123   183    83   140    57   179 0.77 -
SOLCI007325200       -            408 EOG09360DZZ          -            311   1.8e-15   58.5  11.9   2   3   4.4e-10   1.3e-07   32.7   2.6    65   192   181   315   141   316 0.75 -
SOLCI007325200       -            408 EOG09360DZZ          -            311   1.8e-15   58.5  11.9   3   3   1.2e-07   3.7e-05   24.7   0.2    19    97   311   396   308   406 0.74 -
SOLCI000015800       -            546 EOG09360DZZ          -            311   2.3e-15   58.2   0.2   1   2   2.5e-12   7.6e-10   40.1   0.1    20   147    50   181    43   186 0.87 -
SOLCI000015800       -            546 EOG09360DZZ          -            311   2.3e-15   58.2   0.2   2   2   8.9e-05     0.027   15.3   0.0    99   184   324   410   310   421 0.80 -
SOLCI002997800       -            883 EOG09360DZZ          -            311   3.9e-15   57.4   1.2   1   2      0.49   1.5e+02    3.0   0.0    64    96   396   428   383   453 0.62 -
SOLCI002997800       -            883 EOG09360DZZ          -            311   3.9e-15   57.4   1.2   2   2   5.1e-16   1.5e-13   52.2   0.9    62   269   506   716   498   742 0.82 -
SOLCI000542800       -            989 EOG09360DZZ          -            311   4.1e-15   57.4   0.1   1   2   5.4e-09   1.6e-06   29.1   0.0    72   234    23   186     7   207 0.80 -
SOLCI000542800       -            989 EOG09360DZZ          -            311   4.1e-15   57.4   0.1   2   2   8.3e-09   2.5e-06   28.5   0.1   132   225   168   270   162   298 0.77 -
SOLCI001335300       -            481 EOG09360DZZ          -            311     5e-15   57.1   1.5   1   3   4.2e-05     0.013   16.3   0.0   208   282   149   221   138   231 0.71 -
SOLCI001335300       -            481 EOG09360DZZ          -            311     5e-15   57.1   1.5   2   3   4.7e-10   1.4e-07   32.6   0.3   166   275   234   348   220   373 0.77 -
SOLCI001335300       -            481 EOG09360DZZ          -            311     5e-15   57.1   1.5   3   3     0.079        24    5.6   0.0    67    97   426   456   384   469 0.75 -
SOLCI003581100       -            444 EOG09360DZZ          -            311   5.1e-15   57.1  12.4   1   3      0.05        15    6.3   0.1    40   182    96   149    83   162 0.48 -
SOLCI003581100       -            444 EOG09360DZZ          -            311   5.1e-15   57.1  12.4   2   3   1.3e-10   3.9e-08   34.4   2.0    66   193   191   325   176   328 0.83 -
SOLCI003581100       -            444 EOG09360DZZ          -            311   5.1e-15   57.1  12.4   3   3   1.3e-07   3.8e-05   24.6   0.6    19   107   320   418   317   441 0.77 -
SOLCI005873900       -            553 EOG09360DZZ          -            311   6.2e-15   56.8   3.2   1   2   0.00012     0.035   14.9   0.1   148   284   189   318   185   329 0.77 -
SOLCI005873900       -            553 EOG09360DZZ          -            311   6.2e-15   56.8   3.2   2   2     1e-12   3.1e-10   41.4   0.4    58   227   362   534   349   543 0.85 -
SOLCI000566400       -            493 EOG09360DZZ          -            311   7.7e-15   56.5   1.7   1   2   1.2e-11   3.5e-09   37.9   0.4    65   142   256   334   240   386 0.79 -
SOLCI000566400       -            493 EOG09360DZZ          -            311   7.7e-15   56.5   1.7   2   2   2.9e-05    0.0088   16.9   0.0   108   188   394   478   384   492 0.76 -
SOLCI005880100       -            421 EOG09360DZZ          -            311   1.3e-14   55.7   4.8   1   3   0.00077      0.23   12.2   0.0    17    97    75   150    66   161 0.87 -
SOLCI005880100       -            421 EOG09360DZZ          -            311   1.3e-14   55.7   4.8   2   3   6.1e-06    0.0018   19.1   0.7    82   224   207   265   178   317 0.47 -
SOLCI005880100       -            421 EOG09360DZZ          -            311   1.3e-14   55.7   4.8   3   3     1e-07   3.1e-05   24.9   0.0    20    96   321   402   309   416 0.82 -
SOLCI004735400       -            399 EOG09360DZZ          -            311   1.3e-14   55.7   5.9   1   3      0.62   1.8e+02    2.7   0.0   204   227   111   134    54   144 0.73 -
SOLCI004735400       -            399 EOG09360DZZ          -            311   1.3e-14   55.7   5.9   2   3    0.0018      0.55   11.0   0.7    58   139   158   243   152   253 0.59 -
SOLCI004735400       -            399 EOG09360DZZ          -            311   1.3e-14   55.7   5.9   3   3   3.2e-13   9.6e-11   43.0   0.4    18    97   252   333   242   395 0.90 -
SOLCI003378700       -            380 EOG09360DZZ          -            311   1.4e-14   55.6   0.6   1   3   6.2e-08   1.8e-05   25.7   0.3    61   222    16   186     9   187 0.74 -
SOLCI003378700       -            380 EOG09360DZZ          -            311   1.4e-14   55.6   0.6   2   3     0.016       4.7    7.9   0.0    88   144   178   249   116   293 0.68 -
SOLCI003378700       -            380 EOG09360DZZ          -            311   1.4e-14   55.6   0.6   3   3   5.7e-08   1.7e-05   25.8   0.0    87   268   177   374   158   379 0.68 -
SOLCI004726200       -            527 EOG09360DZZ          -            311   2.1e-14   55.0   0.1   1   3   2.7e-08     8e-06   26.9   0.0   112   191    25   107    17   137 0.82 -
SOLCI004726200       -            527 EOG09360DZZ          -            311   2.1e-14   55.0   0.1   2   3    0.0044       1.3    9.7   0.0   155   221   177   244   169   255 0.87 -
SOLCI004726200       -            527 EOG09360DZZ          -            311   2.1e-14   55.0   0.1   3   3   0.00014     0.043   14.6   0.0   247   307   299   361   283   364 0.81 -
SOLCI002959800       -            468 EOG09360DZZ          -            311   2.5e-14   54.8   2.7   1   3      0.65   1.9e+02    2.6   0.0   107   141   156   190   143   198 0.85 -
SOLCI002959800       -            468 EOG09360DZZ          -            311   2.5e-14   54.8   2.7   2   3   7.4e-15   2.2e-12   48.4   1.3    11   181   209   391   202   394 0.81 -
SOLCI002959800       -            468 EOG09360DZZ          -            311   2.5e-14   54.8   2.7   3   3     0.005       1.5    9.5   0.0   185   223   352   391   346   410 0.84 -
SOLCI000569500       -            422 EOG09360DZZ          -            311   2.6e-14   54.7  10.9   1   4     0.096        29    5.3   0.3    16    98    73   155    63   178 0.68 -
SOLCI000569500       -            422 EOG09360DZZ          -            311   2.6e-14   54.7  10.9   2   4   1.3e-05    0.0038   18.0   0.7   189   268   195   269   182   274 0.72 -
SOLCI000569500       -            422 EOG09360DZZ          -            311   2.6e-14   54.7  10.9   3   4   6.9e-10   2.1e-07   32.1   0.1    16   100   281   361   269   368 0.85 -
SOLCI000569500       -            422 EOG09360DZZ          -            311   2.6e-14   54.7  10.9   4   4       0.3        89    3.7   0.0   158   180   394   416   373   420 0.82 -
SOLCI001565300       -            334 EOG09360DZZ          -            311   2.9e-14   54.6   0.1   1   2   7.6e-12   2.3e-09   38.5   0.0   118   225    44   155    19   166 0.88 -
SOLCI001565300       -            334 EOG09360DZZ          -            311   2.9e-14   54.6   0.1   2   2    0.0002      0.06   14.1   0.0    20   103   204   289   196   326 0.78 -
SOLCI001590200       -            360 EOG09360DZZ          -            311     3e-14   54.5   0.2   1   3   5.7e-05     0.017   15.9   0.0    25   140    41   174    24   186 0.73 -
SOLCI001590200       -            360 EOG09360DZZ          -            311     3e-14   54.5   0.2   2   3   1.7e-10   5.2e-08   34.0   0.0    24   140   192   309   181   320 0.84 -
SOLCI001590200       -            360 EOG09360DZZ          -            311     3e-14   54.5   0.2   3   3       9.6   2.9e+03   -1.3   0.0   108   135   324   353   290   359 0.47 -
SOLCI004661900       -            351 EOG09360DZZ          -            311   3.1e-14   54.5   8.8   1   3   3.9e-08   1.2e-05   26.3   0.4    56   138    10    99     4   106 0.77 -
SOLCI004661900       -            351 EOG09360DZZ          -            311   3.1e-14   54.5   8.8   2   3   5.2e-07   0.00015   22.6   1.2    17    95   109   187    99   243 0.89 -
SOLCI004661900       -            351 EOG09360DZZ          -            311   3.1e-14   54.5   8.8   3   3     0.019       5.8    7.6   0.0    64    95   296   328   259   339 0.72 -
SOLCI001325000       -            793 EOG09360DZZ          -            311   3.6e-14   54.3   0.3   1   3     0.011       3.3    8.4   0.0    27    61    44    78    32    87 0.85 -
SOLCI001325000       -            793 EOG09360DZZ          -            311   3.6e-14   54.3   0.3   2   3   6.6e-13     2e-10   42.0   0.2   154   307    93   246    86   249 0.84 -
SOLCI001325000       -            793 EOG09360DZZ          -            311   3.6e-14   54.3   0.3   3   3       6.7     2e+03   -0.7   0.0    30    69   268   307   261   322 0.79 -
SOLCI002790400       -            424 EOG09360DZZ          -            311   2.9e-13   51.3   1.6   1   2       5.4   1.6e+03   -0.4   0.0   279   300   122   143   113   154 0.73 -
SOLCI002790400       -            424 EOG09360DZZ          -            311   2.9e-13   51.3   1.6   2   2   4.6e-10   1.4e-07   32.6   0.0     9    97   258   348   257   361 0.90 -
SOLCI007094900       -            403 EOG09360DZZ          -            311   3.2e-13   51.1   8.2   1   3     0.021       6.1    7.5   0.1    22    98    61   138    46   151 0.71 -
SOLCI007094900       -            403 EOG09360DZZ          -            311   3.2e-13   51.1   8.2   2   3   1.4e-06   0.00043   21.2   0.2   188   288   178   275   166   281 0.74 -
SOLCI007094900       -            403 EOG09360DZZ          -            311   3.2e-13   51.1   8.2   3   3   3.4e-08     1e-05   26.5   0.5    34   114   283   365   262   400 0.63 -
SOLCI000185000       -            415 EOG09360DZZ          -            311   3.9e-13   50.9  12.8   1   3   0.00011     0.034   14.9   3.6    21   221    72   260    67   267 0.65 -
SOLCI000185000       -            415 EOG09360DZZ          -            311   3.9e-13   50.9  12.8   2   3   8.5e-11   2.5e-08   35.1   0.3    13   106   268   362   261   393 0.81 -
SOLCI000185000       -            415 EOG09360DZZ          -            311   3.9e-13   50.9  12.8   3   3       2.2   6.4e+02    0.9   0.1   165   180   397   412   383   414 0.77 -
SOLCI006301500       -            310 EOG09360DZZ          -            311   5.3e-13   50.4   0.0   1   2   5.9e-09   1.8e-06   29.0   0.0   120   228    11   126     3   134 0.83 -
SOLCI006301500       -            310 EOG09360DZZ          -            311   5.3e-13   50.4   0.0   2   2   5.8e-06    0.0017   19.2   0.0   186   295   170   275   136   288 0.76 -
SOLCI006148000       -            465 EOG09360DZZ          -            311   6.3e-13   50.2   8.4   1   4      0.21        64    4.2   0.1    34    96   127   184   109   200 0.65 -
SOLCI006148000       -            465 EOG09360DZZ          -            311   6.3e-13   50.2   8.4   2   4   2.1e-09   6.4e-07   30.5   0.5    73   183   235   350   220   361 0.77 -
SOLCI006148000       -            465 EOG09360DZZ          -            311   6.3e-13   50.2   8.4   3   4   0.00032     0.096   13.4   0.0    20    75   358   413   355   428 0.76 -
SOLCI006148000       -            465 EOG09360DZZ          -            311   6.3e-13   50.2   8.4   4   4      0.18        53    4.4   0.0   161   183   435   457   428   461 0.83 -
SOLCI004455100       -            533 EOG09360DZZ          -            311   8.1e-13   49.8   0.1   1   2     0.046        14    6.4   0.0   238   286    91   139    32   148 0.85 -
SOLCI004455100       -            533 EOG09360DZZ          -            311   8.1e-13   49.8   0.1   2   2     2e-13   5.9e-11   43.7   0.1    63   262   131   336   131   344 0.81 -
SOLCI003636500       -            340 EOG09360DZZ          -            311   8.6e-13   49.7   0.1   1   2   2.7e-07   8.2e-05   23.5   0.0    67   229    17   179    13   186 0.72 -
SOLCI003636500       -            340 EOG09360DZZ          -            311   8.6e-13   49.7   0.1   2   2   8.3e-10   2.5e-07   31.8   0.0    66   298    57   299    49   305 0.77 -
SOLCI001848200       -            460 EOG09360DZZ          -            311     9e-13   49.7   1.8   1   4   0.00023      0.07   13.9   0.0    15    57   161   204   144   211 0.86 -
SOLCI001848200       -            460 EOG09360DZZ          -            311     9e-13   49.7   1.8   2   4   6.6e-05      0.02   15.7   0.1   188   269   239   319   233   326 0.65 -
SOLCI001848200       -            460 EOG09360DZZ          -            311     9e-13   49.7   1.8   3   4    0.0022      0.67   10.7   0.0    62    97   333   369   322   374 0.79 -
SOLCI001848200       -            460 EOG09360DZZ          -            311     9e-13   49.7   1.8   4   4      0.26        78    3.9   0.0    63    88   393   419   388   435 0.85 -
SOLCI005644700       -            136 EOG09360DZZ          -            311   1.1e-12   49.4   0.1   1   1   4.2e-15   1.2e-12   49.2   0.1    83   182     1   102     1   129 0.83 -
SOLCI003069600       -            757 EOG09360DZZ          -            311   1.6e-12   48.9   0.1   1   2   3.6e-07   0.00011   23.1   0.0    60   112   417   471   413   489 0.83 -
SOLCI003069600       -            757 EOG09360DZZ          -            311   1.6e-12   48.9   0.1   2   2     3e-07   8.9e-05   23.4   0.1   108   307   543   753   520   756 0.78 -
SOLCI002538600       -            374 EOG09360DZZ          -            311   2.6e-12   48.2   0.9   1   3     1e-05    0.0031   18.4   0.0   104   209     6   116     2   121 0.83 -
SOLCI002538600       -            374 EOG09360DZZ          -            311   2.6e-12   48.2   0.9   2   3   0.00018     0.055   14.2   0.0   173   224   122   175   116   185 0.72 -
SOLCI002538600       -            374 EOG09360DZZ          -            311   2.6e-12   48.2   0.9   3   3   0.00053      0.16   12.7   0.1   155   217   292   358   283   368 0.77 -
SOLCI004874700       -            351 EOG09360DZZ          -            311   3.6e-12   47.7   0.4   1   2   1.3e-07   3.8e-05   24.6   0.1   123   223   130   234   108   247 0.78 -
SOLCI004874700       -            351 EOG09360DZZ          -            311   3.6e-12   47.7   0.4   2   2   1.9e-06   0.00056   20.8   0.0   151   208   273   330   241   341 0.83 -
SOLCI006583800       -            403 EOG09360DZZ          -            311   6.9e-12   46.8   1.2   1   2   2.2e-09   6.5e-07   30.4   0.1   187   307   160   284   120   288 0.84 -
SOLCI006583800       -            403 EOG09360DZZ          -            311   6.9e-12   46.8   1.2   2   2   0.00019     0.057   14.2   0.1    12    96   290   389   284   394 0.76 -
SOLCI001205700       -            257 EOG09360DZZ          -            311   1.3e-11   45.9   3.1   1   2   1.6e-05    0.0047   17.7   0.0   173   224     1    51     1    62 0.83 -
SOLCI001205700       -            257 EOG09360DZZ          -            311   1.3e-11   45.9   3.1   2   2   0.00011     0.034   14.9   0.4    20   137   141   256   136   257 0.64 -
SOLCI003047700       -            350 EOG09360DZZ          -            311     2e-11   45.3   0.1   1   1   1.6e-13   4.8e-11   44.0   0.1    26   279    29   286    22   305 0.78 -
SOLCI006336000       -           1202 EOG09360DZZ          -            311   3.9e-11   44.3   0.1   1   3      0.11        34    5.1   0.0   216   291   494   571   488   574 0.74 -
SOLCI006336000       -           1202 EOG09360DZZ          -            311   3.9e-11   44.3   0.1   2   3   9.6e-07   0.00029   21.7   0.0    32   174   524   673   516   689 0.77 -
SOLCI006336000       -           1202 EOG09360DZZ          -            311   3.9e-11   44.3   0.1   3   3   7.7e-06    0.0023   18.8   0.0   154   224   964  1035   882  1050 0.85 -
SOLCI005208300       -            325 EOG09360DZZ          -            311   4.8e-11   44.0   0.2   1   2   4.9e-10   1.5e-07   32.5   0.1    67   226    13   166     7   180 0.85 -
SOLCI005208300       -            325 EOG09360DZZ          -            311   4.8e-11   44.0   0.2   2   2    0.0061       1.8    9.2   0.0   100   164   217   280   191   286 0.79 -
SOLCI000172200       -            923 EOG09360DZZ          -            311   5.3e-11   43.8   2.8   1   5    0.0078       2.3    8.9   0.0   243   301    71   131    58   139 0.77 -
SOLCI000172200       -            923 EOG09360DZZ          -            311   5.3e-11   43.8   2.8   2   5      0.15        44    4.7   0.0   173   222   136   186   130   200 0.79 -
SOLCI000172200       -            923 EOG09360DZZ          -            311   5.3e-11   43.8   2.8   3   5       3.9   1.2e+03    0.0   0.1    77    96   405   424   341   429 0.53 -
SOLCI000172200       -            923 EOG09360DZZ          -            311   5.3e-11   43.8   2.8   4   5       2.4   7.1e+02    0.7   0.1   126   147   411   432   378   509 0.74 -
SOLCI000172200       -            923 EOG09360DZZ          -            311   5.3e-11   43.8   2.8   5   5   6.3e-07   0.00019   22.3   0.2    34   222   531   723   514   738 0.79 -
SOLCI001197300       -            860 EOG09360DZZ          -            311   5.4e-11   43.8   0.1   1   1     4e-13   1.2e-10   42.7   0.1    47   227   549   731   537   739 0.82 -
SOLCI003942700       -            369 EOG09360DZZ          -            311   6.3e-11   43.6   1.1   1   2   3.8e-05     0.011   16.5   0.0    53   100   132   180   118   195 0.83 -
SOLCI003942700       -            369 EOG09360DZZ          -            311   6.3e-11   43.6   1.1   2   2   5.2e-08   1.5e-05   25.9   0.2    43   145   243   342   209   353 0.78 -
SOLCI000110400       -            442 EOG09360DZZ          -            311   7.4e-11   43.4   0.1   1   4     0.044        13    6.4   0.0   195   225    69    98    61   105 0.87 -
SOLCI000110400       -            442 EOG09360DZZ          -            311   7.4e-11   43.4   0.1   2   4       0.1        31    5.2   0.0    25    56   181   211   113   220 0.70 -
SOLCI000110400       -            442 EOG09360DZZ          -            311   7.4e-11   43.4   0.1   3   4     0.091        27    5.4   0.0    25    61   181   216   176   232 0.78 -
SOLCI000110400       -            442 EOG09360DZZ          -            311   7.4e-11   43.4   0.1   4   4   7.8e-08   2.3e-05   25.3   0.0   170   304   249   383   228   388 0.82 -
SOLCI002153000       -            456 EOG09360DZZ          -            311   7.5e-11   43.4   6.9   1   4     0.005       1.5    9.5   0.0   147   221   110   181    89   187 0.80 -
SOLCI002153000       -            456 EOG09360DZZ          -            311   7.5e-11   43.4   6.9   2   4   5.4e-06    0.0016   19.3   0.4   160   221   226   286   212   333 0.72 -
SOLCI002153000       -            456 EOG09360DZZ          -            311   7.5e-11   43.4   6.9   3   4     0.011       3.2    8.4   0.1    21    97   303   380   297   391 0.83 -
SOLCI002153000       -            456 EOG09360DZZ          -            311   7.5e-11   43.4   6.9   4   4     0.027         8    7.1   0.0   164   192   417   445   396   452 0.86 -
SOLCI000270500       -            372 EOG09360DZZ          -            311   1.2e-10   42.7   0.9   1   3   4.4e-07   0.00013   22.8   0.1    22    97   127   206   124   216 0.82 -
SOLCI000270500       -            372 EOG09360DZZ          -            311   1.2e-10   42.7   0.9   2   3      0.85   2.5e+02    2.2   0.0    13    52   230   267   222   275 0.80 -
SOLCI000270500       -            372 EOG09360DZZ          -            311   1.2e-10   42.7   0.9   3   3    0.0011      0.33   11.7   0.1    37    97   305   368   292   371 0.81 -
SOLCI000598400       -            555 EOG09360DZZ          -            311   2.6e-10   41.6   0.1   1   1   1.6e-12   4.9e-10   40.7   0.1   192   304   304   411   284   437 0.86 -
SOLCI007226100       -            495 EOG09360DZZ          -            311   2.7e-10   41.5   0.7   1   4    0.0024      0.73   10.6   0.0    15    56   192   234   156   246 0.89 -
SOLCI007226100       -            495 EOG09360DZZ          -            311   2.7e-10   41.5   0.7   2   4   1.9e-06   0.00056   20.8   0.2   189   304   267   388   253   394 0.75 -
SOLCI007226100       -            495 EOG09360DZZ          -            311   2.7e-10   41.5   0.7   3   4      0.19        58    4.3   0.0    64    98   362   397   355   408 0.73 -
SOLCI007226100       -            495 EOG09360DZZ          -            311   2.7e-10   41.5   0.7   4   4      0.15        44    4.7   0.0    63    89   423   450   418   494 0.83 -
SOLCI005187200       -            441 EOG09360DZZ          -            311   3.6e-10   41.1   1.1   1   3     0.018       5.4    7.7   0.0   187   222    87   122    71   130 0.89 -
SOLCI005187200       -            441 EOG09360DZZ          -            311   3.6e-10   41.1   1.1   2   3   4.9e-09   1.5e-06   29.3   0.2    31    98   257   331   246   338 0.84 -
SOLCI005187200       -            441 EOG09360DZZ          -            311   3.6e-10   41.1   1.1   3   3       4.2   1.3e+03   -0.1   0.0   177   220   381   433   361   437 0.47 -
SOLCI002473600       -            419 EOG09360DZZ          -            311   3.8e-10   41.0   0.2   1   1   3.1e-12   9.2e-10   39.8   0.2   174   287   207   325   195   338 0.89 -
SOLCI000446200       -            481 EOG09360DZZ          -            311   5.5e-10   40.5   2.2   1   3       0.3        89    3.7   0.0    16    99    88   166    80   191 0.67 -
SOLCI000446200       -            481 EOG09360DZZ          -            311   5.5e-10   40.5   2.2   2   3   1.7e-06   0.00051   20.9   0.2   153   268   207   325   200   334 0.64 -
SOLCI000446200       -            481 EOG09360DZZ          -            311   5.5e-10   40.5   2.2   3   3   0.00025     0.076   13.8   0.0    19    97   338   423   326   439 0.79 -
SOLCI001371100       -             94 EOG09360DZZ          -            311   5.7e-10   40.5   0.2   1   1   3.1e-12   9.4e-10   39.8   0.2    42   100     2    59     1    75 0.89 -
SOLCI007157000       -            377 EOG09360DZZ          -            311   7.1e-10   40.1   0.1   1   1   6.1e-12   1.8e-09   38.8   0.1    77   189   166   285   158   333 0.74 -
SOLCI002812400       -            536 EOG09360DZZ          -            311   1.1e-09   39.5   0.1   1   2   6.6e-11     2e-08   35.4   0.1    21   250   147   397   141   411 0.73 -
SOLCI002812400       -            536 EOG09360DZZ          -            311   1.1e-09   39.5   0.1   2   2       9.5   2.8e+03   -1.2   0.0    29    52   448   470   421   473 0.72 -
SOLCI006216500       -            439 EOG09360DZZ          -            311     2e-09   38.7   0.2   1   2      0.16        47    4.6   0.0   241   296   228   283   214   298 0.64 -
SOLCI006216500       -            439 EOG09360DZZ          -            311     2e-09   38.7   0.2   2   2   1.1e-09   3.4e-07   31.4   0.0    19    98   306   385   296   400 0.93 -
SOLCI005674200       -           1057 EOG09360DZZ          -            311     2e-09   38.7   0.1   1   1   1.5e-11   4.5e-09   37.5   0.1    19   133    38   152    30   172 0.77 -
SOLCI006419400       -           1382 EOG09360DZZ          -            311   2.7e-09   38.3   3.1   1   4      0.25        76    3.9   0.0   160   222   145   211   133   219 0.69 -
SOLCI006419400       -           1382 EOG09360DZZ          -            311   2.7e-09   38.3   3.1   2   4   5.9e-08   1.8e-05   25.7   0.1    55   180   240   368   231   380 0.66 -
SOLCI006419400       -           1382 EOG09360DZZ          -            311   2.7e-09   38.3   3.1   3   4       1.1   3.2e+02    1.9   0.0   124   141  1066  1083  1047  1096 0.80 -
SOLCI006419400       -           1382 EOG09360DZZ          -            311   2.7e-09   38.3   3.1   4   4      0.48   1.4e+02    3.0   0.1    65   114  1297  1341  1250  1354 0.72 -
SOLCI005895300       -            535 EOG09360DZZ          -            311   3.3e-09   38.0   0.6   1   1   2.5e-11   7.5e-09   36.8   0.6    20   309   213   532   199   534 0.70 -
SOLCI006550900       -            551 EOG09360DZZ          -            311   3.6e-09   37.8   0.1   1   1   2.5e-11   7.3e-09   36.8   0.1   192   294   302   399   285   436 0.86 -
SOLCI003634800       -            836 EOG09360DZZ          -            311   3.7e-09   37.8   0.0   1   2    0.0031      0.92   10.2   0.0    88   180   489   593   474   598 0.62 -
SOLCI003634800       -            836 EOG09360DZZ          -            311   3.7e-09   37.8   0.0   2   2   2.8e-08   8.3e-06   26.8   0.0   134   218   588   676   577   733 0.81 -
SOLCI002165600       -            302 EOG09360DZZ          -            311   1.1e-08   36.2  11.2   1   2   1.5e-07   4.6e-05   24.4   5.1    20   183     7   196     3   223 0.74 -
SOLCI002165600       -            302 EOG09360DZZ          -            311   1.1e-08   36.2  11.2   2   2   0.00037      0.11   13.2   0.7    37    95   227   287   205   295 0.86 -
SOLCI007336600       -            493 EOG09360DZZ          -            311   1.4e-08   35.9   0.5   1   1   3.1e-10   9.3e-08   33.2   0.3    25   299   183   477   174   484 0.77 -
SOLCI005947600       -           1125 EOG09360DZZ          -            311   1.8e-08   35.6   0.1   1   1   4.4e-10   1.3e-07   32.7   0.2   121   302   136   328   117   338 0.79 -
SOLCI004949700       -            442 EOG09360DZZ          -            311     3e-08   34.8   2.0   1   3     0.053        16    6.2   0.0   228   294   194   258   112   274 0.60 -
SOLCI004949700       -            442 EOG09360DZZ          -            311     3e-08   34.8   2.0   2   3   1.3e-07   3.7e-05   24.6   0.1    85   226   222   365   186   379 0.83 -
SOLCI004949700       -            442 EOG09360DZZ          -            311     3e-08   34.8   2.0   3   3   1.6e-05    0.0048   17.7   0.2    18   182   282   442   272   442 0.74 -
SOLCI007094300       -            809 EOG09360DZZ          -            311   4.4e-08   34.3   2.9   1   4   0.00019     0.056   14.2   1.5    70   279    17   242    11   253 0.69 -
SOLCI007094300       -            809 EOG09360DZZ          -            311   4.4e-08   34.3   2.9   2   4   0.00062      0.18   12.5   0.0   258   309   268   321   252   323 0.78 -
SOLCI007094300       -            809 EOG09360DZZ          -            311   4.4e-08   34.3   2.9   3   4       1.1   3.3e+02    1.8   0.0   246   287   538   580   470   603 0.60 -
SOLCI007094300       -            809 EOG09360DZZ          -            311   4.4e-08   34.3   2.9   4   4      0.54   1.6e+02    2.8   0.0   167   224   559   616   548   671 0.77 -
SOLCI003919700       -            474 EOG09360DZZ          -            311   4.5e-08   34.2   0.4   1   1   2.1e-10   6.2e-08   33.8   0.4    28   295   176   454   167   472 0.76 -
SOLCI002446300       -            337 EOG09360DZZ          -            311   5.2e-08   34.0   2.4   1   3     0.068        20    5.8   0.0   125   159    51    85    33    94 0.63 -
SOLCI002446300       -            337 EOG09360DZZ          -            311   5.2e-08   34.0   2.4   2   3     2e-05    0.0061   17.4   0.0    81   222    96   233    92   236 0.90 -
SOLCI002446300       -            337 EOG09360DZZ          -            311   5.2e-08   34.0   2.4   3   3     0.049        15    6.3   0.1    79   100   267   289   251   309 0.67 -
SOLCI002693900       -            774 EOG09360DZZ          -            311   5.6e-08   33.9   0.0   1   1   7.1e-10   2.1e-07   32.0   0.0    37   241   449   670   439   704 0.69 -
SOLCI003328600       -            120 EOG09360DZZ          -            311   6.3e-08   33.8   0.0   1   1   2.4e-10   7.3e-08   33.5   0.0   210   306    11   111     6   116 0.85 -
SOLCI002465100       -            415 EOG09360DZZ          -            311   1.1e-07   32.9   0.0   1   2         1   3.1e+02    1.9   0.0   155   281   160   285   151   290 0.52 -
SOLCI002465100       -            415 EOG09360DZZ          -            311   1.1e-07   32.9   0.0   2   2   5.7e-09   1.7e-06   29.1   0.1    27   107   290   370   278   396 0.88 -
SOLCI001155500       -            385 EOG09360DZZ          -            311   1.3e-07   32.7   0.1   1   1   7.5e-10   2.2e-07   32.0   0.1    81   222    51   197    30   209 0.80 -
SOLCI004763800       -            759 EOG09360DZZ          -            311   1.4e-07   32.6   0.6   1   3    0.0039       1.2    9.9   0.0    20    99    87   177    78   182 0.74 -
SOLCI004763800       -            759 EOG09360DZZ          -            311   1.4e-07   32.6   0.6   2   3       2.1   6.4e+02    0.9   0.0   112   141   215   244   199   253 0.87 -
SOLCI004763800       -            759 EOG09360DZZ          -            311   1.4e-07   32.6   0.6   3   3     4e-05     0.012   16.4   0.0   252   306   635   689   596   700 0.69 -
SOLCI007038400       -            446 EOG09360DZZ          -            311   1.5e-07   32.5   0.0   1   1   2.1e-09   6.3e-07   30.5   0.0    19   101   313   395   299   407 0.92 -
SOLCI005587700       -            405 EOG09360DZZ          -            311     2e-07   32.1   0.0   1   1   1.4e-09   4.3e-07   31.0   0.0   114   222   119   228    81   241 0.86 -
SOLCI005610600       -            440 EOG09360DZZ          -            311   2.5e-07   31.8   0.0   1   2   3.1e-05    0.0094   16.8   0.0   133   235   293   354   229   374 0.42 -
SOLCI005610600       -            440 EOG09360DZZ          -            311   2.5e-07   31.8   0.0   2   2   1.6e-06   0.00049   21.0   0.0    20    96   308   384   299   401 0.90 -
SOLCI005143000       -            820 EOG09360DZZ          -            311   2.7e-07   31.7   0.9   1   3      0.67     2e+02    2.5   0.1    70   140    17    97    11   123 0.65 -
SOLCI005143000       -            820 EOG09360DZZ          -            311   2.7e-07   31.7   0.9   2   3   1.7e-07     5e-05   24.2   0.0    70   187   206   330   189   340 0.82 -
SOLCI005143000       -            820 EOG09360DZZ          -            311   2.7e-07   31.7   0.9   3   3       2.5   7.6e+02    0.7   0.0   248   295   550   596   544   613 0.72 -
SOLCI006020600       -            128 EOG09360DZZ          -            311   2.8e-07   31.6   0.0   1   1   1.6e-09   4.7e-07   30.9   0.0   164   282     8   121     1   126 0.83 -
SOLCI004294700       -            811 EOG09360DZZ          -            311   4.1e-07   31.1   2.7   1   4    0.0021      0.61   10.8   0.0    86   145    25    90     6   109 0.76 -
SOLCI004294700       -            811 EOG09360DZZ          -            311   4.1e-07   31.1   2.7   2   4    0.0037       1.1   10.0   0.1   177   269   141   238   134   246 0.80 -
SOLCI004294700       -            811 EOG09360DZZ          -            311   4.1e-07   31.1   2.7   3   4      0.12        36    5.0   0.0   184   223   272   311   243   363 0.71 -
SOLCI004294700       -            811 EOG09360DZZ          -            311   4.1e-07   31.1   2.7   4   4       1.2   3.5e+02    1.7   0.0   155   222   541   609   473   630 0.61 -
SOLCI005632000       -            367 EOG09360DZZ          -            311   6.4e-07   30.4   0.0   1   1   7.1e-09   2.1e-06   28.7   0.0    68   196    33   161    26   181 0.79 -
SOLCI002493800       -            434 EOG09360DZZ          -            311   1.1e-06   29.7   0.1   1   2    0.0023       0.7   10.6   0.1    63   103    58    98    25   111 0.82 -
SOLCI002493800       -            434 EOG09360DZZ          -            311   1.1e-06   29.7   0.1   2   2   5.1e-05     0.015   16.1   0.0   157   275   118   241   104   253 0.72 -
SOLCI005873100       -           1689 EOG09360DZZ          -            311   1.4e-06   29.4   0.2   1   2    0.0036       1.1   10.0   0.0    65   183  1385  1497  1377  1509 0.66 -
SOLCI005873100       -           1689 EOG09360DZZ          -            311   1.4e-06   29.4   0.2   2   2   3.8e-05     0.011   16.5   0.1    90   142  1546  1596  1520  1619 0.81 -
SOLCI000394400       -           3257 EOG09360DZZ          -            311   1.8e-06   29.0   0.0   1   2   1.9e-06   0.00056   20.8   0.0   166   238  2991  3063  2977  3072 0.89 -
SOLCI000394400       -           3257 EOG09360DZZ          -            311   1.8e-06   29.0   0.0   2   2     0.078        23    5.6   0.0    60   220  3076  3234  3067  3245 0.82 -
SOLCI003372500       -            622 EOG09360DZZ          -            311   1.9e-06   28.9   0.1   1   2   2.5e-05    0.0075   17.1   0.0   154   225    64   136    56   142 0.87 -
SOLCI003372500       -            622 EOG09360DZZ          -            311   1.9e-06   28.9   0.1   2   2    0.0059       1.8    9.3   0.0    48   101   232   284   197   300 0.88 -
SOLCI007372400       -            555 EOG09360DZZ          -            311   2.6e-06   28.5   0.2   1   2      0.03       8.9    7.0   0.0    63   103   173   213   141   258 0.71 -
SOLCI007372400       -            555 EOG09360DZZ          -            311   2.6e-06   28.5   0.2   2   2   8.9e-06    0.0027   18.6   0.1    78   231   281   434   275   487 0.82 -
SOLCI005217100       -            342 EOG09360DZZ          -            311   3.6e-06   28.0   0.1   1   2   3.2e-05    0.0095   16.7   0.1    50   143   111   209    93   218 0.73 -
SOLCI005217100       -            342 EOG09360DZZ          -            311   3.6e-06   28.0   0.1   2   2    0.0067         2    9.1   0.0    70   139   224   295   219   304 0.58 -
SOLCI006960700       -            350 EOG09360DZZ          -            311   4.5e-06   27.7   0.1   1   1   3.5e-08   1.1e-05   26.5   0.1    16   178   112   280   100   287 0.81 -
SOLCI004291700       -            470 EOG09360DZZ          -            311   6.6e-06   27.1   0.0   1   1   7.5e-08   2.3e-05   25.4   0.0    17   104   335   422   323   445 0.92 -
SOLCI006331400       -            301 EOG09360DZZ          -            311   7.4e-06   27.0   8.2   1   2   4.5e-06    0.0014   19.5   2.6    21   202     8   218     4   223 0.71 -
SOLCI006331400       -            301 EOG09360DZZ          -            311   7.4e-06   27.0   8.2   2   2      0.02       6.1    7.5   0.3    38    95   227   286   222   294 0.89 -
SOLCI000252600       -            343 EOG09360DZZ          -            311   7.8e-06   26.9   0.3   1   1   4.3e-08   1.3e-05   26.2   0.3    50   226    48   247    38   255 0.66 -
SOLCI001555600       -            440 EOG09360DZZ          -            311   8.2e-06   26.8   0.0   1   1   8.2e-08   2.5e-05   25.2   0.0   122   271   241   386   224   398 0.80 -
SOLCI004618900       -            148 EOG09360DZZ          -            311   1.4e-05   26.1   1.1   1   3    0.0003     0.091   13.5   0.0   257   290    10    43     1    51 0.87 -
SOLCI004618900       -            148 EOG09360DZZ          -            311   1.4e-05   26.1   1.1   2   3     0.017       5.1    7.8   0.1   164   199    63   104    49   112 0.59 -
SOLCI004618900       -            148 EOG09360DZZ          -            311   1.4e-05   26.1   1.1   3   3      0.82   2.4e+02    2.3   0.0    27    52   121   146   115   148 0.64 -
SOLCI006663000       -            763 EOG09360DZZ          -            311   2.1e-05   25.5   0.0   1   1   1.7e-07     5e-05   24.2   0.0    74   206   112   246    96   266 0.73 -
SOLCI004363100       -           2960 EOG09360DZZ          -            311   2.3e-05   25.3   0.0   1   2   7.6e-06    0.0023   18.8   0.0   164   223  2631  2691  2618  2702 0.87 -
SOLCI004363100       -           2960 EOG09360DZZ          -            311   2.3e-05   25.3   0.0   2   2      0.27        82    3.8   0.0     7    54  2723  2770  2717  2789 0.88 -
SOLCI005936100       -           1552 EOG09360DZZ          -            311   3.9e-05   24.6   2.1   1   2   2.3e-06   0.00068   20.5   0.6    63   140  1133  1215  1123  1328 0.75 -
SOLCI005936100       -           1552 EOG09360DZZ          -            311   3.9e-05   24.6   2.1   2   2       4.2   1.3e+03   -0.1   0.0   108   137  1522  1551  1489  1552 0.82 -
SOLCI001406800       -            391 EOG09360DZZ          -            311   4.8e-05   24.3   0.0   1   1     1e-06   0.00031   21.6   0.0    29   219   151   347   144   352 0.77 -
SOLCI004583200       -            602 EOG09360DZZ          -            311   5.5e-05   24.1   0.2   1   3       4.7   1.4e+03   -0.2   0.0   128   147    23    41     7    62 0.59 -
SOLCI004583200       -            602 EOG09360DZZ          -            311   5.5e-05   24.1   0.2   2   3    0.0054       1.6    9.4   0.0   147   214   109   178    71   189 0.77 -
SOLCI004583200       -            602 EOG09360DZZ          -            311   5.5e-05   24.1   0.2   3   3    0.0019      0.57   10.9   0.0    19    59   192   233   183   257 0.83 -
SOLCI004693100       -            298 EOG09360DZZ          -            311   5.6e-05   24.1   0.0   1   2    0.0086       2.6    8.8   0.0    21    52   128   159   108   168 0.60 -
SOLCI004693100       -            298 EOG09360DZZ          -            311   5.6e-05   24.1   0.0   2   2   0.00053      0.16   12.7   0.0   146   210   181   248   170   261 0.56 -
SOLCI007170600       -           1327 EOG09360DZZ          -            311   7.8e-05   23.6   0.0   1   1   6.1e-07   0.00018   22.4   0.0   159   222  1053  1118  1028  1163 0.80 -
SOLCI007523700       -            342 EOG09360DZZ          -            311   0.00012   23.0   0.5   1   1    0.0091       2.7    8.7   0.0   100   139   256   295   220   306 0.78 -
SOLCI004935400       -           1359 EOG09360DZZ          -            311   0.00013   22.9   0.0   1   1   1.6e-06   0.00047   21.0   0.0    78   308  1099  1352  1088  1355 0.68 -
SOLCI002965300       -            555 EOG09360DZZ          -            311   0.00016   22.6   0.0   1   2      0.11        32    5.1   0.0   154   274   256   376   246   391 0.68 -
SOLCI002965300       -            555 EOG09360DZZ          -            311   0.00016   22.6   0.0   2   2   9.2e-05     0.028   15.2   0.0    57   138   373   454   337   473 0.79 -
SOLCI005250400       -           1506 EOG09360DZZ          -            311   0.00018   22.4   0.0   1   2     0.014       4.1    8.1   0.0   149   201    14    68     8    88 0.84 -
SOLCI005250400       -           1506 EOG09360DZZ          -            311   0.00018   22.4   0.0   2   2    0.0019      0.58   10.9   0.0    70   149   581   665   559   729 0.64 -
SOLCI000562600       -           1164 EOG09360DZZ          -            311    0.0002   22.3   0.1   1   1   1.2e-06   0.00035   21.5   0.1   123   220  1011  1112   982  1150 0.68 -
SOLCI004165400       -            219 EOG09360DZZ          -            311   0.00036   21.4   0.0   1   1   1.6e-06   0.00047   21.0   0.0    12    54   143   185   129   215 0.78 -
SOLCI002704600       -            540 EOG09360DZZ          -            311   0.00043   21.1   0.2   1   2      0.14        41    4.8   0.0   156   183   165   192   141   213 0.67 -
SOLCI002704600       -            540 EOG09360DZZ          -            311   0.00043   21.1   0.2   2   2   0.00042      0.13   13.1   0.1    79   233   265   419   258   472 0.73 -
SOLCI002649400       -            384 EOG09360DZZ          -            311   0.00051   20.9   0.2   1   2   0.00013      0.04   14.7   0.0   156   270   116   230    82   238 0.80 -
SOLCI002649400       -            384 EOG09360DZZ          -            311   0.00051   20.9   0.2   2   2       0.1        31    5.2   0.1   233   302   235   306   215   315 0.59 -
SOLCI004656900       -            776 EOG09360DZZ          -            311   0.00089   20.1   0.0   1   1   6.9e-06    0.0021   18.9   0.0    74   211   128   268   121   281 0.73 -
SOLCI002468100       -            309 EOG09360DZZ          -            311    0.0011   19.8   1.9   1   3      0.04        12    6.6   0.0   167   223    66   132    48   145 0.64 -
SOLCI002468100       -            309 EOG09360DZZ          -            311    0.0011   19.8   1.9   2   3      0.57   1.7e+02    2.8   0.0    80    98   200   218   170   236 0.82 -
SOLCI002468100       -            309 EOG09360DZZ          -            311    0.0011   19.8   1.9   3   3     0.028       8.4    7.1   0.1    39    91   251   307   229   309 0.74 -
SOLCI001371200       -            113 EOG09360DZZ          -            311    0.0016   19.3   0.0   1   2         6   1.8e+03   -0.6   0.0   152   187     3    38     2    63 0.58 -
SOLCI001371200       -            113 EOG09360DZZ          -            311    0.0016   19.3   0.0   2   2   1.4e-05    0.0042   17.9   0.0    56    99    63   106    53   112 0.86 -
SOLCI004760800       -            347 EOG09360DZZ          -            311    0.0023   18.7   0.4   1   1   3.2e-05    0.0096   16.7   0.4    80   223   150   299   139   306 0.67 -
SOLCI005557600       -            516 EOG09360DZZ          -            311    0.0024   18.7   0.9   1   4     0.024       7.3    7.3   0.0    71   108   120   158   107   170 0.83 -
SOLCI005557600       -            516 EOG09360DZZ          -            311    0.0024   18.7   0.9   2   4      0.76   2.3e+02    2.4   0.0    65   142   234   318   225   330 0.66 -
SOLCI005557600       -            516 EOG09360DZZ          -            311    0.0024   18.7   0.9   3   4      0.56   1.7e+02    2.8   0.0   196   262   347   423   341   435 0.52 -
SOLCI005557600       -            516 EOG09360DZZ          -            311    0.0024   18.7   0.9   4   4       3.6   1.1e+03    0.1   0.0   233   262   481   510   470   515 0.78 -
SOLCI005109100       -            230 EOG09360DZZ          -            311    0.0036   18.1   0.0   1   2      0.12        36    5.0   0.0   196   273    48   131    35   137 0.65 -
SOLCI005109100       -            230 EOG09360DZZ          -            311    0.0036   18.1   0.0   2   2   0.00058      0.17   12.6   0.0   125   223   113   214    97   217 0.74 -
SOLCI004631800       -            659 EOG09360DZZ          -            311    0.0043   17.9   0.6   1   2   0.00024     0.071   13.9   0.0    73   140    11    87     3   100 0.68 -
SOLCI004631800       -            659 EOG09360DZZ          -            311    0.0043   17.9   0.6   2   2       1.3   3.8e+02    1.6   0.1   200   268   189   261   133   269 0.51 -
SOLCI002376900       -            153 EOG09360DZZ          -            311    0.0079   17.0   0.0   1   1   3.3e-05    0.0098   16.7   0.0   118   203    66   152    47   153 0.73 -
SOLCI000592400       -           2515 EOG09360DZZ          -            311     0.011   16.5   0.2   1   2      0.22        65    4.2   0.0    42   104  2209  2280  2192  2297 0.67 -
SOLCI000592400       -           2515 EOG09360DZZ          -            311     0.011   16.5   0.2   2   2    0.0054       1.6    9.4   0.1   120   223  2355  2452  2290  2469 0.83 -
SOLCI004481800       -            127 EOG09360DZZ          -            311     0.015   16.1   0.0   1   1   7.9e-05     0.024   15.5   0.0    66   168    16   119     4   126 0.58 -
SOLCI005213800       -           3587 EOG09360DZZ          -            311     0.016   16.0   0.1   1   3       6.4   1.9e+03   -0.7   0.0   194   228  3336  3370  3321  3381 0.70 -
SOLCI005213800       -           3587 EOG09360DZZ          -            311     0.016   16.0   0.1   2   3   0.00053      0.16   12.7   0.0    78   169  3346  3445  3335  3504 0.70 -
SOLCI005213800       -           3587 EOG09360DZZ          -            311     0.016   16.0   0.1   3   3       7.6   2.3e+03   -0.9   0.0    61    96  3540  3575  3537  3584 0.83 -
SOLCI000111100       -            769 EOG09360DZZ          -            311     0.027   15.3   0.1   1   1    0.0002     0.059   14.1   0.1    25   113    22   107    14   133 0.84 -
SOLCI002146900       -            285 EOG09360DZZ          -            311     0.038   14.8   0.0   1   1   0.00023     0.069   13.9   0.0    89   139   236   283   224   285 0.88 -
SOLCI005635800       -            129 EOG09360DZZ          -            311     0.038   14.8   0.1   1   1   0.00025     0.076   13.8   0.0   258   310     1    53     1    54 0.95 -
SOLCI003159800       -            440 EOG09360DZZ          -            311     0.049   14.4   0.0   1   1    0.0021      0.63   10.8   0.0   189   267   203   276   194   282 0.39 -
SOLCI002869500       -            453 EOG09360DZZ          -            311     0.054   14.3   0.0   1   1    0.0003      0.09   13.5   0.0    90   139   404   450   401   453 0.91 -
SOLCI005943800       -             98 EOG09360DZZ          -            311     0.087   13.6   0.0   1   1   0.00032     0.097   13.4   0.0    25    82    35    90    20    97 0.75 -
SOLCI001776900       -            103 EOG09360DZZ          -            311      0.11   13.2   0.1   1   1    0.0031      0.94   10.2   0.1    82   116     2    36     1   102 0.56 -
SOLCI004065600       -            358 EOG09360DZZ          -            311      0.12   13.1   0.0   1   3     0.032       9.4    6.9   0.0     6    99    20   111    16   130 0.88 -
SOLCI004065600       -            358 EOG09360DZZ          -            311      0.12   13.1   0.0   2   3      0.38   1.1e+02    3.4   0.0   172   209   100   136    81   159 0.76 -
SOLCI004065600       -            358 EOG09360DZZ          -            311      0.12   13.1   0.0   3   3      0.94   2.8e+02    2.1   0.0    34    53   262   281   242   290 0.66 -
SOLCI002360600       -            463 EOG09360DZZ          -            311      0.15   12.8   0.0   1   1    0.0009      0.27   12.0   0.0   169   229   301   362   285   375 0.88 -
SOLCI002763100       -             73 EOG09360DZZ          -            311      0.15   12.8   0.0   1   1   0.00055      0.17   12.7   0.0   255   294    26    65    10    70 0.78 -
SOLCI001665300       -            276 EOG09360DZZ          -            311      0.18   12.5   0.3   1   2      0.39   1.2e+02    3.3   0.0    23   113     6   106     3   123 0.65 -
SOLCI001665300       -            276 EOG09360DZZ          -            311      0.18   12.5   0.3   2   2     0.023         7    7.3   0.1    17    53   224   260   194   267 0.67 -
SOLCI004692800       -             65 EOG09360DZZ          -            311      0.19   12.5   0.0   1   1   0.00064      0.19   12.5   0.0    65   105     2    42     1    59 0.85 -
SOLCI003202800       -           1970 EOG09360DZZ          -            311      0.27   12.0   0.0   1   1    0.0029      0.87   10.3   0.0   154   240  1561  1642  1551  1690 0.72 -
SOLCI005241600       -            116 EOG09360DZZ          -            311      0.35   11.6   0.0   1   1    0.0015      0.44   11.3   0.0   170   222    41    93     7   109 0.58 -
SOLCI003536000       -            416 EOG09360DZZ          -            311      0.61   10.8   0.0   1   1     0.005       1.5    9.5   0.0    62   142   216   298   204   307 0.82 -
#
# Program:         hmmsearch
# Version:         3.1b2 (February 2015)
# Pipeline mode:   SEARCH
# Query file:      /home/pgsb/tetiana.nosenko/lineages/embryophyta_odb9//hmms/EOG09360DZZ.hmm
# Target file:     /nfs/pgsb/data/S_chilense/Schilense_genome/Solanum_chilense_v3.3_protein.fa
# Option settings: hmmsearch -o ./tmp/temp_Schil_BUSCO_prot_1362887668 --domtblout /home/ibis/tetiana.nosenko/Documents/S_chilense/11_S_chilense_genome/Schilense_genome_sequence/BUSCO_assessment/run_Schil_BUSCO_prot/hmmer_output/EOG09360DZZ.out.1 --cpu 1 /home/pgsb/tetiana.nosenko/lineages/embryophyta_odb9//hmms/EOG09360DZZ.hmm /nfs/pgsb/data/S_chilense/Schilense_genome/Solanum_chilense_v3.3_protein.fa 
# Current dir:     /home/ibis/tetiana.nosenko/Documents/S_chilense/11_S_chilense_genome/Schilense_genome_sequence/BUSCO_assessment
# Date:            Wed Mar  8 09:22:13 2017
# [ok]
```
