## Supplementary material for "The *de novo* reference genome and transcriptome assemblies of the wild tomato species *Solanum chilense*": EOG09360E00.out.1

```
#                                                                            --- full sequence --- -------------- this domain -------------   hmm coord   ali coord   env coord
# target name        accession   tlen query name           accession   qlen   E-value  score  bias   #  of  c-Evalue  i-Evalue  score  bias  from    to  from    to  from    to  acc description of target
#------------------- ---------- ----- -------------------- ---------- ----- --------- ------ ----- --- --- --------- --------- ------ ----- ----- ----- ----- ----- ----- ----- ---- ---------------------
SOLCI005653500       -            382 EOG09360E00          -            270    6e-148  493.3   0.1   1   1  5.2e-152  7.1e-148  493.1   0.1     1   270    70   363    70   363 0.95 -
SOLCI002674200       -            206 EOG09360E00          -            270    3e-113  379.5   0.1   1   1  2.5e-117  3.3e-113  379.4   0.1    67   260     1   206     1   206 0.97 -
SOLCI007512900       -            311 EOG09360E00          -            270   1.8e-06   29.4   0.2   1   1   1.1e-09   1.4e-05   26.4   0.2    56   243   125   302    57   309 0.55 -
SOLCI007307300       -            177 EOG09360E00          -            270      0.31   12.2   0.1   1   1     3e-05       0.4   11.8   0.1    33   123    20   112     6   120 0.87 -
SOLCI004420800       -            337 EOG09360E00          -            270      0.38   11.9   0.0   1   1   0.00013       1.8    9.7   0.0   207   227   261   281   170   317 0.81 -
#
# Program:         hmmsearch
# Version:         3.1b2 (February 2015)
# Pipeline mode:   SEARCH
# Query file:      /home/pgsb/tetiana.nosenko/lineages/embryophyta_odb9//hmms/EOG09360E00.hmm
# Target file:     /nfs/pgsb/data/S_chilense/Schilense_genome/Solanum_chilense_v3.3_protein.fa
# Option settings: hmmsearch -o ./tmp/temp_Schil_BUSCO_prot_1362887668 --domtblout /home/ibis/tetiana.nosenko/Documents/S_chilense/11_S_chilense_genome/Schilense_genome_sequence/BUSCO_assessment/run_Schil_BUSCO_prot/hmmer_output/EOG09360E00.out.1 --cpu 1 /home/pgsb/tetiana.nosenko/lineages/embryophyta_odb9//hmms/EOG09360E00.hmm /nfs/pgsb/data/S_chilense/Schilense_genome/Solanum_chilense_v3.3_protein.fa 
# Current dir:     /home/ibis/tetiana.nosenko/Documents/S_chilense/11_S_chilense_genome/Schilense_genome_sequence/BUSCO_assessment
# Date:            Wed Mar  8 09:22:11 2017
# [ok]
```
