## Supplementary material for "The *de novo* reference genome and transcriptome assemblies of the wild tomato species *Solanum chilense*": EOG09360E3A.out.1

```
#                                                                            --- full sequence --- -------------- this domain -------------   hmm coord   ali coord   env coord
# target name        accession   tlen query name           accession   qlen   E-value  score  bias   #  of  c-Evalue  i-Evalue  score  bias  from    to  from    to  from    to  acc description of target
#------------------- ---------- ----- -------------------- ---------- ----- --------- ------ ----- --- --- --------- --------- ------ ----- ----- ----- ----- ----- ----- ----- ---- ---------------------
SOLCI001215400       -            384 EOG09360E3A          -            252  3.5e-123  412.1  19.0   1   4     0.006     1e+02    4.3   0.1     1    11    13    23    13    30 0.89 -
SOLCI001215400       -            384 EOG09360E3A          -            252  3.5e-123  412.1  19.0   2   4   8.9e-68   1.5e-63  216.7   0.1    10   124    70   186    66   198 0.90 -
SOLCI001215400       -            384 EOG09360E3A          -            252  3.5e-123  412.1  19.0   3   4   5.7e-56   9.6e-52  178.0   2.0   106   243   197   336   191   344 0.86 -
SOLCI001215400       -            384 EOG09360E3A          -            252  3.5e-123  412.1  19.0   4   4   7.1e-09   0.00012   23.7   1.3   229   252   351   374   343   374 0.90 -
SOLCI005880200       -            990 EOG09360E3A          -            252   1.3e-17   66.3   1.2   1   4   2.9e-05      0.49   11.9   0.0    14    97    97   181    85   188 0.90 -
SOLCI005880200       -            990 EOG09360E3A          -            252   1.3e-17   66.3   1.2   2   4   3.3e-07    0.0056   18.3   0.0    29   104   199   275   186   299 0.82 -
SOLCI005880200       -            990 EOG09360E3A          -            252   1.3e-17   66.3   1.2   3   4      0.12     2e+03    0.0   0.0    73   104   640   671   631   674 0.83 -
SOLCI005880200       -            990 EOG09360E3A          -            252   1.3e-17   66.3   1.2   4   4   7.4e-11   1.2e-06   30.2   0.1    23    97   686   760   680   768 0.91 -
SOLCI004902100       -           1178 EOG09360E3A          -            252    0.0016   20.1   0.2   1   4   8.7e-05       1.5   10.3   0.0    10    87     8    87     3   100 0.80 -
SOLCI004902100       -           1178 EOG09360E3A          -            252    0.0016   20.1   0.2   2   4     0.019   3.3e+02    2.6   0.0    20    88   115   185   110   208 0.83 -
SOLCI004902100       -           1178 EOG09360E3A          -            252    0.0016   20.1   0.2   3   4      0.05   8.3e+02    1.3   0.0    48   100   889   943   881   947 0.83 -
SOLCI004902100       -           1178 EOG09360E3A          -            252    0.0016   20.1   0.2   4   4      0.48   8.1e+03   -1.9   0.1   127   157  1065  1095  1061  1104 0.82 -
SOLCI006114400       -            341 EOG09360E3A          -            252      0.18   13.3   0.1   1   2     2e-05      0.33   12.4   0.0    34   108    93   167    36   195 0.79 -
SOLCI006114400       -            341 EOG09360E3A          -            252      0.18   13.3   0.1   2   2       1.4   2.3e+04   -3.4   0.0    94   117   299   323   285   336 0.48 -
#
# Program:         hmmsearch
# Version:         3.1b2 (February 2015)
# Pipeline mode:   SEARCH
# Query file:      /home/pgsb/tetiana.nosenko/lineages/embryophyta_odb9//hmms/EOG09360E3A.hmm
# Target file:     /nfs/pgsb/data/S_chilense/Schilense_genome/Solanum_chilense_v3.3_protein.fa
# Option settings: hmmsearch -o ./tmp/temp_Schil_BUSCO_prot_1362887668 --domtblout /home/ibis/tetiana.nosenko/Documents/S_chilense/11_S_chilense_genome/Schilense_genome_sequence/BUSCO_assessment/run_Schil_BUSCO_prot/hmmer_output/EOG09360E3A.out.1 --cpu 1 /home/pgsb/tetiana.nosenko/lineages/embryophyta_odb9//hmms/EOG09360E3A.hmm /nfs/pgsb/data/S_chilense/Schilense_genome/Solanum_chilense_v3.3_protein.fa 
# Current dir:     /home/ibis/tetiana.nosenko/Documents/S_chilense/11_S_chilense_genome/Schilense_genome_sequence/BUSCO_assessment
# Date:            Wed Mar  8 09:22:11 2017
# [ok]
```
