## Supplementary material for "The *de novo* reference genome and transcriptome assemblies of the wild tomato species *Solanum chilense*": EOG09360E4D.out.1

```
#                                                                            --- full sequence --- -------------- this domain -------------   hmm coord   ali coord   env coord
# target name        accession   tlen query name           accession   qlen   E-value  score  bias   #  of  c-Evalue  i-Evalue  score  bias  from    to  from    to  from    to  acc description of target
#------------------- ---------- ----- -------------------- ---------- ----- --------- ------ ----- --- --- --------- --------- ------ ----- ----- ----- ----- ----- ----- ----- ---- ---------------------
SOLCI005249300       -            369 EOG09360E4D          -            280  1.4e-164  548.0   0.0   1   1  1.7e-168  1.7e-164  547.7   0.0     1   280    70   365    70   365 0.96 -
SOLCI006918800       -            363 EOG09360E4D          -            280     0.001   20.2   0.0   1   1   9.1e-07    0.0088   17.2   0.0    23   278   103   356    82   358 0.73 -
SOLCI006981800       -            372 EOG09360E4D          -            280    0.0051   17.9   0.0   1   1   1.5e-06     0.014   16.5   0.0    27   278   109   356   104   358 0.76 -
SOLCI005984100       -            389 EOG09360E4D          -            280     0.022   15.8   0.0   1   1   3.7e-06     0.036   15.1   0.0    36   100   148   215   135   231 0.68 -
SOLCI006609200       -            478 EOG09360E4D          -            280     0.041   15.0   0.0   1   3     0.046   4.5e+02    1.7   0.0    34    56   143   165   131   183 0.80 -
SOLCI006609200       -            478 EOG09360E4D          -            280     0.041   15.0   0.0   2   3     0.082   7.9e+02    0.9   0.0    70   115   236   282   227   308 0.82 -
SOLCI006609200       -            478 EOG09360E4D          -            280     0.041   15.0   0.0   3   3   0.00051       4.9    8.1   0.0   217   278   355   418   347   420 0.78 -
SOLCI001208700       -            305 EOG09360E4D          -            280      0.56   11.2   0.0   1   1   0.00011         1   10.4   0.0    31    98    94   163    77   170 0.87 -
SOLCI003611900       -            383 EOG09360E4D          -            280      0.57   11.2   0.0   1   2   0.00047       4.5    8.3   0.0    27    67   142   182   137   245 0.76 -
SOLCI003611900       -            383 EOG09360E4D          -            280      0.57   11.2   0.0   2   2     0.092   8.9e+02    0.7   0.0   253   278   357   381   317   383 0.77 -
#
# Program:         hmmsearch
# Version:         3.1b2 (February 2015)
# Pipeline mode:   SEARCH
# Query file:      /home/pgsb/tetiana.nosenko/lineages/embryophyta_odb9//hmms/EOG09360E4D.hmm
# Target file:     /nfs/pgsb/data/S_chilense/Schilense_genome/Solanum_chilense_v3.3_protein.fa
# Option settings: hmmsearch -o ./tmp/temp_Schil_BUSCO_prot_1362887668 --domtblout /home/ibis/tetiana.nosenko/Documents/S_chilense/11_S_chilense_genome/Schilense_genome_sequence/BUSCO_assessment/run_Schil_BUSCO_prot/hmmer_output/EOG09360E4D.out.1 --cpu 1 /home/pgsb/tetiana.nosenko/lineages/embryophyta_odb9//hmms/EOG09360E4D.hmm /nfs/pgsb/data/S_chilense/Schilense_genome/Solanum_chilense_v3.3_protein.fa 
# Current dir:     /home/ibis/tetiana.nosenko/Documents/S_chilense/11_S_chilense_genome/Schilense_genome_sequence/BUSCO_assessment
# Date:            Wed Mar  8 09:22:11 2017
# [ok]
```
