## Supplementary material for "The *de novo* reference genome and transcriptome assemblies of the wild tomato species *Solanum chilense*": EOG09360E5A.out.1

```
#                                                                            --- full sequence --- -------------- this domain -------------   hmm coord   ali coord   env coord
# target name        accession   tlen query name           accession   qlen   E-value  score  bias   #  of  c-Evalue  i-Evalue  score  bias  from    to  from    to  from    to  acc description of target
#------------------- ---------- ----- -------------------- ---------- ----- --------- ------ ----- --- --- --------- --------- ------ ----- ----- ----- ----- ----- ----- ----- ---- ---------------------
SOLCI000206300       -            309 EOG09360E5A          -            280  1.1e-145  486.3   0.9   1   1  1.3e-147  7.4e-144  480.2   0.9     2   277     5   303     4   309 0.94 -
SOLCI002963400       -            308 EOG09360E5A          -            280    5e-100  336.4   3.4   1   1  5.9e-102   3.3e-98  330.5   3.4     1   277     3   302     3   304 0.94 -
SOLCI004435100       -            308 EOG09360E5A          -            280   4.4e-90  303.8   1.9   1   1   3.2e-92   1.8e-88  298.5   1.9     2   277     4   302     3   305 0.94 -
SOLCI004435000       -            308 EOG09360E5A          -            280   2.5e-89  301.3   1.0   1   1   1.7e-91   9.3e-88  296.2   1.0     2   276     4   301     3   305 0.94 -
SOLCI004434800       -            311 EOG09360E5A          -            280   4.1e-86  290.8   0.3   1   1   1.8e-88   9.9e-85  286.2   0.3     2   277     4   305     3   308 0.93 -
SOLCI000256500       -            312 EOG09360E5A          -            280     4e-74  251.4   0.1   1   1   2.2e-76   1.3e-72  246.5   0.1     1   275     2   304     2   308 0.89 -
SOLCI000256400       -            313 EOG09360E5A          -            280   4.3e-73  248.1   1.2   1   1   2.7e-75   1.5e-71  243.0   1.2     2   275     3   304     2   309 0.90 -
SOLCI003942400       -            181 EOG09360E5A          -            280   4.7e-33  116.7   0.0   1   1   5.6e-35   3.1e-31  110.7   0.0     1   144     3   170     3   176 0.89 -
SOLCI002192500       -             84 EOG09360E5A          -            280   2.5e-05   25.8   0.0   1   1   4.7e-09   2.6e-05   25.7   0.0     3    35    16    48    14    76 0.94 -
SOLCI000290100       -            386 EOG09360E5A          -            280   0.00023   22.6   0.0   1   1   8.7e-08   0.00049   21.5   0.0     4   184    72   261    69   288 0.68 -
SOLCI000559100       -            593 EOG09360E5A          -            280   0.00067   21.1   0.1   1   2   1.3e-06    0.0075   17.6   0.2     3    65   158   231   156   246 0.79 -
SOLCI000559100       -            593 EOG09360E5A          -            280   0.00067   21.1   0.1   2   2      0.18     1e+03    0.8   0.0   149   192   509   553   498   579 0.81 -
SOLCI007326400       -            345 EOG09360E5A          -            280    0.0038   18.6   0.5   1   1   6.2e-06     0.035   15.4   0.5     2    64     3    82     2   138 0.74 -
#
# Program:         hmmsearch
# Version:         3.1b2 (February 2015)
# Pipeline mode:   SEARCH
# Query file:      /home/pgsb/tetiana.nosenko/lineages/embryophyta_odb9//hmms/EOG09360E5A.hmm
# Target file:     /nfs/pgsb/data/S_chilense/Schilense_genome/Solanum_chilense_v3.3_protein.fa
# Option settings: hmmsearch -o ./tmp/temp_Schil_BUSCO_prot_1362887668 --domtblout /home/ibis/tetiana.nosenko/Documents/S_chilense/11_S_chilense_genome/Schilense_genome_sequence/BUSCO_assessment/run_Schil_BUSCO_prot/hmmer_output/EOG09360E5A.out.1 --cpu 1 /home/pgsb/tetiana.nosenko/lineages/embryophyta_odb9//hmms/EOG09360E5A.hmm /nfs/pgsb/data/S_chilense/Schilense_genome/Solanum_chilense_v3.3_protein.fa 
# Current dir:     /home/ibis/tetiana.nosenko/Documents/S_chilense/11_S_chilense_genome/Schilense_genome_sequence/BUSCO_assessment
# Date:            Wed Mar  8 09:22:12 2017
# [ok]
```
