## Supplementary material for "The *de novo* reference genome and transcriptome assemblies of the wild tomato species *Solanum chilense*": EOG09360E9S.out.1

```
#                                                                            --- full sequence --- -------------- this domain -------------   hmm coord   ali coord   env coord
# target name        accession   tlen query name           accession   qlen   E-value  score  bias   #  of  c-Evalue  i-Evalue  score  bias  from    to  from    to  from    to  acc description of target
#------------------- ---------- ----- -------------------- ---------- ----- --------- ------ ----- --- --- --------- --------- ------ ----- ----- ----- ----- ----- ----- ----- ---- ---------------------
SOLCI005310900       -            165 EOG09360E9S          -            155   9.6e-73  244.9   0.2   1   1   4.8e-77   1.1e-72  244.7   0.2     1   154     1   164     1   165 0.95 -
SOLCI003331200       -            579 EOG09360E9S          -            155    0.0025   19.4   0.1   1   4      0.01   2.4e+02    3.3   0.0    75   105   150   180   131   186 0.82 -
SOLCI003331200       -            579 EOG09360E9S          -            155    0.0025   19.4   0.1   2   4     0.027   6.2e+02    1.9   0.0    78   107   223   252   205   261 0.78 -
SOLCI003331200       -            579 EOG09360E9S          -            155    0.0025   19.4   0.1   3   4    0.0005        11    7.6   0.0    76   107   329   360   313   366 0.85 -
SOLCI003331200       -            579 EOG09360E9S          -            155    0.0025   19.4   0.1   4   4      0.12   2.7e+03   -0.2   0.0    65    98   458   491   444   498 0.84 -
SOLCI002510100       -            737 EOG09360E9S          -            155      0.11   14.1   0.4   1   7       1.1   2.5e+04   -3.3   0.0    81   102   183   204   148   216 0.72 -
SOLCI002510100       -            737 EOG09360E9S          -            155      0.11   14.1   0.4   2   7         1   2.3e+04   -3.2   0.0    77   102   217   240   202   241 0.82 -
SOLCI002510100       -            737 EOG09360E9S          -            155      0.11   14.1   0.4   3   7     0.021   4.7e+02    2.3   0.0    80   109   288   317   281   320 0.89 -
SOLCI002510100       -            737 EOG09360E9S          -            155      0.11   14.1   0.4   4   7    0.0034        76    4.9   0.0    66   106   379   418   365   429 0.81 -
SOLCI002510100       -            737 EOG09360E9S          -            155      0.11   14.1   0.4   5   7       0.6   1.3e+04   -2.5   0.0    81   101   431   451   417   453 0.88 -
SOLCI002510100       -            737 EOG09360E9S          -            155      0.11   14.1   0.4   6   7       0.2   4.5e+03   -0.9   0.0    60   103   512   558   485   568 0.67 -
SOLCI002510100       -            737 EOG09360E9S          -            155      0.11   14.1   0.4   7   7      0.28   6.3e+03   -1.4   0.0    81   141   606   674   601   678 0.62 -
#
# Program:         hmmsearch
# Version:         3.1b2 (February 2015)
# Pipeline mode:   SEARCH
# Query file:      /home/pgsb/tetiana.nosenko/lineages/embryophyta_odb9//hmms/EOG09360E9S.hmm
# Target file:     /nfs/pgsb/data/S_chilense/Schilense_genome/Solanum_chilense_v3.3_protein.fa
# Option settings: hmmsearch -o ./tmp/temp_Schil_BUSCO_prot_1362887668 --domtblout /home/ibis/tetiana.nosenko/Documents/S_chilense/11_S_chilense_genome/Schilense_genome_sequence/BUSCO_assessment/run_Schil_BUSCO_prot/hmmer_output/EOG09360E9S.out.1 --cpu 1 /home/pgsb/tetiana.nosenko/lineages/embryophyta_odb9//hmms/EOG09360E9S.hmm /nfs/pgsb/data/S_chilense/Schilense_genome/Solanum_chilense_v3.3_protein.fa 
# Current dir:     /home/ibis/tetiana.nosenko/Documents/S_chilense/11_S_chilense_genome/Schilense_genome_sequence/BUSCO_assessment
# Date:            Wed Mar  8 09:22:12 2017
# [ok]
```
