## Supplementary material for "The *de novo* reference genome and transcriptome assemblies of the wild tomato species *Solanum chilense*": EOG09360E12.out.1

```
#                                                                            --- full sequence --- -------------- this domain -------------   hmm coord   ali coord   env coord
# target name        accession   tlen query name           accession   qlen   E-value  score  bias   #  of  c-Evalue  i-Evalue  score  bias  from    to  from    to  from    to  acc description of target
#------------------- ---------- ----- -------------------- ---------- ----- --------- ------ ----- --- --- --------- --------- ------ ----- ----- ----- ----- ----- ----- ----- ---- ---------------------
SOLCI002735500       -            376 EOG09360E12          -            247   1.1e-88  299.2  24.6   1   3   1.1e-12   7.4e-09   37.7   0.3     1    28    27    54    27    59 0.93 -
SOLCI002735500       -            376 EOG09360E12          -            247   1.1e-88  299.2  24.6   2   3   4.9e-21   3.3e-17   65.1   2.8    26    89    71   147    66   164 0.85 -
SOLCI002735500       -            376 EOG09360E12          -            247   1.1e-88  299.2  24.6   3   3   1.4e-62   9.6e-59  201.1   8.7    79   246   169   365   154   366 0.86 -
SOLCI005673500       -            353 EOG09360E12          -            247   6.5e-57  195.1  17.1   1   2   5.1e-13   3.4e-09   38.8   0.5     2    87     9   128     8   136 0.74 -
SOLCI005673500       -            353 EOG09360E12          -            247   6.5e-57  195.1  17.1   2   2   1.3e-43   8.5e-40  139.1  10.6    83   246   152   350   132   351 0.79 -
SOLCI000620800       -            360 EOG09360E12          -            247   8.6e-53  181.6  14.6   1   2   4.8e-14   3.2e-10   42.2   0.1     2    87    24   133    23   147 0.77 -
SOLCI000620800       -            360 EOG09360E12          -            247   8.6e-53  181.6  14.6   2   2   2.1e-40   1.4e-36  128.5  10.3    83   246   161   356   150   357 0.80 -
SOLCI004381000       -            348 EOG09360E12          -            247   4.1e-50  172.9  22.0   1   2     1e-16   6.8e-13   51.0   3.1     3    90    23   126    21   141 0.77 -
SOLCI004381000       -            348 EOG09360E12          -            247   4.1e-50  172.9  22.0   2   2   1.8e-37   1.2e-33  118.9  11.5    75   245   140   346   130   348 0.77 -
SOLCI005214300       -            114 EOG09360E12          -            247   5.1e-35  123.4   1.2   1   1   8.6e-39   5.8e-35  123.2   1.2   154   246    11   110     2   111 0.91 -
SOLCI007164200       -            376 EOG09360E12          -            247   2.7e-34  121.0   6.0   1   3    0.0012       8.3    8.1   0.0     2    26    39    63    38    73 0.87 -
SOLCI007164200       -            376 EOG09360E12          -            247   2.7e-34  121.0   6.0   2   3   6.1e-05      0.41   12.4   0.1    33    86    96   149    87   164 0.89 -
SOLCI007164200       -            376 EOG09360E12          -            247   2.7e-34  121.0   6.0   3   3   3.3e-32   2.2e-28  101.7   1.4    90   245   189   369   171   371 0.75 -
SOLCI007432500       -            376 EOG09360E12          -            247   1.6e-31  112.0   6.1   1   3   0.00091       6.1    8.5   0.1     2    26    39    63    38    80 0.87 -
SOLCI007432500       -            376 EOG09360E12          -            247   1.6e-31  112.0   6.1   2   3   5.3e-05      0.36   12.6   0.1    33    85    96   148    87   161 0.91 -
SOLCI007432500       -            376 EOG09360E12          -            247   1.6e-31  112.0   6.1   3   3   1.6e-29   1.1e-25   92.8   0.6    94   245   196   369   172   371 0.75 -
SOLCI006439600       -            370 EOG09360E12          -            247   8.7e-08   34.2  13.9   1   4         4   2.7e+04   -3.4   0.0    23    49    63    89    62    93 0.81 -
SOLCI006439600       -            370 EOG09360E12          -            247   8.7e-08   34.2  13.9   2   4       3.3   2.2e+04   -3.1   0.1    47    75   103   131    96   146 0.75 -
SOLCI006439600       -            370 EOG09360E12          -            247   8.7e-08   34.2  13.9   3   4   2.3e-05      0.16   13.7   0.8    94   164   184   253   154   267 0.73 -
SOLCI006439600       -            370 EOG09360E12          -            247   8.7e-08   34.2  13.9   4   4   1.2e-09   8.4e-06   27.7   2.7   166   245   282   365   272   367 0.91 -
SOLCI004912900       -            386 EOG09360E12          -            247   6.3e-07   31.4   8.6   1   3      0.24   1.6e+03    0.6   0.0    45    86   102   143    85   150 0.86 -
SOLCI004912900       -            386 EOG09360E12          -            247   6.3e-07   31.4   8.6   2   3     3e-06      0.02   16.7   0.8    60   162   156   258   140   267 0.66 -
SOLCI004912900       -            386 EOG09360E12          -            247   6.3e-07   31.4   8.6   3   3   1.7e-06     0.011   17.5   0.5   154   245   275   371   269   373 0.87 -
SOLCI007324600       -            232 EOG09360E12          -            247      0.16   13.7   0.1   1   1   3.5e-05      0.24   13.1   0.1     3    64   167   227   165   231 0.90 -
#
# Program:         hmmsearch
# Version:         3.1b2 (February 2015)
# Pipeline mode:   SEARCH
# Query file:      /home/pgsb/tetiana.nosenko/lineages/embryophyta_odb9//hmms/EOG09360E12.hmm
# Target file:     /nfs/pgsb/data/S_chilense/Schilense_genome/Solanum_chilense_v3.3_protein.fa
# Option settings: hmmsearch -o ./tmp/temp_Schil_BUSCO_prot_1362887668 --domtblout /home/ibis/tetiana.nosenko/Documents/S_chilense/11_S_chilense_genome/Schilense_genome_sequence/BUSCO_assessment/run_Schil_BUSCO_prot/hmmer_output/EOG09360E12.out.1 --cpu 1 /home/pgsb/tetiana.nosenko/lineages/embryophyta_odb9//hmms/EOG09360E12.hmm /nfs/pgsb/data/S_chilense/Schilense_genome/Solanum_chilense_v3.3_protein.fa 
# Current dir:     /home/ibis/tetiana.nosenko/Documents/S_chilense/11_S_chilense_genome/Schilense_genome_sequence/BUSCO_assessment
# Date:            Wed Mar  8 09:22:11 2017
# [ok]
```
