## Supplementary material for "The *de novo* reference genome and transcriptome assemblies of the wild tomato species *Solanum chilense*": EOG09360EB9.out.1

```
#                                                                            --- full sequence --- -------------- this domain -------------   hmm coord   ali coord   env coord
# target name        accession   tlen query name           accession   qlen   E-value  score  bias   #  of  c-Evalue  i-Evalue  score  bias  from    to  from    to  from    to  acc description of target
#------------------- ---------- ----- -------------------- ---------- ----- --------- ------ ----- --- --- --------- --------- ------ ----- ----- ----- ----- ----- ----- ----- ---- ---------------------
SOLCI004438600       -            362 EOG09360EB9          -            291  1.6e-136  456.0   0.4   1   1  6.2e-139  1.7e-135  452.7   0.4     1   290    32   358    32   359 0.93 -
SOLCI001087500       -            377 EOG09360EB9          -            291   9.7e-75  253.3   0.3   1   2   7.1e-62     2e-58  199.7   0.1     1   213    32   259    32   275 0.90 -
SOLCI001087500       -            377 EOG09360EB9          -            291   9.7e-75  253.3   0.3   2   2   7.3e-17     2e-13   52.0   0.0   216   291   292   370   273   370 0.89 -
SOLCI000298700       -            152 EOG09360EB9          -            291   3.4e-21   77.5   0.0   1   1   1.5e-24   4.3e-21   77.2   0.0   126   207    26   112    22   122 0.91 -
SOLCI002234500       -            370 EOG09360EB9          -            291     7e-12   46.9   0.0   1   2   2.6e-14   7.3e-11   43.6   0.1     2   185   102   290   101   309 0.72 -
SOLCI002234500       -            370 EOG09360EB9          -            291     7e-12   46.9   0.0   2   2       2.8   7.8e+03   -2.4   0.0   263   288   341   366   331   368 0.81 -
SOLCI004651100       -            443 EOG09360EB9          -            291   1.2e-07   33.1   0.8   1   2   0.00041       1.1   10.2   0.0    36    64   180   208   135   220 0.67 -
SOLCI004651100       -            443 EOG09360EB9          -            291   1.2e-07   33.1   0.8   2   2   5.2e-07    0.0015   19.6   0.2    91   163   263   323   247   340 0.75 -
SOLCI005248800       -            516 EOG09360EB9          -            291   2.1e-07   32.3   0.0   1   1   3.1e-10   8.6e-07   30.3   0.0    35   211   243   406   214   419 0.72 -
SOLCI006964000       -            609 EOG09360EB9          -            291   4.3e-07   31.2   1.0   1   2   0.00057       1.6    9.7   0.0    35    64   180   209   136   219 0.68 -
SOLCI006964000       -            609 EOG09360EB9          -            291   4.3e-07   31.2   1.0   2   2     9e-07    0.0025   18.9   0.2    91   164   266   327   250   343 0.75 -
SOLCI000221200       -            645 EOG09360EB9          -            291   5.2e-07   31.0   0.2   1   2   3.6e-05       0.1   13.6   0.0    97   176   145   215   128   234 0.78 -
SOLCI000221200       -            645 EOG09360EB9          -            291   5.2e-07   31.0   0.2   2   2   3.5e-05     0.097   13.7   0.0    74   115   325   370   315   425 0.77 -
SOLCI003433700       -            586 EOG09360EB9          -            291   2.6e-06   28.7   0.1   1   2    0.0057        16    6.4   0.0    35    62   197   224   163   228 0.81 -
SOLCI003433700       -            586 EOG09360EB9          -            291   2.6e-06   28.7   0.1   2   2   5.8e-07    0.0016   19.5   0.0    88   176   294   372   274   392 0.78 -
SOLCI006742900       -            632 EOG09360EB9          -            291   2.7e-06   28.6   0.1   1   3   3.3e-05     0.093   13.7   0.0    94   191   120   210   100   229 0.80 -
SOLCI006742900       -            632 EOG09360EB9          -            291   2.7e-06   28.6   0.1   2   3   0.00081       2.3    9.2   0.0    97   120   324   347   308   383 0.83 -
SOLCI006742900       -            632 EOG09360EB9          -            291   2.7e-06   28.6   0.1   3   3       0.4   1.1e+03    0.3   0.0    38    66   442   470   405   500 0.79 -
SOLCI003855400       -            437 EOG09360EB9          -            291    0.0023   19.0   0.8   1   2   1.7e-05     0.047   14.7   0.2    92   178   137   214   124   232 0.81 -
SOLCI003855400       -            437 EOG09360EB9          -            291    0.0023   19.0   0.8   2   2      0.12   3.4e+02    2.0   0.0    38    62   253   277   211   283 0.77 -
SOLCI002665600       -            440 EOG09360EB9          -            291    0.0042   18.1   0.0   1   1   1.1e-05     0.032   15.2   0.0    71   162   220   299   189   320 0.72 -
SOLCI004430800       -            589 EOG09360EB9          -            291    0.0071   17.4   0.0   1   1   3.8e-06     0.011   16.8   0.0    90   171   309   385   248   393 0.79 -
SOLCI005586700       -            680 EOG09360EB9          -            291     0.021   15.9   0.0   1   2   8.5e-05      0.24   12.4   0.0    92   115   166   189   149   193 0.81 -
SOLCI005586700       -            680 EOG09360EB9          -            291     0.021   15.9   0.0   2   2      0.39   1.1e+03    0.4   0.0   155   174   219   238   211   257 0.83 -
SOLCI000485200       -            493 EOG09360EB9          -            291      0.03   15.3   0.0   1   1   1.7e-05     0.046   14.7   0.0    93   171   394   467   327   475 0.75 -
SOLCI004294900       -            422 EOG09360EB9          -            291     0.071   14.1   0.0   1   1   5.6e-05      0.16   13.0   0.0    99   124    59    84    42    86 0.88 -
SOLCI006469700       -            301 EOG09360EB9          -            291      0.21   12.6   0.6   1   1   0.00023      0.66   10.9   0.5    78   114    18    57    10   160 0.79 -
SOLCI007477200       -            301 EOG09360EB9          -            291      0.25   12.3   0.2   1   1   0.00021      0.58   11.1   0.2    71   118    11    59     7   124 0.73 -
SOLCI002386400       -            562 EOG09360EB9          -            291      0.26   12.3   0.1   1   2   0.00045       1.3   10.0   0.2    96   161   315   371   288   382 0.73 -
SOLCI002386400       -            562 EOG09360EB9          -            291      0.26   12.3   0.1   2   2       2.2   6.3e+03   -2.1   0.0    39    67   433   460   429   480 0.83 -
SOLCI001518000       -            377 EOG09360EB9          -            291      0.35   11.8   0.0   1   1   0.00023      0.65   10.9   0.0    97   117    27    47    17    52 0.86 -
SOLCI004046000       -            561 EOG09360EB9          -            291      0.39   11.7   0.0   1   1    0.0002      0.56   11.2   0.0    59   117   243   300   191   351 0.66 -
SOLCI000559400       -            149 EOG09360EB9          -            291       0.4   11.6   0.0   1   1   0.00022      0.62   11.0   0.0    94   119    98   124    85   131 0.83 -
SOLCI006767500       -            330 EOG09360EB9          -            291      0.44   11.5   0.0   1   1   0.00026      0.74   10.8   0.0    95   117    45    67    34    75 0.89 -
SOLCI005746900       -           1374 EOG09360EB9          -            291      0.51   11.3   0.9   1   2      0.31   8.8e+02    0.7   0.1    60   108    83   132    75   138 0.85 -
SOLCI005746900       -           1374 EOG09360EB9          -            291      0.51   11.3   0.9   2   2    0.0021         6    7.8   0.1    92   163   739   801   724   810 0.69 -
#
# Program:         hmmsearch
# Version:         3.1b2 (February 2015)
# Pipeline mode:   SEARCH
# Query file:      /home/pgsb/tetiana.nosenko/lineages/embryophyta_odb9//hmms/EOG09360EB9.hmm
# Target file:     /nfs/pgsb/data/S_chilense/Schilense_genome/Solanum_chilense_v3.3_protein.fa
# Option settings: hmmsearch -o ./tmp/temp_Schil_BUSCO_prot_1362887668 --domtblout /home/ibis/tetiana.nosenko/Documents/S_chilense/11_S_chilense_genome/Schilense_genome_sequence/BUSCO_assessment/run_Schil_BUSCO_prot/hmmer_output/EOG09360EB9.out.1 --cpu 1 /home/pgsb/tetiana.nosenko/lineages/embryophyta_odb9//hmms/EOG09360EB9.hmm /nfs/pgsb/data/S_chilense/Schilense_genome/Solanum_chilense_v3.3_protein.fa 
# Current dir:     /home/ibis/tetiana.nosenko/Documents/S_chilense/11_S_chilense_genome/Schilense_genome_sequence/BUSCO_assessment
# Date:            Wed Mar  8 09:22:12 2017
# [ok]
```
