## Supplementary material for "The *de novo* reference genome and transcriptome assemblies of the wild tomato species *Solanum chilense*": EOG09360EE5.out.1

```
#                                                                            --- full sequence --- -------------- this domain -------------   hmm coord   ali coord   env coord
# target name        accession   tlen query name           accession   qlen   E-value  score  bias   #  of  c-Evalue  i-Evalue  score  bias  from    to  from    to  from    to  acc description of target
#------------------- ---------- ----- -------------------- ---------- ----- --------- ------ ----- --- --- --------- --------- ------ ----- ----- ----- ----- ----- ----- ----- ---- ---------------------
SOLCI002450500       -            330 EOG09360EE5          -            301  5.5e-188  625.2   0.1   1   1  1.8e-191  6.3e-188  625.0   0.1     1   301     3   328     3   328 0.97 -
SOLCI000277000       -            346 EOG09360EE5          -            301   7.1e-20   73.2   0.0   1   1   3.2e-23   1.1e-19   72.5   0.0     5   294    13   319    10   324 0.73 -
SOLCI000276900       -            345 EOG09360EE5          -            301   3.7e-19   70.9   0.0   1   1   1.5e-22   5.4e-19   70.3   0.0     5   296    13   318     9   321 0.74 -
SOLCI001392400       -            344 EOG09360EE5          -            301     7e-18   66.7   0.0   1   1   2.7e-21   9.4e-18   66.2   0.0     5   279    11   301     7   317 0.75 -
SOLCI001392500       -            344 EOG09360EE5          -            301   1.5e-16   62.3   0.0   1   1   6.2e-20   2.2e-16   61.7   0.0     5   278    11   300     7   335 0.75 -
SOLCI004889400       -            345 EOG09360EE5          -            301   5.6e-14   53.8   0.0   1   1   2.3e-17     8e-14   53.3   0.0     5   279    13   301    11   310 0.79 -
SOLCI005684800       -            348 EOG09360EE5          -            301   2.6e-13   51.6   0.0   1   1   1.2e-16   4.2e-13   51.0   0.0     6   279    13   301    10   316 0.72 -
SOLCI001713100       -            351 EOG09360EE5          -            301   1.2e-12   49.4   0.0   1   1   5.7e-16     2e-12   48.7   0.0     5   279    12   306     9   321 0.73 -
SOLCI002949500       -            349 EOG09360EE5          -            301   8.3e-11   43.4   0.0   1   1   3.9e-14   1.4e-10   42.7   0.0     6   279    14   303    11   323 0.72 -
SOLCI001114100       -            321 EOG09360EE5          -            301   1.9e-10   42.3   0.2   1   1     1e-12   3.7e-09   38.0   0.2     1   201     6   223     6   298 0.61 -
SOLCI002825900       -            370 EOG09360EE5          -            301   2.5e-10   41.8   0.5   1   1   1.8e-13   6.4e-10   40.5   0.5     5   270    43   333    40   342 0.67 -
SOLCI004739000       -            214 EOG09360EE5          -            301   1.3e-09   39.5   0.0   1   1   4.4e-13   1.6e-09   39.2   0.0    34   192    44   212     9   214 0.73 -
SOLCI007396700       -            103 EOG09360EE5          -            301   2.9e-09   38.4   0.0   1   1     1e-12   3.6e-09   38.1   0.0    10    85    13    94     7    98 0.91 -
SOLCI006440700       -            370 EOG09360EE5          -            301   1.2e-08   36.3   0.1   1   1   2.4e-11   8.7e-08   33.5   0.1    10   212    49   279    42   340 0.65 -
SOLCI003951000       -            124 EOG09360EE5          -            301   2.8e-07   31.8   0.0   1   1   1.1e-10   4.1e-07   31.3   0.0     1    55    45    98    45   110 0.89 -
SOLCI007049200       -            225 EOG09360EE5          -            301   5.9e-07   30.8   0.0   1   1   2.1e-10   7.3e-07   30.5   0.0   176   289    92   210    69   220 0.79 -
SOLCI006842200       -            317 EOG09360EE5          -            301   0.00018   22.6   0.0   1   1   3.3e-07    0.0012   19.9   0.0    42   195    42   214    27   223 0.78 -
SOLCI001131700       -            317 EOG09360EE5          -            301   0.00075   20.6   0.0   1   1   1.4e-06    0.0049   17.9   0.0    43   195    43   214    33   232 0.78 -
SOLCI003245200       -            214 EOG09360EE5          -            301    0.0015   19.6   0.0   1   1   6.8e-07    0.0024   18.9   0.0   118   215    74   180    66   200 0.77 -
#
# Program:         hmmsearch
# Version:         3.1b2 (February 2015)
# Pipeline mode:   SEARCH
# Query file:      /home/pgsb/tetiana.nosenko/lineages/embryophyta_odb9//hmms/EOG09360EE5.hmm
# Target file:     /nfs/pgsb/data/S_chilense/Schilense_genome/Solanum_chilense_v3.3_protein.fa
# Option settings: hmmsearch -o ./tmp/temp_Schil_BUSCO_prot_1362887668 --domtblout /home/ibis/tetiana.nosenko/Documents/S_chilense/11_S_chilense_genome/Schilense_genome_sequence/BUSCO_assessment/run_Schil_BUSCO_prot/hmmer_output/EOG09360EE5.out.1 --cpu 1 /home/pgsb/tetiana.nosenko/lineages/embryophyta_odb9//hmms/EOG09360EE5.hmm /nfs/pgsb/data/S_chilense/Schilense_genome/Solanum_chilense_v3.3_protein.fa 
# Current dir:     /home/ibis/tetiana.nosenko/Documents/S_chilense/11_S_chilense_genome/Schilense_genome_sequence/BUSCO_assessment
# Date:            Wed Mar  8 09:22:12 2017
# [ok]
```
