## Supplementary material for "The *de novo* reference genome and transcriptome assemblies of the wild tomato species *Solanum chilense*": EOG09360EEW.out.1

```
#                                                                            --- full sequence --- -------------- this domain -------------   hmm coord   ali coord   env coord
# target name        accession   tlen query name           accession   qlen   E-value  score  bias   #  of  c-Evalue  i-Evalue  score  bias  from    to  from    to  from    to  acc description of target
#------------------- ---------- ----- -------------------- ---------- ----- --------- ------ ----- --- --- --------- --------- ------ ----- ----- ----- ----- ----- ----- ----- ---- ---------------------
SOLCI000851000       -            263 EOG09360EEW          -            332  4.3e-129  432.5   4.2   1   1  7.7e-133  5.2e-129  432.2   4.2   133   332    60   261    43   261 0.97 -
SOLCI006265100       -            465 EOG09360EEW          -            332     2e-94  318.6   5.2   1   1   3.8e-98   2.5e-94  318.2   5.2    16   330   133   463   122   465 0.92 -
SOLCI003358100       -            230 EOG09360EEW          -            332     4e-78  264.9   0.5   1   1   7.4e-82     5e-78  264.6   0.5     1   134    94   230    94   230 0.98 -
SOLCI001984200       -            306 EOG09360EEW          -            332   1.4e-56  194.2   2.5   1   1   2.8e-60   1.9e-56  193.7   2.5    13   226    66   300    57   304 0.81 -
SOLCI004831500       -            608 EOG09360EEW          -            332   7.2e-19   70.2   0.4   1   1   2.1e-22   1.4e-18   69.2   0.4    51   330   153   435   145   437 0.78 -
SOLCI007330200       -            621 EOG09360EEW          -            332   2.6e-18   68.3   1.2   1   2   7.9e-22   5.3e-18   67.3   0.4    51   291   156   389   148   439 0.78 -
SOLCI007330200       -            621 EOG09360EEW          -            332   2.6e-18   68.3   1.2   2   2      0.62   4.2e+03   -1.4   0.0   283   305   520   542   514   548 0.88 -
SOLCI000696900       -            586 EOG09360EEW          -            332     6e-13   50.7   0.3   1   2   1.7e-16   1.2e-12   49.8   0.2    50   237   149   335   128   399 0.85 -
SOLCI000696900       -            586 EOG09360EEW          -            332     6e-13   50.7   0.3   2   2       3.9   2.6e+04   -4.0   0.0   282   305   519   542   513   544 0.84 -
SOLCI002899400       -            582 EOG09360EEW          -            332   4.1e-11   44.7   0.4   1   2   1.4e-14   9.1e-11   43.5   0.2    50   237   146   332    94   427 0.81 -
SOLCI002899400       -            582 EOG09360EEW          -            332   4.1e-11   44.7   0.4   2   2       1.4   9.2e+03   -2.5   0.0   274   305   508   538   502   541 0.81 -
SOLCI001670000       -            595 EOG09360EEW          -            332   2.9e-09   38.6   0.1   1   1   6.4e-13   4.3e-09   38.0   0.1    50   219   152   316   139   368 0.79 -
SOLCI004511700       -            753 EOG09360EEW          -            332   0.00017   22.9   0.0   1   3      0.11   7.4e+02    1.1   0.0   162   214   283   335   219   353 0.66 -
SOLCI004511700       -            753 EOG09360EEW          -            332   0.00017   22.9   0.0   2   3       1.1   7.1e+03   -2.1   0.0    43    70   402   430   388   432 0.79 -
SOLCI004511700       -            753 EOG09360EEW          -            332   0.00017   22.9   0.0   3   3   6.4e-07    0.0043   18.3   0.0    87   215   519   658   485   684 0.73 -
#
# Program:         hmmsearch
# Version:         3.1b2 (February 2015)
# Pipeline mode:   SEARCH
# Query file:      /home/pgsb/tetiana.nosenko/lineages/embryophyta_odb9//hmms/EOG09360EEW.hmm
# Target file:     /nfs/pgsb/data/S_chilense/Schilense_genome/Solanum_chilense_v3.3_protein.fa
# Option settings: hmmsearch -o ./tmp/temp_Schil_BUSCO_prot_1362887668 --domtblout /home/ibis/tetiana.nosenko/Documents/S_chilense/11_S_chilense_genome/Schilense_genome_sequence/BUSCO_assessment/run_Schil_BUSCO_prot/hmmer_output/EOG09360EEW.out.1 --cpu 1 /home/pgsb/tetiana.nosenko/lineages/embryophyta_odb9//hmms/EOG09360EEW.hmm /nfs/pgsb/data/S_chilense/Schilense_genome/Solanum_chilense_v3.3_protein.fa 
# Current dir:     /home/ibis/tetiana.nosenko/Documents/S_chilense/11_S_chilense_genome/Schilense_genome_sequence/BUSCO_assessment
# Date:            Wed Mar  8 09:22:12 2017
# [ok]
```
