## Supplementary material for "The *de novo* reference genome and transcriptome assemblies of the wild tomato species *Solanum chilense*": EOG09360EFD.out.1

```
#                                                                            --- full sequence --- -------------- this domain -------------   hmm coord   ali coord   env coord
# target name        accession   tlen query name           accession   qlen   E-value  score  bias   #  of  c-Evalue  i-Evalue  score  bias  from    to  from    to  from    to  acc description of target
#------------------- ---------- ----- -------------------- ---------- ----- --------- ------ ----- --- --- --------- --------- ------ ----- ----- ----- ----- ----- ----- ----- ---- ---------------------
SOLCI003855400       -            437 EOG09360EFD          -            296    3e-176  586.6   3.0   1   1  1.7e-179  4.1e-176  586.1   3.0     2   296   112   437   111   437 0.95 -
SOLCI005943300       -            440 EOG09360EFD          -            296   1.9e-28  101.3   3.2   1   1   4.1e-31   9.9e-28   99.0   3.2     8   274   149   439   141   440 0.84 -
SOLCI000221200       -            645 EOG09360EFD          -            296   7.6e-17   63.3   0.1   1   2     7e-12   1.7e-08   35.9   0.0    17    73   143   203   135   243 0.85 -
SOLCI000221200       -            645 EOG09360EFD          -            296   7.6e-17   63.3   0.1   2   2   1.6e-08   3.9e-05   24.8   0.0    11    76   344   414   338   527 0.74 -
SOLCI006742900       -            632 EOG09360EFD          -            296   3.3e-08   34.9   0.1   1   2   7.2e-05      0.17   12.8   0.0    19    50   123   154   111   284 0.89 -
SOLCI006742900       -            632 EOG09360EFD          -            296   3.3e-08   34.9   0.1   2   2   5.1e-07    0.0012   19.9   0.0    15   118   320   433   307   471 0.72 -
SOLCI003433700       -            586 EOG09360EFD          -            296   7.8e-07   30.4   0.0   1   2       2.8   6.7e+03   -2.2   0.0   105   131   193   218   170   226 0.75 -
SOLCI003433700       -            586 EOG09360EFD          -            296   7.8e-07   30.4   0.0   2   2   9.2e-10   2.2e-06   28.9   0.0    14    71   298   356   287   403 0.87 -
SOLCI002386400       -            562 EOG09360EFD          -            296   1.1e-05   26.7   0.0   1   1   1.9e-08   4.5e-05   24.6   0.0    18   161   315   478   298   497 0.64 -
SOLCI006559100       -            400 EOG09360EFD          -            296   3.9e-05   24.8   0.0   1   1   2.8e-08   6.8e-05   24.0   0.0    16   110    62   160    53   186 0.78 -
SOLCI001733000       -            368 EOG09360EFD          -            296   0.00011   23.3   0.0   1   1     1e-07   0.00024   22.2   0.0    18   110    66   161    59   175 0.78 -
SOLCI001448000       -            547 EOG09360EFD          -            296   0.00013   23.1   0.1   1   1   9.1e-08   0.00022   22.4   0.1    19   164   326   485   311   497 0.69 -
SOLCI005248800       -            516 EOG09360EFD          -            296   0.00017   22.7   0.0   1   1   1.5e-07   0.00037   21.6   0.0    15    87   305   378   295   426 0.72 -
SOLCI006980100       -            400 EOG09360EFD          -            296   0.00031   21.9   0.0   1   1   2.2e-07   0.00053   21.1   0.0    16   105    62   155    53   178 0.80 -
SOLCI002234500       -            370 EOG09360EFD          -            296   0.00046   21.3   0.0   1   2      0.73   1.8e+03   -0.3   0.0   100   127   129   159    97   182 0.64 -
SOLCI002234500       -            370 EOG09360EFD          -            296   0.00046   21.3   0.0   2   2   9.3e-07    0.0022   19.0   0.0    20    76   215   272   211   317 0.81 -
SOLCI006964000       -            609 EOG09360EFD          -            296    0.0016   19.5   0.0   1   1   1.5e-06    0.0037   18.3   0.0    14    73   267   327   253   362 0.80 -
SOLCI004651100       -            443 EOG09360EFD          -            296    0.0018   19.4   0.1   1   1   1.7e-06    0.0041   18.2   0.1     6    72   253   323   249   355 0.79 -
SOLCI006653200       -            297 EOG09360EFD          -            296    0.0061   17.6   0.0   1   1   3.9e-06    0.0094   17.0   0.0    19   107   119   216   113   256 0.65 -
SOLCI001975700       -            289 EOG09360EFD          -            296    0.0063   17.6   0.1   1   1   5.3e-06     0.013   16.6   0.1    19   165   115   283   112   286 0.66 -
SOLCI005286100       -            464 EOG09360EFD          -            296    0.0068   17.5   0.0   1   1   5.3e-06     0.013   16.6   0.0   105   168   170   238   130   249 0.81 -
SOLCI004699700       -            464 EOG09360EFD          -            296    0.0093   17.0   0.0   1   1   7.2e-06     0.017   16.1   0.0   105   168   170   238   130   249 0.81 -
SOLCI003917900       -           1403 EOG09360EFD          -            296     0.015   16.3   0.0   1   1   1.1e-05     0.025   15.6   0.0    15    76   760   825   749   841 0.82 -
SOLCI001087500       -            377 EOG09360EFD          -            296     0.019   16.0   0.1   1   2      0.54   1.3e+03    0.1   0.0   111   161    74   122    41   130 0.72 -
SOLCI001087500       -            377 EOG09360EFD          -            296     0.019   16.0   0.1   2   2   4.7e-05      0.11   13.5   0.1    12    43   131   162   121   185 0.76 -
SOLCI005753400       -            464 EOG09360EFD          -            296     0.032   15.2   0.0   1   1   2.5e-05     0.059   14.4   0.0   105   168   170   238   130   250 0.81 -
SOLCI000485200       -            493 EOG09360EFD          -            296     0.034   15.2   0.0   1   1   3.2e-05     0.076   14.0   0.0    17    72   396   459   386   475 0.78 -
SOLCI007477200       -            301 EOG09360EFD          -            296     0.039   15.0   0.1   1   1   2.3e-05     0.054   14.5   0.1     6    75    26   100    21   159 0.61 -
SOLCI005818900       -            218 EOG09360EFD          -            296     0.045   14.8   0.0   1   2       8.8   2.1e+04   -3.8   0.0   253   270    60    76    55    78 0.65 -
SOLCI005818900       -            218 EOG09360EFD          -            296     0.045   14.8   0.0   2   2   3.6e-05     0.087   13.8   0.0    20    52   140   173   133   192 0.77 -
SOLCI002665600       -            440 EOG09360EFD          -            296      0.22   12.5   0.0   1   1   0.00015      0.36   11.8   0.0    20    74   245   302   236   334 0.75 -
SOLCI000141800       -           1355 EOG09360EFD          -            296      0.34   11.9   0.0   1   1   0.00025       0.6   11.1   0.0    11    70   709   772   699   809 0.78 -
SOLCI004438600       -            362 EOG09360EFD          -            296      0.57   11.1   0.0   1   2      0.73   1.8e+03   -0.3   0.0    91   139    54    99    46   126 0.70 -
SOLCI004438600       -            362 EOG09360EFD          -            296      0.57   11.1   0.0   2   2    0.0012       2.9    8.9   0.0    20    80   142   214   127   248 0.66 -
SOLCI000003900       -            404 EOG09360EFD          -            296      0.82   10.6   0.0   1   1   0.00061       1.5    9.8   0.0    18    43    83   108    68   158 0.70 -
#
# Program:         hmmsearch
# Version:         3.1b2 (February 2015)
# Pipeline mode:   SEARCH
# Query file:      /home/pgsb/tetiana.nosenko/lineages/embryophyta_odb9//hmms/EOG09360EFD.hmm
# Target file:     /nfs/pgsb/data/S_chilense/Schilense_genome/Solanum_chilense_v3.3_protein.fa
# Option settings: hmmsearch -o ./tmp/temp_Schil_BUSCO_prot_1362887668 --domtblout /home/ibis/tetiana.nosenko/Documents/S_chilense/11_S_chilense_genome/Schilense_genome_sequence/BUSCO_assessment/run_Schil_BUSCO_prot/hmmer_output/EOG09360EFD.out.1 --cpu 1 /home/pgsb/tetiana.nosenko/lineages/embryophyta_odb9//hmms/EOG09360EFD.hmm /nfs/pgsb/data/S_chilense/Schilense_genome/Solanum_chilense_v3.3_protein.fa 
# Current dir:     /home/ibis/tetiana.nosenko/Documents/S_chilense/11_S_chilense_genome/Schilense_genome_sequence/BUSCO_assessment
# Date:            Wed Mar  8 09:22:12 2017
# [ok]
```
