## Supplementary material for "The *de novo* reference genome and transcriptome assemblies of the wild tomato species *Solanum chilense*": EOG09360EFH.out.1

```
#                                                                            --- full sequence --- -------------- this domain -------------   hmm coord   ali coord   env coord
# target name        accession   tlen query name           accession   qlen   E-value  score  bias   #  of  c-Evalue  i-Evalue  score  bias  from    to  from    to  from    to  acc description of target
#------------------- ---------- ----- -------------------- ---------- ----- --------- ------ ----- --- --- --------- --------- ------ ----- ----- ----- ----- ----- ----- ----- ---- ---------------------
SOLCI002121900       -            171 EOG09360EFH          -            312   3.7e-97  327.1   0.0   1   1  1.9e-101   4.2e-97  326.9   0.0     1   163     9   171     9   171 1.00 -
SOLCI002256900       -            199 EOG09360EFH          -            312   3.1e-27   97.4   0.5   1   3   6.9e-05       1.6    9.7   0.0   164   199    46    84    39    97 0.82 -
SOLCI002256900       -            199 EOG09360EFH          -            312   3.1e-27   97.4   0.5   2   3     0.049   1.1e+03    0.3   0.0   184   197    94   107    77   112 0.82 -
SOLCI002256900       -            199 EOG09360EFH          -            312   3.1e-27   97.4   0.5   3   3   1.3e-27   2.9e-23   84.4   0.1   195   247   134   186   121   196 0.87 -
SOLCI003847200       -           1606 EOG09360EFH          -            312      0.09   13.7   0.1   1   2   7.9e-05       1.8    9.5   0.1    74   164  1271  1364  1266  1372 0.73 -
SOLCI003847200       -           1606 EOG09360EFH          -            312      0.09   13.7   0.1   2   2     0.035   7.9e+02    0.8   0.0   260   287  1548  1575  1537  1584 0.83 -
#
# Program:         hmmsearch
# Version:         3.1b2 (February 2015)
# Pipeline mode:   SEARCH
# Query file:      /home/pgsb/tetiana.nosenko/lineages/embryophyta_odb9//hmms/EOG09360EFH.hmm
# Target file:     /nfs/pgsb/data/S_chilense/Schilense_genome/Solanum_chilense_v3.3_protein.fa
# Option settings: hmmsearch -o ./tmp/temp_Schil_BUSCO_prot_1362887668 --domtblout /home/ibis/tetiana.nosenko/Documents/S_chilense/11_S_chilense_genome/Schilense_genome_sequence/BUSCO_assessment/run_Schil_BUSCO_prot/hmmer_output/EOG09360EFH.out.1 --cpu 1 /home/pgsb/tetiana.nosenko/lineages/embryophyta_odb9//hmms/EOG09360EFH.hmm /nfs/pgsb/data/S_chilense/Schilense_genome/Solanum_chilense_v3.3_protein.fa 
# Current dir:     /home/ibis/tetiana.nosenko/Documents/S_chilense/11_S_chilense_genome/Schilense_genome_sequence/BUSCO_assessment
# Date:            Wed Mar  8 09:22:12 2017
# [ok]
```
