## Supplementary material for "The *de novo* reference genome and transcriptome assemblies of the wild tomato species *Solanum chilense*": EOG09360EKU.out.1

```
#                                                                            --- full sequence --- -------------- this domain -------------   hmm coord   ali coord   env coord
# target name        accession   tlen query name           accession   qlen   E-value  score  bias   #  of  c-Evalue  i-Evalue  score  bias  from    to  from    to  from    to  acc description of target
#------------------- ---------- ----- -------------------- ---------- ----- --------- ------ ----- --- --- --------- --------- ------ ----- ----- ----- ----- ----- ----- ----- ---- ---------------------
SOLCI004448100       -            378 EOG09360EKU          -            292  3.6e-139  464.7   7.1   1   1    2e-141  3.3e-137  458.3   7.1     1   292     8   355     8   355 0.90 -
SOLCI003956800       -            153 EOG09360EKU          -            292     0.021   15.8   0.4   1   2      0.12     2e+03   -0.5   0.0    19    87     9    79     1    98 0.48 -
SOLCI003956800       -            153 EOG09360EKU          -            292     0.021   15.8   0.4   2   2   3.2e-06     0.054   14.5   0.1   175   221    99   146    88   152 0.84 -
SOLCI002546900       -            724 EOG09360EKU          -            292      0.58   11.1   0.0   1   1   8.3e-05       1.4    9.8   0.0   173   230   501   558   464   567 0.81 -
SOLCI006198400       -            711 EOG09360EKU          -            292      0.61   11.0   0.1   1   2      0.34   5.8e+03   -2.1   0.0   242   275   334   367   307   374 0.84 -
SOLCI006198400       -            711 EOG09360EKU          -            292      0.61   11.0   0.1   2   2   0.00014       2.3    9.1   0.0   171   223   492   544   457   558 0.81 -
#
# Program:         hmmsearch
# Version:         3.1b2 (February 2015)
# Pipeline mode:   SEARCH
# Query file:      /home/pgsb/tetiana.nosenko/lineages/embryophyta_odb9//hmms/EOG09360EKU.hmm
# Target file:     /nfs/pgsb/data/S_chilense/Schilense_genome/Solanum_chilense_v3.3_protein.fa
# Option settings: hmmsearch -o ./tmp/temp_Schil_BUSCO_prot_1362887668 --domtblout /home/ibis/tetiana.nosenko/Documents/S_chilense/11_S_chilense_genome/Schilense_genome_sequence/BUSCO_assessment/run_Schil_BUSCO_prot/hmmer_output/EOG09360EKU.out.1 --cpu 1 /home/pgsb/tetiana.nosenko/lineages/embryophyta_odb9//hmms/EOG09360EKU.hmm /nfs/pgsb/data/S_chilense/Schilense_genome/Solanum_chilense_v3.3_protein.fa 
# Current dir:     /home/ibis/tetiana.nosenko/Documents/S_chilense/11_S_chilense_genome/Schilense_genome_sequence/BUSCO_assessment
# Date:            Wed Mar  8 09:22:13 2017
# [ok]
```
