## Supplementary material for "The *de novo* reference genome and transcriptome assemblies of the wild tomato species *Solanum chilense*": EOG09360EL1.out.1

```
#                                                                            --- full sequence --- -------------- this domain -------------   hmm coord   ali coord   env coord
# target name        accession   tlen query name           accession   qlen   E-value  score  bias   #  of  c-Evalue  i-Evalue  score  bias  from    to  from    to  from    to  acc description of target
#------------------- ---------- ----- -------------------- ---------- ----- --------- ------ ----- --- --- --------- --------- ------ ----- ----- ----- ----- ----- ----- ----- ---- ---------------------
SOLCI003935200       -            389 EOG09360EL1          -            313    1e-169  565.1   0.0   1   1  5.9e-174  1.3e-169  564.8   0.0     9   313    79   387    72   387 0.98 -
SOLCI002308900       -            472 EOG09360EL1          -            313   7.5e-24   86.0   0.0   1   3   1.6e-12   3.6e-08   34.5   0.0    26    67    31    72     5    79 0.83 -
SOLCI002308900       -            472 EOG09360EL1          -            313   7.5e-24   86.0   0.0   2   3   8.5e-12   1.9e-07   32.1   0.0    99   162    87   153    84   161 0.91 -
SOLCI002308900       -            472 EOG09360EL1          -            313   7.5e-24   86.0   0.0   3   3   6.5e-07     0.015   16.0   0.0   214   313   168   269   152   269 0.85 -
SOLCI003635600       -            217 EOG09360EL1          -            313      0.77   10.4   0.0   1   1   4.7e-05       1.1    9.9   0.0   193   225   148   182   128   190 0.85 -
#
# Program:         hmmsearch
# Version:         3.1b2 (February 2015)
# Pipeline mode:   SEARCH
# Query file:      /home/pgsb/tetiana.nosenko/lineages/embryophyta_odb9//hmms/EOG09360EL1.hmm
# Target file:     /nfs/pgsb/data/S_chilense/Schilense_genome/Solanum_chilense_v3.3_protein.fa
# Option settings: hmmsearch -o ./tmp/temp_Schil_BUSCO_prot_1362887668 --domtblout /home/ibis/tetiana.nosenko/Documents/S_chilense/11_S_chilense_genome/Schilense_genome_sequence/BUSCO_assessment/run_Schil_BUSCO_prot/hmmer_output/EOG09360EL1.out.1 --cpu 1 /home/pgsb/tetiana.nosenko/lineages/embryophyta_odb9//hmms/EOG09360EL1.hmm /nfs/pgsb/data/S_chilense/Schilense_genome/Solanum_chilense_v3.3_protein.fa 
# Current dir:     /home/ibis/tetiana.nosenko/Documents/S_chilense/11_S_chilense_genome/Schilense_genome_sequence/BUSCO_assessment
# Date:            Wed Mar  8 09:22:13 2017
# [ok]
```
