## Supplementary material for "The *de novo* reference genome and transcriptome assemblies of the wild tomato species *Solanum chilense*": EOG09360ELM.out.1

```
#                                                                            --- full sequence --- -------------- this domain -------------   hmm coord   ali coord   env coord
# target name        accession   tlen query name           accession   qlen   E-value  score  bias   #  of  c-Evalue  i-Evalue  score  bias  from    to  from    to  from    to  acc description of target
#------------------- ---------- ----- -------------------- ---------- ----- --------- ------ ----- --- --- --------- --------- ------ ----- ----- ----- ----- ----- ----- ----- ---- ---------------------
SOLCI003907800       -            343 EOG09360ELM          -            279  1.9e-154  514.8   1.0   1   1    1e-157  9.9e-154  512.5   1.0     2   279    49   341    48   341 0.96 -
SOLCI001360500       -            436 EOG09360ELM          -            279   7.9e-77  260.2   0.4   1   2   7.2e-39   6.9e-35  122.6   0.1    24   142   126   244   102   259 0.94 -
SOLCI001360500       -            436 EOG09360ELM          -            279   7.9e-77  260.2   0.4   2   2   6.6e-43   6.3e-39  135.9   0.0   145   273   294   421   284   427 0.94 -
SOLCI007117500       -            458 EOG09360ELM          -            279   3.8e-75  254.7   0.2   1   2     1e-39   9.7e-36  125.4   0.0    12   159   135   283   124   291 0.89 -
SOLCI007117500       -            458 EOG09360ELM          -            279   3.8e-75  254.7   0.2   2   2   3.3e-40   3.1e-36  127.0   0.4   148   274   319   445   307   449 0.93 -
SOLCI004662000       -            400 EOG09360ELM          -            279   4.6e-62  211.8   2.4   1   2   3.5e-32   3.4e-28  100.7   0.1    25   142    87   203    65   211 0.94 -
SOLCI004662000       -            400 EOG09360ELM          -            279   4.6e-62  211.8   2.4   2   2   2.3e-35   2.2e-31  111.1   0.2   144   274   256   387   246   392 0.95 -
SOLCI005047200       -            111 EOG09360ELM          -            279   1.7e-35  124.6   4.4   1   2   5.1e-12   4.9e-08   34.5   0.0   110   139     2    31     1    41 0.90 -
SOLCI005047200       -            111 EOG09360ELM          -            279   1.7e-35  124.6   4.4   2   2   3.8e-29   3.6e-25   90.7   2.5   174   234    42   102    32   110 0.93 -
SOLCI005149400       -             67 EOG09360ELM          -            279   4.1e-06   28.2   0.1   1   1   4.2e-10   4.1e-06   28.2   0.1    83   120    26    63     3    66 0.86 -
SOLCI002958100       -            176 EOG09360ELM          -            279      0.35   12.0   0.1   1   1   5.2e-05       0.5   11.5   0.1   129   187    76   134    61   143 0.92 -
#
# Program:         hmmsearch
# Version:         3.1b2 (February 2015)
# Pipeline mode:   SEARCH
# Query file:      /home/pgsb/tetiana.nosenko/lineages/embryophyta_odb9//hmms/EOG09360ELM.hmm
# Target file:     /nfs/pgsb/data/S_chilense/Schilense_genome/Solanum_chilense_v3.3_protein.fa
# Option settings: hmmsearch -o ./tmp/temp_Schil_BUSCO_prot_1362887668 --domtblout /home/ibis/tetiana.nosenko/Documents/S_chilense/11_S_chilense_genome/Schilense_genome_sequence/BUSCO_assessment/run_Schil_BUSCO_prot/hmmer_output/EOG09360ELM.out.1 --cpu 1 /home/pgsb/tetiana.nosenko/lineages/embryophyta_odb9//hmms/EOG09360ELM.hmm /nfs/pgsb/data/S_chilense/Schilense_genome/Solanum_chilense_v3.3_protein.fa 
# Current dir:     /home/ibis/tetiana.nosenko/Documents/S_chilense/11_S_chilense_genome/Schilense_genome_sequence/BUSCO_assessment
# Date:            Wed Mar  8 09:22:13 2017
# [ok]
```
