## Supplementary material for "The *de novo* reference genome and transcriptome assemblies of the wild tomato species *Solanum chilense*": EOG09360EM9.out.1

```
#                                                                            --- full sequence --- -------------- this domain -------------   hmm coord   ali coord   env coord
# target name        accession   tlen query name           accession   qlen   E-value  score  bias   #  of  c-Evalue  i-Evalue  score  bias  from    to  from    to  from    to  acc description of target
#------------------- ---------- ----- -------------------- ---------- ----- --------- ------ ----- --- --- --------- --------- ------ ----- ----- ----- ----- ----- ----- ----- ---- ---------------------
SOLCI002197200       -            327 EOG09360EM9          -            286  9.8e-164  545.5   0.1   1   1  2.2e-167  1.1e-163  545.3   0.1     1   286     5   321     5   321 0.93 -
SOLCI002337500       -            239 EOG09360EM9          -            286   1.5e-05   26.4   0.1   1   4     0.098   5.1e+02    1.7   0.0    11    39   100   128    86   131 0.86 -
SOLCI002337500       -            239 EOG09360EM9          -            286   1.5e-05   26.4   0.1   2   4    0.0015       7.9    7.6   0.0    11    41   133   163   125   165 0.89 -
SOLCI002337500       -            239 EOG09360EM9          -            286   1.5e-05   26.4   0.1   3   4   0.00031       1.6    9.9   0.0    11    38   166   193   162   199 0.89 -
SOLCI002337500       -            239 EOG09360EM9          -            286   1.5e-05   26.4   0.1   4   4     0.059     3e+02    2.4   0.0    12    40   200   228   191   236 0.80 -
SOLCI007397000       -            474 EOG09360EM9          -            286   9.5e-05   23.8   0.4   1   5       1.2   6.4e+03   -1.9   0.0    10    37   175   202   161   211 0.73 -
SOLCI007397000       -            474 EOG09360EM9          -            286   9.5e-05   23.8   0.4   2   5      0.14   7.1e+02    1.2   0.0    17    39   247   269   241   273 0.88 -
SOLCI007397000       -            474 EOG09360EM9          -            286   9.5e-05   23.8   0.4   3   5   0.00091       4.7    8.4   0.0    12    39   275   302   269   332 0.90 -
SOLCI007397000       -            474 EOG09360EM9          -            286   9.5e-05   23.8   0.4   4   5    0.0016       8.2    7.6   0.0     7    38   358   389   346   401 0.85 -
SOLCI007397000       -            474 EOG09360EM9          -            286   9.5e-05   23.8   0.4   5   5      0.32   1.7e+03    0.0   0.0    11    38   395   422   389   428 0.88 -
SOLCI000864500       -            199 EOG09360EM9          -            286    0.0029   18.9   1.0   1   3   0.00064       3.3    8.9   0.0    17    39    81   103    60   107 0.86 -
SOLCI000864500       -            199 EOG09360EM9          -            286    0.0029   18.9   1.0   2   3    0.0063        32    5.6   0.1     7    38   104   135   102   137 0.89 -
SOLCI000864500       -            199 EOG09360EM9          -            286    0.0029   18.9   1.0   3   3     0.055   2.9e+02    2.5   0.0    13    49   150   190   144   194 0.74 -
SOLCI001390300       -            418 EOG09360EM9          -            286     0.014   16.7   0.4   1   4    0.0051        26    5.9   0.0    17    55    93   136    83   157 0.76 -
SOLCI001390300       -            418 EOG09360EM9          -            286     0.014   16.7   0.4   2   4      0.42   2.2e+03   -0.4   0.0    23    61   194   237   177   243 0.75 -
SOLCI001390300       -            418 EOG09360EM9          -            286     0.014   16.7   0.4   3   4      0.14   7.4e+02    1.2   0.0    12    45   216   259   212   262 0.68 -
SOLCI001390300       -            418 EOG09360EM9          -            286     0.014   16.7   0.4   4   4    0.0037        19    6.4   0.0     9    36   251   278   239   295 0.82 -
SOLCI002841400       -            118 EOG09360EM9          -            286     0.042   15.1   0.0   1   1   9.3e-06     0.048   14.9   0.0   135   191    45   103    10   109 0.75 -
SOLCI006216300       -            752 EOG09360EM9          -            286     0.091   14.0   0.0   1   3      0.03   1.5e+02    3.4   0.0    10    38   487   515   482   521 0.90 -
SOLCI006216300       -            752 EOG09360EM9          -            286     0.091   14.0   0.0   2   3     0.012        62    4.7   0.0    12    39   522   549   518   565 0.90 -
SOLCI006216300       -            752 EOG09360EM9          -            286     0.091   14.0   0.0   3   3     0.093   4.8e+02    1.8   0.0    11    39   585   613   571   634 0.83 -
SOLCI007396900       -            416 EOG09360EM9          -            286      0.22   12.7   0.0   1   3      0.17   8.9e+02    0.9   0.0    10    38   175   203   160   217 0.78 -
SOLCI007396900       -            416 EOG09360EM9          -            286      0.22   12.7   0.0   2   3    0.0027        14    6.8   0.0     7    39   314   346   303   350 0.86 -
SOLCI007396900       -            416 EOG09360EM9          -            286      0.22   12.7   0.0   3   3      0.23   1.2e+03    0.5   0.0    11    39   351   379   347   414 0.77 -
SOLCI005544400       -            318 EOG09360EM9          -            286      0.25   12.6   0.0   1   2     0.037   1.9e+02    3.1   0.0    10    35   171   196   164   204 0.87 -
SOLCI005544400       -            318 EOG09360EM9          -            286      0.25   12.6   0.0   2   2    0.0029        15    6.7   0.0     9    38   203   232   198   239 0.87 -
SOLCI002441000       -            476 EOG09360EM9          -            286      0.26   12.5   0.4   1   3     0.037   1.9e+02    3.1   0.0    10    37   268   295   241   317 0.66 -
SOLCI002441000       -            476 EOG09360EM9          -            286      0.26   12.5   0.4   2   3     0.079   4.1e+02    2.0   0.1    10    38   356   384   341   396 0.85 -
SOLCI002441000       -            476 EOG09360EM9          -            286      0.26   12.5   0.4   3   3     0.027   1.4e+02    3.6   0.0    13    55   392   439   384   464 0.72 -
SOLCI002799800       -            453 EOG09360EM9          -            286      0.39   11.9   0.2   1   4     0.054   2.8e+02    2.6   0.0    11    39    65    93    53    97 0.90 -
SOLCI002799800       -            453 EOG09360EM9          -            286      0.39   11.9   0.2   2   4     0.074   3.8e+02    2.1   0.0    10    39    97   127    92   147 0.83 -
SOLCI002799800       -            453 EOG09360EM9          -            286      0.39   11.9   0.2   3   4       2.3   1.2e+04   -2.8   0.0    22    38   155   171   134   174 0.85 -
SOLCI002799800       -            453 EOG09360EM9          -            286      0.39   11.9   0.2   4   4     0.038     2e+02    3.1   0.0    11    54   214   255   200   276 0.83 -
SOLCI001181000       -            560 EOG09360EM9          -            286      0.62   11.3   0.0   1   1    0.0002         1   10.6   0.0    10    53    24    73    16    89 0.78 -
SOLCI004273300       -            541 EOG09360EM9          -            286      0.65   11.2   0.4   1   4      0.22   1.2e+03    0.5   0.0    12    72   195   265   187   288 0.63 -
SOLCI004273300       -            541 EOG09360EM9          -            286      0.65   11.2   0.4   2   4      0.87   4.5e+03   -1.4   0.0    11    41   327   357   312   361 0.85 -
SOLCI004273300       -            541 EOG09360EM9          -            286      0.65   11.2   0.4   3   4    0.0051        26    5.9   0.0     2    64   366   439   365   453 0.74 -
SOLCI004273300       -            541 EOG09360EM9          -            286      0.65   11.2   0.4   4   4     0.026   1.4e+02    3.6   0.0    11    55   414   463   408   478 0.77 -
#
# Program:         hmmsearch
# Version:         3.1b2 (February 2015)
# Pipeline mode:   SEARCH
# Query file:      /home/pgsb/tetiana.nosenko/lineages/embryophyta_odb9//hmms/EOG09360EM9.hmm
# Target file:     /nfs/pgsb/data/S_chilense/Schilense_genome/Solanum_chilense_v3.3_protein.fa
# Option settings: hmmsearch -o ./tmp/temp_Schil_BUSCO_prot_1362887668 --domtblout /home/ibis/tetiana.nosenko/Documents/S_chilense/11_S_chilense_genome/Schilense_genome_sequence/BUSCO_assessment/run_Schil_BUSCO_prot/hmmer_output/EOG09360EM9.out.1 --cpu 1 /home/pgsb/tetiana.nosenko/lineages/embryophyta_odb9//hmms/EOG09360EM9.hmm /nfs/pgsb/data/S_chilense/Schilense_genome/Solanum_chilense_v3.3_protein.fa 
# Current dir:     /home/ibis/tetiana.nosenko/Documents/S_chilense/11_S_chilense_genome/Schilense_genome_sequence/BUSCO_assessment
# Date:            Wed Mar  8 09:22:13 2017
# [ok]
```
