## Supplementary material for "The *de novo* reference genome and transcriptome assemblies of the wild tomato species *Solanum chilense*": EOG09360EMJ.out.1

```
#                                                                            --- full sequence --- -------------- this domain -------------   hmm coord   ali coord   env coord
# target name        accession   tlen query name           accession   qlen   E-value  score  bias   #  of  c-Evalue  i-Evalue  score  bias  from    to  from    to  from    to  acc description of target
#------------------- ---------- ----- -------------------- ---------- ----- --------- ------ ----- --- --- --------- --------- ------ ----- ----- ----- ----- ----- ----- ----- ---- ---------------------
SOLCI005193900       -            338 EOG09360EMJ          -            229  1.2e-127  426.2   0.4   1   2   9.9e-06     0.095   14.3   0.2     2    43    62   103    61   110 0.85 -
SOLCI005193900       -            338 EOG09360EMJ          -            229  1.2e-127  426.2   0.4   2   2  5.5e-127  5.3e-123  411.0   0.0    23   229   108   315   103   315 0.98 -
SOLCI003144000       -             87 EOG09360EMJ          -            229   6.8e-32  112.9   2.6   1   2   4.7e-15   4.5e-11   44.8   0.2    34    68     1    35     1    36 0.96 -
SOLCI003144000       -             87 EOG09360EMJ          -            229   6.8e-32  112.9   2.6   2   2   7.5e-23   7.2e-19   70.3   0.3   103   152    35    84    35    87 0.96 -
SOLCI003796900       -            843 EOG09360EMJ          -            229     0.016   16.8   0.0   1   2   0.00062         6    8.4   0.0    87   121   190   229   173   278 0.84 -
SOLCI003796900       -            843 EOG09360EMJ          -            229     0.016   16.8   0.0   2   2    0.0038        37    5.8   0.0   101   129   327   358   320   375 0.76 -
SOLCI004584400       -            851 EOG09360EMJ          -            229     0.027   16.1   0.0   1   2   0.00067       6.4    8.3   0.0    85   120   193   233   172   245 0.79 -
SOLCI004584400       -            851 EOG09360EMJ          -            229     0.027   16.1   0.0   2   2     0.006        58    5.2   0.0   100   129   331   363   324   388 0.72 -
SOLCI000080300       -            132 EOG09360EMJ          -            229     0.097   14.3   0.0   1   1   1.2e-05      0.12   14.0   0.0   102   178    24   101    20   118 0.81 -
SOLCI006331200       -            838 EOG09360EMJ          -            229      0.28   12.8   0.1   1   2     0.001       9.8    7.7   0.0    87   120   187   225   168   242 0.80 -
SOLCI006331200       -            838 EOG09360EMJ          -            229      0.28   12.8   0.1   2   2      0.04   3.8e+02    2.5   0.0   101   130   324   356   317   381 0.71 -
SOLCI005937300       -            837 EOG09360EMJ          -            229       0.3   12.7   0.0   1   2    0.0011        10    7.6   0.0    87   120   187   225   169   241 0.80 -
SOLCI005937300       -            837 EOG09360EMJ          -            229       0.3   12.7   0.0   2   2     0.045   4.3e+02    2.3   0.0   100   128   323   354   317   368 0.77 -
#
# Program:         hmmsearch
# Version:         3.1b2 (February 2015)
# Pipeline mode:   SEARCH
# Query file:      /home/pgsb/tetiana.nosenko/lineages/embryophyta_odb9//hmms/EOG09360EMJ.hmm
# Target file:     /nfs/pgsb/data/S_chilense/Schilense_genome/Solanum_chilense_v3.3_protein.fa
# Option settings: hmmsearch -o ./tmp/temp_Schil_BUSCO_prot_1362887668 --domtblout /home/ibis/tetiana.nosenko/Documents/S_chilense/11_S_chilense_genome/Schilense_genome_sequence/BUSCO_assessment/run_Schil_BUSCO_prot/hmmer_output/EOG09360EMJ.out.1 --cpu 1 /home/pgsb/tetiana.nosenko/lineages/embryophyta_odb9//hmms/EOG09360EMJ.hmm /nfs/pgsb/data/S_chilense/Schilense_genome/Solanum_chilense_v3.3_protein.fa 
# Current dir:     /home/ibis/tetiana.nosenko/Documents/S_chilense/11_S_chilense_genome/Schilense_genome_sequence/BUSCO_assessment
# Date:            Wed Mar  8 09:22:13 2017
# [ok]
```
