## Supplementary material for "The *de novo* reference genome and transcriptome assemblies of the wild tomato species *Solanum chilense*": EOG09360EMK.out.1

```
#                                                                            --- full sequence --- -------------- this domain -------------   hmm coord   ali coord   env coord
# target name        accession   tlen query name           accession   qlen   E-value  score  bias   #  of  c-Evalue  i-Evalue  score  bias  from    to  from    to  from    to  acc description of target
#------------------- ---------- ----- -------------------- ---------- ----- --------- ------ ----- --- --- --------- --------- ------ ----- ----- ----- ----- ----- ----- ----- ---- ---------------------
SOLCI001665300       -            276 EOG09360EMK          -            285  3.1e-143  478.0   8.0   1   1  3.7e-146  3.6e-143  477.8   8.0    30   285     2   273     1   273 0.95 -
SOLCI002165600       -            302 EOG09360EMK          -            285   1.7e-18   68.7  20.5   1   5      0.88   8.6e+02    0.8   0.0   240   269     8    37     4    46 0.87 -
SOLCI002165600       -            302 EOG09360EMK          -            285   1.7e-18   68.7  20.5   2   5   1.6e-06    0.0016   19.6   0.3   230   282    43    97    26   100 0.83 -
SOLCI002165600       -            302 EOG09360EMK          -            285   1.7e-18   68.7  20.5   3   5    0.0025       2.4    9.2   0.0    32    66   100   134    94   155 0.80 -
SOLCI002165600       -            302 EOG09360EMK          -            285   1.7e-18   68.7  20.5   4   5     0.031        31    5.6   0.2   258   280   179   200   175   204 0.88 -
SOLCI002165600       -            302 EOG09360EMK          -            285   1.7e-18   68.7  20.5   5   5   1.8e-13   1.7e-10   42.5   5.1   189   284   210   300   203   301 0.88 -
SOLCI006331400       -            301 EOG09360EMK          -            285   4.2e-17   64.2  20.2   1   5       1.1   1.1e+03    0.5   0.0   240   269     8    37     4    42 0.88 -
SOLCI006331400       -            301 EOG09360EMK          -            285   4.2e-17   64.2  20.2   2   5   5.7e-07   0.00055   21.1   0.2   232   281    44    95    38    99 0.84 -
SOLCI006331400       -            301 EOG09360EMK          -            285   4.2e-17   64.2  20.2   3   5    0.0014       1.3   10.0   0.1    34    75   101   144    95   174 0.83 -
SOLCI006331400       -            301 EOG09360EMK          -            285   4.2e-17   64.2  20.2   4   5      0.14   1.4e+02    3.4   0.1   258   279   178   198   173   202 0.88 -
SOLCI006331400       -            301 EOG09360EMK          -            285   4.2e-17   64.2  20.2   5   5   9.3e-12   9.1e-09   36.8   5.2   188   282   208   297   201   300 0.87 -
SOLCI007330400       -            351 EOG09360EMK          -            285   6.6e-15   57.0  17.5   1   6   3.7e-05     0.036   15.2   0.0   228   285     5    68     2    68 0.83 -
SOLCI007330400       -            351 EOG09360EMK          -            285   6.6e-15   57.0  17.5   2   6   1.7e-06    0.0017   19.5   0.2   233   271   106   144   100   151 0.92 -
SOLCI007330400       -            351 EOG09360EMK          -            285   6.6e-15   57.0  17.5   3   6    0.0028       2.7    9.0   0.1   235   275   153   193   146   204 0.86 -
SOLCI007330400       -            351 EOG09360EMK          -            285   6.6e-15   57.0  17.5   4   6   0.00048      0.46   11.5   0.8   239   275   207   243   191   248 0.87 -
SOLCI007330400       -            351 EOG09360EMK          -            285   6.6e-15   57.0  17.5   5   6      0.31   3.1e+02    2.3   0.0   226   272   244   290   242   298 0.76 -
SOLCI007330400       -            351 EOG09360EMK          -            285   6.6e-15   57.0  17.5   6   6     0.012        11    7.0   0.1   240   271   309   341   280   346 0.82 -
SOLCI004661900       -            351 EOG09360EMK          -            285   2.1e-12   48.8  11.8   1   4   6.5e-05     0.063   14.4   0.1   232   285    10    69     4    69 0.81 -
SOLCI004661900       -            351 EOG09360EMK          -            285   2.1e-12   48.8  11.8   2   4   2.6e-07   0.00026   22.2   0.2   230   272   103   145    95   158 0.89 -
SOLCI004661900       -            351 EOG09360EMK          -            285   2.1e-12   48.8  11.8   3   4       0.6   5.9e+02    1.4   0.1   237   271   155   187   148   202 0.73 -
SOLCI004661900       -            351 EOG09360EMK          -            285   2.1e-12   48.8  11.8   4   4   1.7e-05     0.017   16.3   0.4   155   271   204   328   201   331 0.78 -
SOLCI005944000       -            487 EOG09360EMK          -            285   1.2e-11   46.3   9.8   1   5   0.00013      0.12   13.4   0.1   233   271   133   171   120   180 0.88 -
SOLCI005944000       -            487 EOG09360EMK          -            285   1.2e-11   46.3   9.8   2   5    0.0081       7.9    7.5   0.1   241   271   196   226   177   229 0.87 -
SOLCI005944000       -            487 EOG09360EMK          -            285   1.2e-11   46.3   9.8   3   5      0.11   1.1e+02    3.7   0.0   232   272   228   268   226   276 0.89 -
SOLCI005944000       -            487 EOG09360EMK          -            285   1.2e-11   46.3   9.8   4   5   7.6e-07   0.00075   20.7   0.0   235   275   314   354   307   362 0.88 -
SOLCI005944000       -            487 EOG09360EMK          -            285   1.2e-11   46.3   9.8   5   5      0.47   4.6e+02    1.7   0.0   256   275   386   405   359   412 0.67 -
SOLCI001606300       -            590 EOG09360EMK          -            285     3e-11   45.0   4.5   1   6     0.001      0.98   10.5   0.0   233   271   232   270   220   275 0.89 -
SOLCI001606300       -            590 EOG09360EMK          -            285     3e-11   45.0   4.5   2   6     0.013        13    6.8   0.1   243   271   301   329   286   333 0.89 -
SOLCI001606300       -            590 EOG09360EMK          -            285     3e-11   45.0   4.5   3   6     0.032        32    5.5   0.0   235   281   334   379   330   383 0.90 -
SOLCI001606300       -            590 EOG09360EMK          -            285     3e-11   45.0   4.5   4   6     6e-06    0.0059   17.8   0.0   238   279   420   461   411   468 0.89 -
SOLCI001606300       -            590 EOG09360EMK          -            285     3e-11   45.0   4.5   5   6       1.4   1.4e+03    0.1   0.0   256   274   489   507   459   517 0.78 -
SOLCI001606300       -            590 EOG09360EMK          -            285     3e-11   45.0   4.5   6   6       2.5   2.4e+03   -0.7   0.0   242   269   558   585   513   590 0.64 -
SOLCI002711300       -            371 EOG09360EMK          -            285   1.8e-10   42.4   6.7   1   5   0.00034      0.33   12.0   0.0   233   271    14    52     2    56 0.89 -
SOLCI002711300       -            371 EOG09360EMK          -            285   1.8e-10   42.4   6.7   2   5     0.011        11    7.0   0.3   242   271    82   111    69   115 0.86 -
SOLCI002711300       -            371 EOG09360EMK          -            285   1.8e-10   42.4   6.7   3   5       1.4   1.4e+03    0.1   0.0   236   271   117   152   112   163 0.85 -
SOLCI002711300       -            371 EOG09360EMK          -            285   1.8e-10   42.4   6.7   4   5   2.3e-06    0.0022   19.2   0.0   236   276   199   239   193   246 0.89 -
SOLCI002711300       -            371 EOG09360EMK          -            285   1.8e-10   42.4   6.7   5   5      0.83   8.1e+02    0.9   0.0   238   272   294   328   287   335 0.82 -
SOLCI003508000       -            511 EOG09360EMK          -            285   2.4e-10   42.0   6.7   1   6   0.00013      0.13   13.4   0.0   230   271   152   193   142   199 0.90 -
SOLCI003508000       -            511 EOG09360EMK          -            285   2.4e-10   42.0   6.7   2   6     0.018        17    6.4   0.1   242   271   223   252   210   258 0.89 -
SOLCI003508000       -            511 EOG09360EMK          -            285   2.4e-10   42.0   6.7   3   6      0.21   2.1e+02    2.8   0.0   238   272   260   294   253   306 0.87 -
SOLCI003508000       -            511 EOG09360EMK          -            285   2.4e-10   42.0   6.7   4   6   1.9e-05     0.019   16.1   0.0   235   278   339   382   324   388 0.88 -
SOLCI003508000       -            511 EOG09360EMK          -            285   2.4e-10   42.0   6.7   5   6       1.5   1.4e+03    0.1   0.0   256   274   411   429   387   434 0.87 -
SOLCI003508000       -            511 EOG09360EMK          -            285   2.4e-10   42.0   6.7   6   6       6.2     6e+03   -2.0   0.0     6    28   487   509   481   511 0.84 -
SOLCI007105700       -            485 EOG09360EMK          -            285   2.4e-09   38.7   3.2   1   5    0.0011       1.1   10.4   0.0   232   274   109   151    88   159 0.88 -
SOLCI007105700       -            485 EOG09360EMK          -            285   2.4e-09   38.7   3.2   2   5         5   4.8e+03   -1.6   0.0   237   271   246   279   220   287 0.60 -
SOLCI007105700       -            485 EOG09360EMK          -            285   2.4e-09   38.7   3.2   3   5      0.78   7.6e+02    1.0   0.0   237   271   366   400   356   405 0.84 -
SOLCI007105700       -            485 EOG09360EMK          -            285   2.4e-09   38.7   3.2   4   5    0.0012       1.1   10.3   0.0   234   272   405   443   400   448 0.91 -
SOLCI007105700       -            485 EOG09360EMK          -            285   2.4e-09   38.7   3.2   5   5   0.00011       0.1   13.7   0.0   238   270   451   483   443   485 0.91 -
SOLCI003665300       -            448 EOG09360EMK          -            285   3.5e-09   38.2   7.0   1   4    0.0084       8.2    7.4   0.2   179   267   163   239   151   244 0.80 -
SOLCI003665300       -            448 EOG09360EMK          -            285   3.5e-09   38.2   7.0   2   4   6.9e-07   0.00068   20.8   0.3   226   274   241   289   237   300 0.88 -
SOLCI003665300       -            448 EOG09360EMK          -            285   3.5e-09   38.2   7.0   3   4       1.9   1.8e+03   -0.2   0.1   235   273   298   339   287   347 0.65 -
SOLCI003665300       -            448 EOG09360EMK          -            285   3.5e-09   38.2   7.0   4   4   0.00044      0.43   11.7   0.0   231   271   382   422   373   429 0.93 -
SOLCI006785700       -            677 EOG09360EMK          -            285   1.5e-08   36.1   0.8   1   5    0.0025       2.4    9.2   0.0   237   276   420   459   410   462 0.93 -
SOLCI006785700       -            677 EOG09360EMK          -            285   1.5e-08   36.1   0.8   2   5     0.052        51    4.8   0.0   235   272   460   497   456   500 0.92 -
SOLCI006785700       -            677 EOG09360EMK          -            285   1.5e-08   36.1   0.8   3   5     0.073        71    4.4   0.0   237   272   504   539   496   545 0.88 -
SOLCI006785700       -            677 EOG09360EMK          -            285   1.5e-08   36.1   0.8   4   5       1.3   1.3e+03    0.2   0.1   236   271   545   580   538   583 0.87 -
SOLCI006785700       -            677 EOG09360EMK          -            285   1.5e-08   36.1   0.8   5   5   0.00033      0.32   12.1   0.1   235   272   586   623   580   628 0.90 -
SOLCI002068200       -            871 EOG09360EMK          -            285     9e-08   33.6  17.7   1   8    0.0075       7.3    7.6   0.3   233   272    92   131    54   138 0.82 -
SOLCI002068200       -            871 EOG09360EMK          -            285     9e-08   33.6  17.7   2   8       1.5   1.5e+03    0.0   0.0   240   271   141   174   136   179 0.76 -
SOLCI002068200       -            871 EOG09360EMK          -            285     9e-08   33.6  17.7   3   8     0.007       6.9    7.7   0.1   236   272   181   217   175   225 0.89 -
SOLCI002068200       -            871 EOG09360EMK          -            285     9e-08   33.6  17.7   4   8       4.1     4e+03   -1.4   0.0   252   275   261   284   248   292 0.80 -
SOLCI002068200       -            871 EOG09360EMK          -            285     9e-08   33.6  17.7   5   8      0.14   1.4e+02    3.4   0.0   238   273   391   429   373   435 0.79 -
SOLCI002068200       -            871 EOG09360EMK          -            285     9e-08   33.6  17.7   6   8      0.21   2.1e+02    2.8   0.3   233   271   526   564   458   572 0.63 -
SOLCI002068200       -            871 EOG09360EMK          -            285     9e-08   33.6  17.7   7   8    0.0013       1.2   10.1   0.0   238   275   573   610   568   614 0.91 -
SOLCI002068200       -            871 EOG09360EMK          -            285     9e-08   33.6  17.7   8   8     0.016        16    6.5   0.2   234   271   611   648   606   659 0.89 -
SOLCI002464400       -            313 EOG09360EMK          -            285   2.4e-07   32.2   1.2   1   4   0.00011      0.11   13.6   0.0   240   276    16    52     7    58 0.90 -
SOLCI002464400       -            313 EOG09360EMK          -            285   2.4e-07   32.2   1.2   2   4   0.00075      0.73   10.9   0.0   236   273    59    96    49   106 0.80 -
SOLCI002464400       -            313 EOG09360EMK          -            285   2.4e-07   32.2   1.2   3   4       1.9   1.9e+03   -0.3   0.0   241   268   146   173   123   177 0.75 -
SOLCI002464400       -            313 EOG09360EMK          -            285   2.4e-07   32.2   1.2   4   4     0.099        97    3.9   0.0   228   271   175   218   146   222 0.79 -
SOLCI002039300       -            584 EOG09360EMK          -            285   2.9e-07   31.9   0.7   1   4   4.1e-07    0.0004   21.6   0.0   232   277   261   306   253   313 0.91 -
SOLCI002039300       -            584 EOG09360EMK          -            285   2.9e-07   31.9   0.7   2   4      0.33   3.3e+02    2.2   0.0   238   272   312   346   304   351 0.86 -
SOLCI002039300       -            584 EOG09360EMK          -            285   2.9e-07   31.9   0.7   3   4       4.4   4.3e+03   -1.5   0.0   195   222   365   389   354   411 0.73 -
SOLCI002039300       -            584 EOG09360EMK          -            285   2.9e-07   31.9   0.7   4   4     0.087        85    4.1   0.1   230   274   516   561   505   572 0.79 -
SOLCI000095100       -            455 EOG09360EMK          -            285   8.5e-07   30.4   6.0   1   4       1.8   1.8e+03   -0.2   0.1   183   270   175   208   164   250 0.63 -
SOLCI000095100       -            455 EOG09360EMK          -            285   8.5e-07   30.4   6.0   2   4   2.9e-06    0.0029   18.8   0.1   227   274   249   296   242   301 0.86 -
SOLCI000095100       -            455 EOG09360EMK          -            285   8.5e-07   30.4   6.0   3   4      0.18   1.8e+02    3.1   0.1   230   272   300   345   295   353 0.76 -
SOLCI000095100       -            455 EOG09360EMK          -            285   8.5e-07   30.4   6.0   4   4    0.0031         3    8.9   0.0   231   271   389   429   350   432 0.90 -
SOLCI004764200       -            662 EOG09360EMK          -            285   1.5e-06   29.6   0.9   1   3   6.7e-06    0.0066   17.6   0.0   238   275   210   247   182   251 0.86 -
SOLCI004764200       -            662 EOG09360EMK          -            285   1.5e-06   29.6   0.9   2   3    0.0045       4.4    8.3   0.1   239   277   295   332   286   343 0.82 -
SOLCI004764200       -            662 EOG09360EMK          -            285   1.5e-06   29.6   0.9   3   3       8.2     8e+03   -2.4   0.0   186   200   378   392   372   418 0.78 -
SOLCI001770700       -            580 EOG09360EMK          -            285   1.5e-06   29.5   4.4   1   4   1.1e-06     0.001   20.2   0.0   231   278   259   306   249   313 0.90 -
SOLCI001770700       -            580 EOG09360EMK          -            285   1.5e-06   29.5   4.4   2   4      0.55   5.3e+02    1.5   0.0   239   273   312   346   308   359 0.90 -
SOLCI001770700       -            580 EOG09360EMK          -            285   1.5e-06   29.5   4.4   3   4       1.6   1.6e+03   -0.1   0.1     6    67   364   432   359   463 0.53 -
SOLCI001770700       -            580 EOG09360EMK          -            285   1.5e-06   29.5   4.4   4   4     0.026        25    5.8   0.2   232   275   517   561   506   570 0.81 -
SOLCI006669800       -            580 EOG09360EMK          -            285   1.6e-06   29.4   2.2   1   3   4.8e-05     0.046   14.8   0.0   236   277   265   306   251   314 0.90 -
SOLCI006669800       -            580 EOG09360EMK          -            285   1.6e-06   29.4   2.2   2   3       1.6   1.5e+03   -0.0   0.1   195   221   365   388   316   476 0.65 -
SOLCI006669800       -            580 EOG09360EMK          -            285   1.6e-06   29.4   2.2   3   3   0.00029      0.28   12.3   0.1   231   273   517   560   506   570 0.83 -
SOLCI006027900       -            323 EOG09360EMK          -            285   2.2e-06   29.0   5.5   1   4       2.5   2.4e+03   -0.7   0.1   241   271    12    46     7    56 0.68 -
SOLCI006027900       -            323 EOG09360EMK          -            285   2.2e-06   29.0   5.5   2   4   7.6e-06    0.0074   17.4   0.0   233   272    92   132    54   141 0.84 -
SOLCI006027900       -            323 EOG09360EMK          -            285   2.2e-06   29.0   5.5   3   4      0.22   2.2e+02    2.8   0.0     5    29   163   188   159   197 0.83 -
SOLCI006027900       -            323 EOG09360EMK          -            285   2.2e-06   29.0   5.5   4   4    0.0059       5.8    7.9   0.2   236   274   238   276   217   284 0.89 -
SOLCI005045900       -            731 EOG09360EMK          -            285   3.4e-06   28.4   0.1   1   2   5.9e-05     0.058   14.5   0.0   239   272   274   307   262   315 0.92 -
SOLCI005045900       -            731 EOG09360EMK          -            285   3.4e-06   28.4   0.1   2   2   0.00071      0.69   11.0   0.0   236   272   376   411   369   415 0.84 -
SOLCI001763500       -            521 EOG09360EMK          -            285   3.5e-06   28.3   0.1   1   3     2e-05      0.02   16.0   0.0   220   283   241   304   230   306 0.87 -
SOLCI001763500       -            521 EOG09360EMK          -            285   3.5e-06   28.3   0.1   2   3    0.0028       2.7    9.0   0.0   232   271   384   422   372   436 0.91 -
SOLCI001763500       -            521 EOG09360EMK          -            285   3.5e-06   28.3   0.1   3   3         4   3.9e+03   -1.3   0.0   247   271   442   464   423   476 0.74 -
SOLCI006682600       -            928 EOG09360EMK          -            285   5.7e-06   27.7   0.1   1   3   8.5e-05     0.083   14.0   0.0   236   272   437   473   424   478 0.90 -
SOLCI006682600       -            928 EOG09360EMK          -            285   5.7e-06   27.7   0.1   2   3    0.0012       1.1   10.3   0.0   225   271   537   582   526   589 0.85 -
SOLCI006682600       -            928 EOG09360EMK          -            285   5.7e-06   27.7   0.1   3   3       9.7   9.5e+03   -2.6   0.0    56    76   708   728   660   766 0.44 -
SOLCI006780600       -            731 EOG09360EMK          -            285   7.3e-06   27.3   0.3   1   2     2e-05      0.02   16.0   0.0   232   272   264   304   241   311 0.78 -
SOLCI006780600       -            731 EOG09360EMK          -            285   7.3e-06   27.3   0.3   2   2    0.0049       4.8    8.2   0.1   239   272   375   407   366   423 0.83 -
SOLCI007204100       -            918 EOG09360EMK          -            285   7.4e-06   27.3   0.7   1   3     0.001         1   10.4   0.0   238   272   413   447   396   456 0.89 -
SOLCI007204100       -            918 EOG09360EMK          -            285   7.4e-06   27.3   0.7   2   3   0.00018      0.17   13.0   0.0   225   273   511   558   498   568 0.83 -
SOLCI007204100       -            918 EOG09360EMK          -            285   7.4e-06   27.3   0.7   3   3       6.2     6e+03   -2.0   0.0    14    83   677   749   672   754 0.62 -
SOLCI007115600       -            481 EOG09360EMK          -            285   8.7e-06   27.0   3.6   1   3     0.033        32    5.5   0.1   241   272   213   244   184   250 0.79 -
SOLCI007115600       -            481 EOG09360EMK          -            285   8.7e-06   27.0   3.6   2   3   0.00012      0.12   13.5   0.0   228   271   283   326   278   333 0.88 -
SOLCI007115600       -            481 EOG09360EMK          -            285   8.7e-06   27.0   3.6   3   3     0.019        19    6.3   0.1   187   271   382   456   370   459 0.73 -
SOLCI001724000       -            731 EOG09360EMK          -            285   1.3e-05   26.4   0.2   1   3    0.0002       0.2   12.8   0.0   239   271   247   279   219   288 0.85 -
SOLCI001724000       -            731 EOG09360EMK          -            285   1.3e-05   26.4   0.2   2   3    0.0019       1.8    9.6   0.0   236   273   348   384   341   398 0.84 -
SOLCI001724000       -            731 EOG09360EMK          -            285   1.3e-05   26.4   0.2   3   3       2.6   2.6e+03   -0.7   0.0    58   103   417   468   394   480 0.57 -
SOLCI003126600       -            701 EOG09360EMK          -            285   1.5e-05   26.3   0.1   1   2   3.4e-05     0.033   15.3   0.0   239   272   246   279   235   287 0.92 -
SOLCI003126600       -            701 EOG09360EMK          -            285   1.5e-05   26.3   0.1   2   2    0.0061         6    7.9   0.0   236   274   347   384   339   390 0.83 -
SOLCI005994700       -            340 EOG09360EMK          -            285   1.6e-05   26.2   4.0   1   4    0.0013       1.3   10.1   0.0   235   272    42    79    27    85 0.85 -
SOLCI005994700       -            340 EOG09360EMK          -            285   1.6e-05   26.2   4.0   2   4    0.0001     0.098   13.8   0.1   233   273    83   123    78   132 0.90 -
SOLCI005994700       -            340 EOG09360EMK          -            285   1.6e-05   26.2   4.0   3   4         2     2e+03   -0.4   0.1   236   271   212   247   191   252 0.82 -
SOLCI005994700       -            340 EOG09360EMK          -            285   1.6e-05   26.2   4.0   4   4       1.4   1.4e+03    0.1   0.0   243   272   269   298   252   305 0.71 -
SOLCI002191600       -            448 EOG09360EMK          -            285   1.7e-05   26.1   0.4   1   3   0.00024      0.23   12.5   0.0   213   271    34    92    25    95 0.88 -
SOLCI002191600       -            448 EOG09360EMK          -            285   1.7e-05   26.1   0.4   2   3    0.0018       1.8    9.6   0.4   217   275    89   144    85   152 0.83 -
SOLCI002191600       -            448 EOG09360EMK          -            285   1.7e-05   26.1   0.4   3   3      0.53   5.1e+02    1.6   0.0   231   269   326   365   306   371 0.76 -
SOLCI002121600       -            687 EOG09360EMK          -            285   2.4e-05   25.6  14.6   1   5       1.1     1e+03    0.5   0.0     4    22   112   131   109   142 0.77 -
SOLCI002121600       -            687 EOG09360EMK          -            285   2.4e-05   25.6  14.6   2   5     0.007       6.9    7.7   1.8   238   278   145   185   136   193 0.84 -
SOLCI002121600       -            687 EOG09360EMK          -            285   2.4e-05   25.6  14.6   3   5   0.00095      0.92   10.6   0.2   237   273   228   264   220   269 0.91 -
SOLCI002121600       -            687 EOG09360EMK          -            285   2.4e-05   25.6  14.6   4   5      0.11   1.1e+02    3.8   0.0   232   271   265   304   262   312 0.88 -
SOLCI002121600       -            687 EOG09360EMK          -            285   2.4e-05   25.6  14.6   5   5    0.0032       3.1    8.8   0.1   235   275   354   394   308   400 0.90 -
SOLCI005838500       -            453 EOG09360EMK          -            285   5.3e-05   24.5   0.6   1   3      0.37   3.6e+02    2.0   0.0    57   139    28   112    15   135 0.72 -
SOLCI005838500       -            453 EOG09360EMK          -            285   5.3e-05   24.5   0.6   2   3   0.00024      0.24   12.5   0.1   237   276   184   224   155   230 0.86 -
SOLCI005838500       -            453 EOG09360EMK          -            285   5.3e-05   24.5   0.6   3   3     0.019        18    6.3   0.0   240   272   309   341   289   349 0.87 -
SOLCI007477300       -            460 EOG09360EMK          -            285   7.7e-05   23.9   1.7   1   4       3.2   3.1e+03   -1.0   0.1    46    65   192   211   176   238 0.71 -
SOLCI007477300       -            460 EOG09360EMK          -            285   7.7e-05   23.9   1.7   2   4   3.2e-06    0.0031   18.7   0.1   227   272   250   295   243   302 0.91 -
SOLCI007477300       -            460 EOG09360EMK          -            285   7.7e-05   23.9   1.7   3   4      0.96   9.3e+02    0.7   0.0   240   272   308   343   297   350 0.73 -
SOLCI007477300       -            460 EOG09360EMK          -            285   7.7e-05   23.9   1.7   4   4       1.3   1.2e+03    0.3   0.0   245   271   407   433   399   435 0.82 -
SOLCI005187200       -            441 EOG09360EMK          -            285   9.4e-05   23.7   0.2   1   4      0.47   4.6e+02    1.7   0.0   251   271   101   121    69   130 0.59 -
SOLCI005187200       -            441 EOG09360EMK          -            285   9.4e-05   23.7   0.2   2   4      0.61   5.9e+02    1.3   0.0    86   106   107   127    96   159 0.78 -
SOLCI005187200       -            441 EOG09360EMK          -            285   9.4e-05   23.7   0.2   3   4   0.00012      0.12   13.5   0.0   207   275   265   332   249   339 0.86 -
SOLCI005187200       -            441 EOG09360EMK          -            285   9.4e-05   23.7   0.2   4   4      0.12   1.2e+02    3.6   0.0   240   272   395   435   383   440 0.75 -
SOLCI006758900       -            329 EOG09360EMK          -            285   0.00011   23.4   6.8   1   4     0.041        40    5.2   0.2   189   271    16    92     5   102 0.77 -
SOLCI006758900       -            329 EOG09360EMK          -            285   0.00011   23.4   6.8   2   4       2.4   2.3e+03   -0.6   0.0   240   272   103   135    97   146 0.77 -
SOLCI006758900       -            329 EOG09360EMK          -            285   0.00011   23.4   6.8   3   4      0.01       9.8    7.2   0.2   189   271   150   222   111   228 0.77 -
SOLCI006758900       -            329 EOG09360EMK          -            285   0.00011   23.4   6.8   4   4   0.00025      0.24   12.5   0.1   186   270   232   324   223   327 0.68 -
SOLCI004187400       -            326 EOG09360EMK          -            285   0.00015   23.0   0.0   1   3      0.93   9.1e+02    0.7   0.1   234   273    43    82    38    91 0.84 -
SOLCI004187400       -            326 EOG09360EMK          -            285   0.00015   23.0   0.0   2   3   0.00083      0.81   10.7   0.0   226   275   129   178   102   185 0.80 -
SOLCI004187400       -            326 EOG09360EMK          -            285   0.00015   23.0   0.0   3   3    0.0084       8.2    7.5   0.0   229   271   274   316   259   322 0.89 -
SOLCI000423000       -            326 EOG09360EMK          -            285   0.00016   22.9   6.7   1   4     0.056        55    4.7   0.2   189   271    16    92     5   101 0.76 -
SOLCI000423000       -            326 EOG09360EMK          -            285   0.00016   22.9   6.7   2   4       1.8   1.7e+03   -0.2   0.0   240   272   103   135    95   144 0.79 -
SOLCI000423000       -            326 EOG09360EMK          -            285   0.00016   22.9   6.7   3   4    0.0062       6.1    7.9   0.2   188   271   149   222   111   230 0.77 -
SOLCI000423000       -            326 EOG09360EMK          -            285   0.00016   22.9   6.7   4   4   0.00054      0.52   11.4   0.1   186   270   232   321   227   324 0.66 -
SOLCI003510700       -            481 EOG09360EMK          -            285   0.00025   22.3   4.5   1   4     0.035        34    5.4   0.3   242   273   214   245   184   251 0.79 -
SOLCI003510700       -            481 EOG09360EMK          -            285   0.00025   22.3   4.5   2   4   0.00023      0.22   12.6   0.0   228   271   283   326   278   332 0.89 -
SOLCI003510700       -            481 EOG09360EMK          -            285   0.00025   22.3   4.5   3   4       3.4   3.3e+03   -1.1   0.0   191   226   342   377   334   398 0.52 -
SOLCI003510700       -            481 EOG09360EMK          -            285   0.00025   22.3   4.5   4   4      0.17   1.7e+02    3.2   0.0   232   271   417   456   376   459 0.85 -
SOLCI003056100       -            389 EOG09360EMK          -            285    0.0006   21.0   0.5   1   3      0.01        10    7.1   0.1   236   276    54    94    39   100 0.87 -
SOLCI003056100       -            389 EOG09360EMK          -            285    0.0006   21.0   0.5   2   3       1.8   1.8e+03   -0.2   0.1   244   272   146   175   140   182 0.75 -
SOLCI003056100       -            389 EOG09360EMK          -            285    0.0006   21.0   0.5   3   3    0.0015       1.5    9.9   0.0   234   272   294   332   289   343 0.89 -
SOLCI002800100       -            937 EOG09360EMK          -            285   0.00062   21.0   0.0   1   2     0.014        13    6.7   0.0   239   272   398   431   375   438 0.88 -
SOLCI002800100       -            937 EOG09360EMK          -            285   0.00062   21.0   0.0   2   2   0.00069      0.67   11.0   0.0   225   273   513   560   498   570 0.82 -
SOLCI001335300       -            481 EOG09360EMK          -            285   0.00063   20.9   4.8   1   3      0.42   4.1e+02    1.9   0.1   234   275   169   210   149   217 0.75 -
SOLCI001335300       -            481 EOG09360EMK          -            285   0.00063   20.9   4.8   2   3   1.1e-05     0.011   16.9   0.2   228   272   247   291   236   304 0.86 -
SOLCI001335300       -            481 EOG09360EMK          -            285   0.00063   20.9   4.8   3   3      0.42   4.1e+02    1.9   0.1   233   272   300   342   291   351 0.67 -
SOLCI007341600       -            140 EOG09360EMK          -            285   0.00067   20.9   0.0   1   3   0.00031       0.3   12.2   0.0   230   271     5    46     2    52 0.93 -
SOLCI007341600       -            140 EOG09360EMK          -            285   0.00067   20.9   0.0   2   3       3.1     3e+03   -1.0   0.0   239   272    56    89    51    96 0.79 -
SOLCI007341600       -            140 EOG09360EMK          -            285   0.00067   20.9   0.0   3   3     0.025        24    5.9   0.0   237   273    96   132    87   136 0.88 -
SOLCI000751500       -           1074 EOG09360EMK          -            285   0.00069   20.8   4.4   1   5     0.092        90    4.0   0.0   245   276    15    46     3    53 0.82 -
SOLCI000751500       -           1074 EOG09360EMK          -            285   0.00069   20.8   4.4   2   5       1.3   1.3e+03    0.2   0.0     4    25    70    91    67    97 0.84 -
SOLCI000751500       -           1074 EOG09360EMK          -            285   0.00069   20.8   4.4   3   5     0.003       2.9    8.9   0.3   237   272   119   154   106   160 0.87 -
SOLCI000751500       -           1074 EOG09360EMK          -            285   0.00069   20.8   4.4   4   5     0.068        67    4.5   0.0   237   272   161   196   155   205 0.93 -
SOLCI000751500       -           1074 EOG09360EMK          -            285   0.00069   20.8   4.4   5   5       8.4   8.2e+03   -2.4   0.0   204   221   305   323   303   367 0.65 -
SOLCI001205700       -            257 EOG09360EMK          -            285   0.00076   20.7   1.4   1   4       2.6   2.6e+03   -0.8   0.0   235   272    12    49     7    52 0.79 -
SOLCI001205700       -            257 EOG09360EMK          -            285   0.00076   20.7   1.4   2   4      0.11   1.1e+02    3.8   0.1   228   276    48    97    39   101 0.83 -
SOLCI001205700       -            257 EOG09360EMK          -            285   0.00076   20.7   1.4   3   4   0.00028      0.28   12.3   0.0   238   270   140   171   118   179 0.85 -
SOLCI001205700       -            257 EOG09360EMK          -            285   0.00076   20.7   1.4   4   4      0.66   6.4e+02    1.2   0.0   237   270   223   256   200   257 0.81 -
SOLCI004190000       -            230 EOG09360EMK          -            285    0.0022   19.2   0.0   1   4      0.17   1.7e+02    3.1   0.0   238   273    19    54     6    71 0.86 -
SOLCI004190000       -            230 EOG09360EMK          -            285    0.0022   19.2   0.0   2   4      0.45   4.4e+02    1.8   0.0   241   272    64    95    53    99 0.87 -
SOLCI004190000       -            230 EOG09360EMK          -            285    0.0022   19.2   0.0   3   4       0.1     1e+02    3.8   0.0   235   273   100   138    95   143 0.90 -
SOLCI004190000       -            230 EOG09360EMK          -            285    0.0022   19.2   0.0   4   4     0.022        22    6.0   0.0   236   273   143   180   138   186 0.91 -
SOLCI003331300       -            893 EOG09360EMK          -            285    0.0031   18.7   0.2   1   4       9.6   9.3e+03   -2.6   0.0   208   220   108   120   103   157 0.54 -
SOLCI003331300       -            893 EOG09360EMK          -            285    0.0031   18.7   0.2   2   4     0.039        38    5.3   0.0     5   113   387   498   384   502 0.74 -
SOLCI003331300       -            893 EOG09360EMK          -            285    0.0031   18.7   0.2   3   4    0.0026       2.6    9.1   0.0   237   271   504   538   498   545 0.92 -
SOLCI003331300       -            893 EOG09360EMK          -            285    0.0031   18.7   0.2   4   4       2.9   2.8e+03   -0.9   0.0    34    67   551   582   539   588 0.72 -
SOLCI006583800       -            403 EOG09360EMK          -            285    0.0036   18.5   2.0   1   4       3.7   3.6e+03   -1.2   0.0   232   271   155   195   125   203 0.61 -
SOLCI006583800       -            403 EOG09360EMK          -            285    0.0036   18.5   2.0   2   4         1   9.9e+02    0.6   0.1   186   235   212   259   169   288 0.61 -
SOLCI006583800       -            403 EOG09360EMK          -            285    0.0036   18.5   2.0   3   4     5e-05     0.049   14.7   0.1   237   274   296   334   278   344 0.83 -
SOLCI006583800       -            403 EOG09360EMK          -            285    0.0036   18.5   2.0   4   4       2.3   2.2e+03   -0.5   0.0   241   272   357   389   347   397 0.69 -
SOLCI003769700       -            516 EOG09360EMK          -            285    0.0036   18.5   0.5   1   3   0.00026      0.25   12.4   0.0   230   279   209   258   193   264 0.85 -
SOLCI003769700       -            516 EOG09360EMK          -            285    0.0036   18.5   0.5   2   3      0.52   5.1e+02    1.6   0.0   231   273   257   297   250   305 0.83 -
SOLCI003769700       -            516 EOG09360EMK          -            285    0.0036   18.5   0.5   3   3      0.54   5.3e+02    1.5   0.0   237   270   475   509   465   514 0.55 -
SOLCI003159800       -            440 EOG09360EMK          -            285    0.0056   17.8   0.7   1   3     9e-05     0.087   13.9   0.0   186   248   138   197   133   204 0.85 -
SOLCI003159800       -            440 EOG09360EMK          -            285    0.0056   17.8   0.7   2   3       1.2   1.2e+03    0.4   0.1   189   221   207   237   192   287 0.63 -
SOLCI003159800       -            440 EOG09360EMK          -            285    0.0056   17.8   0.7   3   3       1.9   1.8e+03   -0.2   0.0   195   265   296   367   276   371 0.63 -
SOLCI006253400       -           1215 EOG09360EMK          -            285    0.0074   17.4   2.4   1   5         2   1.9e+03   -0.3   0.0   242   277   874   910   855   916 0.77 -
SOLCI006253400       -           1215 EOG09360EMK          -            285    0.0074   17.4   2.4   2   5      0.34   3.4e+02    2.2   0.1   233   273   950   989   944   994 0.81 -
SOLCI006253400       -           1215 EOG09360EMK          -            285    0.0074   17.4   2.4   3   5     0.017        16    6.5   0.1   236   272   994  1030   987  1038 0.88 -
SOLCI006253400       -           1215 EOG09360EMK          -            285    0.0074   17.4   2.4   4   5      0.15   1.5e+02    3.3   0.0   237   275  1077  1115  1064  1123 0.90 -
SOLCI006253400       -           1215 EOG09360EMK          -            285    0.0074   17.4   2.4   5   5       2.3   2.3e+03   -0.6   0.0   254   275  1193  1214  1183  1215 0.82 -
SOLCI002997800       -            883 EOG09360EMK          -            285    0.0085   17.2   0.1   1   2     0.018        17    6.4   0.0   235   269   391   425   375   431 0.85 -
SOLCI002997800       -            883 EOG09360EMK          -            285    0.0085   17.2   0.1   2   2    0.0083       8.1    7.5   0.0   223   271   491   538   479   544 0.82 -
SOLCI002176200       -            222 EOG09360EMK          -            285    0.0086   17.2   0.9   1   2     0.071        69    4.4   0.0    30    82    52   101    22   131 0.68 -
SOLCI002176200       -            222 EOG09360EMK          -            285    0.0086   17.2   0.9   2   2    0.0009      0.88   10.6   0.1   236   274   137   175   115   183 0.88 -
SOLCI004165400       -            219 EOG09360EMK          -            285     0.017   16.3   0.0   1   1   2.6e-05     0.025   15.7   0.0   227   271   139   183   130   189 0.88 -
SOLCI002260900       -            514 EOG09360EMK          -            285     0.018   16.2   0.2   1   2      0.25   2.5e+02    2.6   0.0   234   273    99   138    83   179 0.85 -
SOLCI002260900       -            514 EOG09360EMK          -            285     0.018   16.2   0.2   2   2   0.00073      0.72   10.9   0.0   234   271   351   389   335   396 0.83 -
SOLCI005019500       -            452 EOG09360EMK          -            285      0.02   16.0   0.2   1   2   0.00025      0.25   12.4   0.0   234   272   100   138    80   146 0.88 -
SOLCI005019500       -            452 EOG09360EMK          -            285      0.02   16.0   0.2   2   2       1.2   1.2e+03    0.3   0.0   130   166   245   283   230   293 0.67 -
SOLCI002473600       -            419 EOG09360EMK          -            285     0.023   15.8   0.0   1   2    0.0039       3.8    8.5   0.0   207   272   241   304   237   311 0.84 -
SOLCI002473600       -            419 EOG09360EMK          -            285     0.023   15.8   0.0   2   2     0.074        72    4.3   0.0   192   274   323   418   313   419 0.69 -
SOLCI006086100       -            315 EOG09360EMK          -            285     0.036   15.2   1.8   1   3     0.074        73    4.3   0.1   238   277    73   112    60   123 0.85 -
SOLCI006086100       -            315 EOG09360EMK          -            285     0.036   15.2   1.8   2   3      0.35   3.4e+02    2.2   0.0   216   272   186   244   155   252 0.67 -
SOLCI006086100       -            315 EOG09360EMK          -            285     0.036   15.2   1.8   3   3     0.031        30    5.6   0.1   238   272   252   286   248   292 0.92 -
SOLCI004726200       -            527 EOG09360EMK          -            285     0.047   14.8   0.4   1   2   0.00014      0.14   13.3   0.1     4    74    27   104    24   114 0.81 -
SOLCI004726200       -            527 EOG09360EMK          -            285     0.047   14.8   0.4   2   2       4.5   4.4e+03   -1.5   0.0   236   279   329   372   323   375 0.84 -
SOLCI006484600       -            763 EOG09360EMK          -            285     0.061   14.4   0.4   1   3       1.3   1.3e+03    0.3   0.0    79   101    90   112    42   144 0.73 -
SOLCI006484600       -            763 EOG09360EMK          -            285     0.061   14.4   0.4   2   3     0.037        36    5.3   0.0   239   271   213   245   193   250 0.85 -
SOLCI006484600       -            763 EOG09360EMK          -            285     0.061   14.4   0.4   3   3     0.072        70    4.4   0.0   235   273   251   289   247   300 0.85 -
SOLCI006957600       -            112 EOG09360EMK          -            285     0.066   14.3   0.4   1   1   7.8e-05     0.076   14.1   0.4   204   278    20    99     9   108 0.81 -
SOLCI001371100       -             94 EOG09360EMK          -            285     0.077   14.1   0.1   1   2    0.0031       3.1    8.9   0.0   238   272    21    55    12    63 0.90 -
SOLCI001371100       -             94 EOG09360EMK          -            285     0.077   14.1   0.1   2   2     0.097        95    4.0   0.0   237   254    63    80    55    87 0.84 -
SOLCI000270500       -            372 EOG09360EMK          -            285      0.11   13.6   1.7   1   3     0.019        18    6.3   0.0   179   209    74   104    59   124 0.78 -
SOLCI000270500       -            372 EOG09360EMK          -            285      0.11   13.6   1.7   2   3     0.089        86    4.1   0.0   239   272   171   205   145   215 0.84 -
SOLCI000270500       -            372 EOG09360EMK          -            285      0.11   13.6   1.7   3   3       2.2   2.1e+03   -0.5   0.1    44    68   344   369   327   371 0.61 -
SOLCI005873900       -            553 EOG09360EMK          -            285      0.13   13.4   2.1   1   3         3     3e+03   -0.9   0.0   245   272   343   370   327   373 0.80 -
SOLCI005873900       -            553 EOG09360EMK          -            285      0.13   13.4   2.1   2   3       1.4   1.3e+03    0.2   0.0   232   270   401   442   369   452 0.53 -
SOLCI005873900       -            553 EOG09360EMK          -            285      0.13   13.4   2.1   3   3    0.0012       1.2   10.2   0.2   186   271   453   528   440   532 0.84 -
SOLCI000577800       -            870 EOG09360EMK          -            285      0.13   13.3   1.2   1   3       3.3   3.3e+03   -1.1   0.0   213   272   581   639   562   648 0.61 -
SOLCI000577800       -            870 EOG09360EMK          -            285      0.13   13.3   1.2   2   3    0.0019       1.9    9.5   0.1   239   273   648   683   639   691 0.82 -
SOLCI000577800       -            870 EOG09360EMK          -            285      0.13   13.3   1.2   3   3       1.5   1.5e+03    0.1   0.0   236   271   731   765   721   770 0.79 -
SOLCI002312500       -            138 EOG09360EMK          -            285      0.31   12.1   0.0   1   1   0.00036      0.36   11.9   0.0   153   238    21   108     7   117 0.80 -
SOLCI004841200       -            662 EOG09360EMK          -            285      0.32   12.1   0.1   1   3       1.9   1.8e+03   -0.3   0.0   229   271   181   223   175   232 0.85 -
SOLCI004841200       -            662 EOG09360EMK          -            285      0.32   12.1   0.1   2   3     0.026        25    5.9   0.0   187   273   240   327   218   334 0.86 -
SOLCI004841200       -            662 EOG09360EMK          -            285      0.32   12.1   0.1   3   3      0.36   3.5e+02    2.1   0.0   248   271   350   373   343   419 0.88 -
SOLCI003887000       -            950 EOG09360EMK          -            285       0.4   11.8   0.3   1   5       4.8   4.7e+03   -1.6   0.0   211   272    36    95    31   100 0.55 -
SOLCI003887000       -            950 EOG09360EMK          -            285       0.4   11.8   0.3   2   5      0.22   2.1e+02    2.8   0.0   238   271   103   136    94   145 0.92 -
SOLCI003887000       -            950 EOG09360EMK          -            285       0.4   11.8   0.3   3   5       1.9   1.9e+03   -0.3   0.0   236   268   185   217   159   224 0.82 -
SOLCI003887000       -            950 EOG09360EMK          -            285       0.4   11.8   0.3   4   5       1.6   1.5e+03   -0.0   0.0   216   272   553   609   522   617 0.74 -
SOLCI003887000       -            950 EOG09360EMK          -            285       0.4   11.8   0.3   5   5      0.89   8.7e+02    0.8   0.0   237   271   658   692   637   702 0.88 -
SOLCI006452900       -            503 EOG09360EMK          -            285      0.46   11.6   0.1   1   3      0.11   1.1e+02    3.7   0.0   216   272   228   283   216   289 0.74 -
SOLCI006452900       -            503 EOG09360EMK          -            285      0.46   11.6   0.1   2   3     0.065        63    4.5   0.0   232   273   328   369   307   375 0.79 -
SOLCI006452900       -            503 EOG09360EMK          -            285      0.46   11.6   0.1   3   3       8.7   8.5e+03   -2.4   0.0   240   270   471   501   438   502 0.69 -
SOLCI002046900       -            907 EOG09360EMK          -            285       3.7    8.6   4.2   1   4       7.9   7.7e+03   -2.3   0.0   232   269    82   117    67   121 0.56 -
SOLCI002046900       -            907 EOG09360EMK          -            285       3.7    8.6   4.2   2   4       1.4   1.3e+03    0.2   0.0   234   271   214   253   195   266 0.77 -
SOLCI002046900       -            907 EOG09360EMK          -            285       3.7    8.6   4.2   3   4     0.059        57    4.7   0.0   240   272   471   503   460   514 0.89 -
SOLCI002046900       -            907 EOG09360EMK          -            285       3.7    8.6   4.2   4   4         1   9.7e+02    0.6   0.0   236   274   550   588   543   594 0.87 -
#
# Program:         hmmsearch
# Version:         3.1b2 (February 2015)
# Pipeline mode:   SEARCH
# Query file:      /home/pgsb/tetiana.nosenko/lineages/embryophyta_odb9//hmms/EOG09360EMK.hmm
# Target file:     /nfs/pgsb/data/S_chilense/Schilense_genome/Solanum_chilense_v3.3_protein.fa
# Option settings: hmmsearch -o ./tmp/temp_Schil_BUSCO_prot_1362887668 --domtblout /home/ibis/tetiana.nosenko/Documents/S_chilense/11_S_chilense_genome/Schilense_genome_sequence/BUSCO_assessment/run_Schil_BUSCO_prot/hmmer_output/EOG09360EMK.out.1 --cpu 1 /home/pgsb/tetiana.nosenko/lineages/embryophyta_odb9//hmms/EOG09360EMK.hmm /nfs/pgsb/data/S_chilense/Schilense_genome/Solanum_chilense_v3.3_protein.fa 
# Current dir:     /home/ibis/tetiana.nosenko/Documents/S_chilense/11_S_chilense_genome/Schilense_genome_sequence/BUSCO_assessment
# Date:            Wed Mar  8 09:22:14 2017
# [ok]
```
