## Supplementary material for "The *de novo* reference genome and transcriptome assemblies of the wild tomato species *Solanum chilense*": EOG09360EP0.out.1

```
#                                                                            --- full sequence --- -------------- this domain -------------   hmm coord   ali coord   env coord
# target name        accession   tlen query name           accession   qlen   E-value  score  bias   #  of  c-Evalue  i-Evalue  score  bias  from    to  from    to  from    to  acc description of target
#------------------- ---------- ----- -------------------- ---------- ----- --------- ------ ----- --- --- --------- --------- ------ ----- ----- ----- ----- ----- ----- ----- ---- ---------------------
SOLCI006641900       -            408 EOG09360EP0          -            332  4.8e-140  468.2   8.2   1   2   4.9e-98   8.2e-94  316.3   0.2     8   214     5   223     1   236 0.90 -
SOLCI006641900       -            408 EOG09360EP0          -            332  4.8e-140  468.2   8.2   2   2   8.7e-49   1.5e-44  154.4   3.2   206   332   256   402   248   408 0.79 -
SOLCI001357700       -            400 EOG09360EP0          -            332      0.16   12.9   0.4   1   2   9.5e-06      0.16   12.9   0.4   278   331    22    75    17    76 0.82 -
SOLCI001357700       -            400 EOG09360EP0          -            332      0.16   12.9   0.4   2   2     0.074   1.2e+03    0.1   2.6   210   260   191   238   160   241 0.44 -
SOLCI002622300       -            178 EOG09360EP0          -            332      0.22   12.4   0.2   1   1   1.5e-05      0.26   12.2   0.2   162   260    49   146    22   172 0.79 -
SOLCI001876300       -             79 EOG09360EP0          -            332      0.45   11.4   0.0   1   1   2.9e-05      0.49   11.3   0.0   290   330    37    79    26    79 0.66 -
#
# Program:         hmmsearch
# Version:         3.1b2 (February 2015)
# Pipeline mode:   SEARCH
# Query file:      /home/pgsb/tetiana.nosenko/lineages/embryophyta_odb9//hmms/EOG09360EP0.hmm
# Target file:     /nfs/pgsb/data/S_chilense/Schilense_genome/Solanum_chilense_v3.3_protein.fa
# Option settings: hmmsearch -o ./tmp/temp_Schil_BUSCO_prot_1362887668 --domtblout /home/ibis/tetiana.nosenko/Documents/S_chilense/11_S_chilense_genome/Schilense_genome_sequence/BUSCO_assessment/run_Schil_BUSCO_prot/hmmer_output/EOG09360EP0.out.1 --cpu 1 /home/pgsb/tetiana.nosenko/lineages/embryophyta_odb9//hmms/EOG09360EP0.hmm /nfs/pgsb/data/S_chilense/Schilense_genome/Solanum_chilense_v3.3_protein.fa 
# Current dir:     /home/ibis/tetiana.nosenko/Documents/S_chilense/11_S_chilense_genome/Schilense_genome_sequence/BUSCO_assessment
# Date:            Wed Mar  8 09:22:14 2017
# [ok]
```
