## Supplementary material for "The *de novo* reference genome and transcriptome assemblies of the wild tomato species *Solanum chilense*": EOG09360EPY.out.1

```
#                                                                            --- full sequence --- -------------- this domain -------------   hmm coord   ali coord   env coord
# target name        accession   tlen query name           accession   qlen   E-value  score  bias   #  of  c-Evalue  i-Evalue  score  bias  from    to  from    to  from    to  acc description of target
#------------------- ---------- ----- -------------------- ---------- ----- --------- ------ ----- --- --- --------- --------- ------ ----- ----- ----- ----- ----- ----- ----- ---- ---------------------
SOLCI002345400       -            365 EOG09360EPY          -            296  7.9e-148  493.2   7.4   1   1    1e-149  5.4e-147  490.4   7.4     1   296    29   365    29   365 0.91 -
SOLCI006453000       -            364 EOG09360EPY          -            296  4.4e-111  372.6   4.7   1   1  1.2e-113    6e-111  372.1   4.7     1   296    38   364    38   364 0.89 -
SOLCI005723500       -            398 EOG09360EPY          -            296  6.2e-111  372.1   4.2   1   1  2.5e-113  1.3e-110  371.0   4.2     1   296    67   398    67   398 0.88 -
SOLCI002540200       -            419 EOG09360EPY          -            296   1.2e-97  328.5   3.7   1   1    5e-100   2.6e-97  327.4   3.7     1   295    89   418    89   419 0.87 -
SOLCI002343800       -            359 EOG09360EPY          -            296   8.7e-96  322.3   1.5   1   1     3e-98   1.5e-95  321.5   1.5     3   295    24   356    22   357 0.89 -
SOLCI007318100       -            380 EOG09360EPY          -            296   6.3e-91  306.4   2.0   1   1   2.8e-93   1.4e-90  305.2   2.0     1   295    33   364    33   365 0.88 -
SOLCI006835500       -            362 EOG09360EPY          -            296   6.1e-90  303.2   6.3   1   1   4.3e-92   2.2e-89  301.3   6.3     1   293    34   358    34   360 0.88 -
SOLCI001875800       -            362 EOG09360EPY          -            296     1e-89  302.4   1.6   1   1   5.6e-92   2.9e-89  300.9   1.6     1   294    27   353    27   355 0.89 -
SOLCI007318200       -            360 EOG09360EPY          -            296   2.6e-89  301.1   3.0   1   1   1.3e-91   6.5e-89  299.8   3.0     1   294    26   350    26   352 0.89 -
SOLCI002149600       -            365 EOG09360EPY          -            296     1e-87  295.8   1.0   1   1   4.7e-90   2.4e-87  294.6   1.0     1   296    33   365    33   365 0.88 -
SOLCI001318600       -            282 EOG09360EPY          -            296   4.9e-87  293.6   5.1   1   1   6.4e-89   3.3e-86  290.9   5.1    58   295     8   281     1   282 0.87 -
SOLCI007085400       -            360 EOG09360EPY          -            296     1e-82  279.4   6.8   1   1   5.7e-85   2.9e-82  277.9   6.8     1   289    27   348    27   359 0.85 -
SOLCI002568600       -            229 EOG09360EPY          -            296   4.5e-74  251.1   2.4   1   1   1.1e-76   5.7e-74  250.7   2.4   102   296    15   229     2   229 0.89 -
SOLCI006720900       -            352 EOG09360EPY          -            296   3.6e-69  235.0   4.1   1   1   3.4e-71   1.7e-68  232.7   4.1     2   294    28   349    27   351 0.80 -
SOLCI002449900       -            371 EOG09360EPY          -            296   1.6e-67  229.6   1.3   1   1   6.4e-70   3.3e-67  228.5   1.3     4   285    29   342    26   348 0.84 -
SOLCI005202300       -            220 EOG09360EPY          -            296   1.8e-66  226.1   8.5   1   1     2e-68     1e-65  223.6   8.5     1   157    30   206    30   211 0.91 -
SOLCI004895000       -            367 EOG09360EPY          -            296   1.5e-65  223.1   0.7   1   1   4.3e-68   2.2e-65  222.5   0.7     3   293    32   361    30   364 0.82 -
SOLCI005967100       -            367 EOG09360EPY          -            296   2.3e-65  222.5   0.6   1   1     7e-68   3.6e-65  221.8   0.6     3   294    31   361    29   363 0.81 -
SOLCI003385700       -            373 EOG09360EPY          -            296   5.2e-65  221.3   3.2   1   1   2.1e-67   1.1e-64  220.3   3.2     4   294    35   371    33   373 0.79 -
SOLCI000806000       -            363 EOG09360EPY          -            296   1.2e-64  220.1   0.1   1   1   3.7e-67   1.9e-64  219.5   0.1     3   293    27   356    25   359 0.81 -
SOLCI004282200       -            211 EOG09360EPY          -            296   1.9e-64  219.5   8.4   1   1     2e-66     1e-63  217.0   8.4     1   152    40   211    40   211 0.92 -
SOLCI001686100       -            366 EOG09360EPY          -            296   3.7e-63  215.2   0.6   1   1   1.6e-65   8.3e-63  214.1   0.6     4   280    24   335    21   340 0.85 -
SOLCI002511100       -            357 EOG09360EPY          -            296   3.1e-62  212.2   0.9   1   1     1e-64   5.2e-62  211.5   0.9     1   296    25   357    25   357 0.85 -
SOLCI004652600       -            361 EOG09360EPY          -            296   4.2e-62  211.8   0.3   1   1   1.2e-64   6.3e-62  211.2   0.3     3   294    26   356    24   358 0.82 -
SOLCI007232900       -            362 EOG09360EPY          -            296   4.5e-62  211.7   1.1   1   1   1.5e-64   7.7e-62  210.9   1.1     3   292    25   354    23   358 0.81 -
SOLCI002168600       -            399 EOG09360EPY          -            296   1.1e-59  203.8   4.7   1   1     7e-62   3.6e-59  202.1   4.7     1   293    61   393    61   396 0.87 -
SOLCI001179200       -            379 EOG09360EPY          -            296   1.5e-59  203.3   0.3   1   1   1.2e-61   5.9e-59  201.4   0.3     4   293    36   374    33   377 0.76 -
SOLCI006787500       -            379 EOG09360EPY          -            296   2.1e-59  202.9   1.0   1   1   6.7e-62   3.5e-59  202.2   1.0     1   293    42   376    42   379 0.80 -
SOLCI005336400       -            254 EOG09360EPY          -            296   1.9e-54  186.7   0.1   1   1   2.1e-56   1.1e-53  184.2   0.1     2   180    28   227    27   239 0.88 -
SOLCI002511200       -            365 EOG09360EPY          -            296   1.5e-53  183.7   6.5   1   1     7e-56   3.6e-53  182.4   6.5     1   286    32   351    32   364 0.80 -
SOLCI005347600       -            360 EOG09360EPY          -            296     2e-51  176.7   0.4   1   1   9.1e-54   4.7e-51  175.5   0.4     3   280    37   350    35   357 0.83 -
SOLCI004773400       -            348 EOG09360EPY          -            296   1.5e-50  173.9   0.4   1   1   4.3e-53   2.2e-50  173.3   0.4     1   281    24   339    24   346 0.82 -
SOLCI005028900       -            354 EOG09360EPY          -            296   5.4e-49  168.7   1.9   1   1     2e-51     1e-48  167.8   1.9     2   284    30   347    29   351 0.81 -
SOLCI003854900       -            360 EOG09360EPY          -            296   1.5e-48  167.3   0.4   1   1   3.9e-51     2e-48  166.8   0.4     1   284    40   353    40   359 0.81 -
SOLCI000768500       -            350 EOG09360EPY          -            296   2.5e-48  166.5   0.1   1   1   8.7e-51   4.5e-48  165.7   0.1     1   280    30   340    30   346 0.82 -
SOLCI000768800       -            364 EOG09360EPY          -            296   3.3e-48  166.2   0.0   1   1   1.2e-50   6.3e-48  165.2   0.0     2   280    43   354    42   360 0.83 -
SOLCI005029000       -            353 EOG09360EPY          -            296   3.4e-48  166.1   0.8   1   1   1.2e-50   5.9e-48  165.3   0.8     1   278    26   341    26   348 0.81 -
SOLCI000768900       -            350 EOG09360EPY          -            296     3e-47  163.0   0.0   1   1   1.1e-49   5.8e-47  162.1   0.0     3   280    30   340    28   347 0.83 -
SOLCI004373000       -            417 EOG09360EPY          -            296   3.9e-47  162.6   1.0   1   1   1.6e-49   8.2e-47  161.6   1.0     1   280    92   407    92   414 0.80 -
SOLCI002645600       -            367 EOG09360EPY          -            296   1.1e-46  161.2   1.4   1   1   3.4e-49   1.7e-46  160.5   1.4     1   296    37   365    37   365 0.75 -
SOLCI004454000       -            365 EOG09360EPY          -            296   4.5e-45  155.9   0.5   1   1   1.3e-47   6.9e-45  155.3   0.5     1   296    30   362    30   362 0.79 -
SOLCI004610200       -            364 EOG09360EPY          -            296   4.9e-45  155.7   0.4   1   1   1.9e-47   9.8e-45  154.8   0.4     2   295    33   362    32   363 0.84 -
SOLCI003854800       -            374 EOG09360EPY          -            296   5.3e-45  155.6   0.3   1   1   1.6e-47   8.2e-45  155.0   0.3     2   274    49   357    48   366 0.84 -
SOLCI000768700       -            343 EOG09360EPY          -            296   1.2e-43  151.2   1.1   1   1   4.4e-46   2.3e-43  150.3   1.1     2   282    28   342    27   343 0.81 -
SOLCI007035700       -            353 EOG09360EPY          -            296   2.6e-43  150.1   0.2   1   1   1.4e-45   7.1e-43  148.6   0.2     2   279    29   340    28   346 0.80 -
SOLCI004330000       -            357 EOG09360EPY          -            296     8e-43  148.5   0.0   1   1   2.8e-45   1.5e-42  147.6   0.0     3   277    30   339    28   349 0.81 -
SOLCI003711200       -            359 EOG09360EPY          -            296   1.8e-42  147.3   0.5   1   1   6.5e-45   3.4e-42  146.4   0.5     1   279    34   348    34   355 0.81 -
SOLCI007318500       -            367 EOG09360EPY          -            296   1.2e-41  144.6   2.1   1   1   4.5e-44   2.3e-41  143.7   2.1     3   283    30   348    28   361 0.78 -
SOLCI003661700       -            359 EOG09360EPY          -            296   2.2e-41  143.8   0.0   1   1   1.6e-43   8.4e-41  141.8   0.0     3   274    33   341    31   354 0.80 -
SOLCI004528400       -            129 EOG09360EPY          -            296   2.6e-39  137.0   0.9   1   1   5.9e-42     3e-39  136.7   0.9     1    91    30   127    30   129 0.93 -
SOLCI003932900       -            364 EOG09360EPY          -            296   2.6e-38  133.7   0.9   1   1   9.7e-41     5e-38  132.7   0.9     3   284    27   346    25   352 0.75 -
SOLCI000028700       -            360 EOG09360EPY          -            296   4.9e-38  132.8   0.6   1   1   1.4e-40   7.1e-38  132.2   0.6     3   285    35   343    33   354 0.81 -
SOLCI006888900       -            129 EOG09360EPY          -            296   1.7e-36  127.7   5.9   1   1   2.5e-38   1.3e-35  124.8   5.9    52   159     3   128     1   129 0.88 -
SOLCI004888200       -            362 EOG09360EPY          -            296   2.8e-36  127.0   0.0   1   1   9.3e-39   4.8e-36  126.2   0.0     3   284    35   344    33   355 0.81 -
SOLCI000768600       -            299 EOG09360EPY          -            296   7.4e-35  122.3   0.0   1   1   2.4e-37   1.2e-34  121.6   0.0     2   207    46   273    45   294 0.83 -
SOLCI006356000       -            142 EOG09360EPY          -            296   1.4e-34  121.4   0.6   1   1   3.3e-37   1.7e-34  121.1   0.6     1    91    33   130    33   138 0.92 -
SOLCI000910000       -            368 EOG09360EPY          -            296   3.8e-33  116.7   3.0   1   1   1.1e-34   5.4e-32  112.9   3.0     3   273    56   351    54   363 0.77 -
SOLCI003328700       -            298 EOG09360EPY          -            296   6.4e-32  112.7   0.9   1   1   2.1e-34   1.1e-31  111.9   0.9     1   180    87   285    87   295 0.83 -
SOLCI002349400       -            224 EOG09360EPY          -            296   1.8e-31  111.2   1.8   1   1   4.5e-34   2.3e-31  110.8   1.8    96   293    10   218     3   221 0.78 -
SOLCI001054200       -            303 EOG09360EPY          -            296   2.5e-30  107.4   0.1   1   1   9.4e-33   4.8e-30  106.5   0.1     3   230    33   290    31   298 0.79 -
SOLCI005848900       -            229 EOG09360EPY          -            296   3.5e-30  107.0   0.5   1   1     1e-32   5.3e-30  106.4   0.5   104   284    29   223     7   227 0.85 -
SOLCI004245100       -            194 EOG09360EPY          -            296   4.9e-29  103.2   0.1   1   1   1.3e-31   6.9e-29  102.7   0.1   113   282     3   186     2   192 0.84 -
SOLCI000114600       -            223 EOG09360EPY          -            296   3.9e-27   97.0   0.7   1   1   1.3e-29   6.6e-27   96.2   0.7     1   156    31   205    31   214 0.78 -
SOLCI003186800       -            234 EOG09360EPY          -            296     2e-26   94.6   1.0   1   1   6.6e-29   3.4e-26   93.9   1.0     1   156    26   200    26   210 0.78 -
SOLCI001677900       -            292 EOG09360EPY          -            296   5.4e-26   93.2   0.3   1   1   1.6e-28   8.2e-26   92.6   0.3    63   283    24   271     9   280 0.81 -
SOLCI001709200       -            228 EOG09360EPY          -            296     4e-25   90.4   0.8   1   1   1.1e-27   5.5e-25   89.9   0.8   106   281    27   219     6   225 0.81 -
SOLCI000868200       -            120 EOG09360EPY          -            296   1.1e-24   88.9   0.9   1   1   9.4e-27   4.8e-24   86.8   0.9    58   153     9   120     1   120 0.82 -
SOLCI002108500       -            234 EOG09360EPY          -            296   1.3e-24   88.7   0.8   1   1   3.4e-27   1.8e-24   88.3   0.8   103   279    30   223    11   231 0.82 -
SOLCI005727400       -            246 EOG09360EPY          -            296   3.6e-24   87.2   2.8   1   1   1.2e-26     6e-24   86.5   2.8     1   148    79   245    79   246 0.79 -
SOLCI003006400       -            350 EOG09360EPY          -            296   1.9e-23   84.9   0.6   1   1   6.1e-26   3.2e-23   84.1   0.6     4   271    47   332    45   341 0.74 -
SOLCI002617400       -            143 EOG09360EPY          -            296   2.6e-23   84.4   0.1   1   1   5.9e-26   3.1e-23   84.2   0.1     3    85    38   129    36   141 0.84 -
SOLCI003176400       -            178 EOG09360EPY          -            296   6.5e-22   79.8   0.2   1   1   1.6e-24   8.3e-22   79.5   0.2   120   273     7   178     2   178 0.81 -
SOLCI000120500       -            376 EOG09360EPY          -            296   1.6e-21   78.5   0.2   1   2     3e-07   0.00015   22.8   0.0     2    84    29   114    28   139 0.81 -
SOLCI000120500       -            376 EOG09360EPY          -            296   1.6e-21   78.5   0.2   2   2     1e-16   5.2e-14   53.9   0.0   138   285   184   359   149   371 0.74 -
SOLCI006532400       -            252 EOG09360EPY          -            296   7.9e-21   76.3   0.6   1   1     2e-23     1e-20   75.9   0.6    16   225     1   232     1   246 0.74 -
SOLCI003519500       -            380 EOG09360EPY          -            296   9.4e-20   72.7   1.5   1   1   5.8e-22     3e-19   71.1   1.5     3   286    31   363    29   370 0.69 -
SOLCI001455600       -            371 EOG09360EPY          -            296   1.4e-19   72.2   1.0   1   1   5.9e-22     3e-19   71.1   1.0     4   286    42   359    40   362 0.70 -
SOLCI002816400       -            369 EOG09360EPY          -            296   1.7e-19   71.9   2.3   1   1   1.2e-21   6.4e-19   70.0   2.3     2   278    33   354    32   361 0.71 -
SOLCI001005200       -            272 EOG09360EPY          -            296     4e-19   70.7   0.0   1   1   1.1e-21   5.5e-19   70.2   0.0   137   279   102   261    97   268 0.84 -
SOLCI003283600       -            378 EOG09360EPY          -            296   1.2e-18   69.1   0.9   1   2   5.5e-09   2.8e-06   28.5   0.1     2    86    31   118    30   149 0.74 -
SOLCI003283600       -            378 EOG09360EPY          -            296   1.2e-18   69.1   0.9   2   2   3.1e-12   1.6e-09   39.2   0.1   143   285   188   360   161   372 0.75 -
SOLCI006039400       -            147 EOG09360EPY          -            296   1.3e-18   68.9   0.0   1   1   3.5e-21   1.8e-18   68.5   0.0     1    87    31   127    31   133 0.87 -
SOLCI001196000       -            386 EOG09360EPY          -            296   1.5e-18   68.8   4.5   1   1   7.5e-20   3.9e-17   64.2   4.5     2   283    35   369    34   381 0.73 -
SOLCI000310900       -            379 EOG09360EPY          -            296   5.4e-18   67.0   2.7   1   1   2.6e-20   1.4e-17   65.7   2.7     2   286    28   362    27   365 0.68 -
SOLCI004733200       -            381 EOG09360EPY          -            296   8.2e-18   66.4   1.3   1   1   1.7e-19   8.6e-17   63.0   1.3     4   284    41   366    39   371 0.73 -
SOLCI004554300       -            386 EOG09360EPY          -            296   1.6e-17   65.4   0.0   1   1   6.6e-20   3.4e-17   64.3   0.0     5   280    34   362    30   371 0.68 -
SOLCI007403900       -            133 EOG09360EPY          -            296     2e-17   65.1   0.2   1   1   4.7e-20   2.4e-17   64.8   0.2     1    86    27   122    27   129 0.85 -
SOLCI004420200       -            377 EOG09360EPY          -            296   2.3e-17   64.9   2.8   1   1     1e-19   5.2e-17   63.7   2.8     4   280    41   364    38   373 0.70 -
SOLCI005914300       -            381 EOG09360EPY          -            296   7.4e-17   63.2   0.4   1   1   5.2e-19   2.7e-16   61.4   0.4     2   280    36   358    35   366 0.72 -
SOLCI001709100       -            127 EOG09360EPY          -            296   8.4e-17   63.1   0.2   1   1   1.8e-19   9.5e-17   62.9   0.2     1    86    30   125    30   127 0.88 -
SOLCI004420400       -            375 EOG09360EPY          -            296     1e-16   62.8   0.7   1   1   4.1e-19   2.1e-16   61.7   0.7     4   279    40   361    37   370 0.70 -
SOLCI003856600       -            171 EOG09360EPY          -            296   1.2e-16   62.5   0.0   1   1   2.8e-19   1.4e-16   62.3   0.0   104   231    25   155     5   164 0.86 -
SOLCI003933000       -            128 EOG09360EPY          -            296   1.4e-16   62.4   0.3   1   1   2.9e-19   1.5e-16   62.2   0.3     3   102    21   126    19   128 0.84 -
SOLCI006663100       -            209 EOG09360EPY          -            296   3.5e-16   61.0   0.1   1   1   8.8e-19   4.5e-16   60.7   0.1   125   283     9   190     5   204 0.79 -
SOLCI001894900       -            252 EOG09360EPY          -            296   4.3e-16   60.7   0.2   1   1   1.2e-18   6.2e-16   60.2   0.2   103   284    44   241    20   247 0.74 -
SOLCI004455500       -            232 EOG09360EPY          -            296   7.6e-16   59.9   0.9   1   1   2.5e-18   1.3e-15   59.2   0.9   109   287    22   221     9   231 0.79 -
SOLCI001196100       -            377 EOG09360EPY          -            296     1e-15   59.5   5.2   1   1   3.2e-17   1.6e-14   55.5   5.2     3   278    25   353    23   369 0.68 -
SOLCI003711300       -            149 EOG09360EPY          -            296   1.5e-15   59.0   0.0   1   1   3.4e-18   1.7e-15   58.7   0.0   163   275     4   132     1   149 0.82 -
SOLCI004559400       -            369 EOG09360EPY          -            296   4.9e-15   57.3   3.7   1   1   2.1e-17   1.1e-14   56.1   3.7     7   287    41   355    36   366 0.71 -
SOLCI002333400       -            143 EOG09360EPY          -            296   6.3e-15   56.9   0.0   1   1   1.7e-17   8.7e-15   56.4   0.0   184   294    17   141    13   142 0.79 -
SOLCI002230200       -            144 EOG09360EPY          -            296   7.3e-15   56.7   0.3   1   1   1.7e-17   8.8e-15   56.4   0.3     3    83    38   127    36   137 0.82 -
SOLCI004366100       -             83 EOG09360EPY          -            296   1.2e-14   56.0   0.8   1   1   2.6e-17   1.3e-14   55.8   0.8     4    53    29    81    26    83 0.91 -
SOLCI004420300       -            384 EOG09360EPY          -            296   9.1e-14   53.1   1.8   1   1   4.2e-16   2.2e-13   51.8   1.8     4   278    49   369    46   379 0.66 -
SOLCI002823500       -            140 EOG09360EPY          -            296   2.7e-13   51.5   0.0   1   1   6.1e-16   3.1e-13   51.3   0.0     3   111    21   135    19   138 0.84 -
SOLCI005886000       -            377 EOG09360EPY          -            296   3.4e-12   47.9   1.0   1   1   2.1e-14   1.1e-11   46.3   1.0     4   278    43   362    40   372 0.69 -
SOLCI004420600       -            243 EOG09360EPY          -            296   4.8e-12   47.4   0.4   1   1   1.9e-14   9.5e-12   46.5   0.4   132   279    55   229    22   240 0.75 -
SOLCI007145600       -            212 EOG09360EPY          -            296   7.4e-12   46.8   0.1   1   1   3.3e-14   1.7e-11   45.6   0.1     5   142    35   199    31   208 0.67 -
SOLCI005152000       -            269 EOG09360EPY          -            296   3.6e-11   44.6   0.8   1   1   1.6e-13   8.1e-11   43.4   0.8   142   280    74   245    17   254 0.73 -
SOLCI000768400       -            171 EOG09360EPY          -            296   7.8e-11   43.5   0.2   1   1   7.2e-13   3.7e-10   41.2   0.2   116   225    39   151    28   165 0.82 -
SOLCI004420500       -            380 EOG09360EPY          -            296   1.7e-10   42.3   3.0   1   1   1.2e-12   6.4e-10   40.5   3.0     4   274    45   361    42   374 0.67 -
SOLCI005853600       -            125 EOG09360EPY          -            296   4.1e-09   37.8   0.1   1   1   1.1e-11   5.7e-09   37.3   0.1   166   271     1   125     1   125 0.77 -
SOLCI003135500       -            180 EOG09360EPY          -            296   8.8e-09   36.7   0.0   1   1   2.1e-11   1.1e-08   36.4   0.0   168   285     2   142     1   152 0.74 -
SOLCI002310800       -            231 EOG09360EPY          -            296   4.6e-08   34.4   0.5   1   1   1.8e-10   9.2e-08   33.4   0.5   105   288    11   216     4   221 0.69 -
SOLCI002905400       -            202 EOG09360EPY          -            296   7.1e-08   33.7   0.0   1   1   1.8e-10   9.2e-08   33.4   0.0     3   103    29   142    26   185 0.69 -
SOLCI007058200       -            235 EOG09360EPY          -            296   7.4e-08   33.7   0.0   1   1   2.2e-10   1.1e-07   33.1   0.0     6   128    31   184    27   233 0.61 -
SOLCI006083000       -            147 EOG09360EPY          -            296   9.1e-08   33.4   0.1   1   1     2e-10     1e-07   33.2   0.1   104   212    34   147     8   147 0.80 -
SOLCI003186900       -             92 EOG09360EPY          -            296   3.1e-07   31.6   0.0   1   1   6.8e-10   3.5e-07   31.5   0.0   154   231     7    89     1    91 0.84 -
SOLCI004888100       -            154 EOG09360EPY          -            296     4e-07   31.3   0.0   1   1     1e-09   5.3e-07   30.9   0.0   188   284     2   115     1   126 0.75 -
SOLCI005716800       -            448 EOG09360EPY          -            296   1.8e-06   29.1   0.6   1   2   6.6e-05     0.034   15.1   0.1     4    83   205   281   199   318 0.79 -
SOLCI005716800       -            448 EOG09360EPY          -            296   1.8e-06   29.1   0.6   2   2    0.0004      0.21   12.5   0.1   235   278   377   425   322   434 0.78 -
SOLCI005254900       -            166 EOG09360EPY          -            296   2.6e-06   28.6   0.4   1   1   6.8e-09   3.5e-06   28.2   0.4    60   152    43   144    16   158 0.76 -
SOLCI007067200       -            215 EOG09360EPY          -            296   3.5e-06   28.2   0.3   1   1   1.3e-08   6.6e-06   27.3   0.3   143   280    38   202    20   213 0.71 -
SOLCI002697700       -            378 EOG09360EPY          -            296   1.8e-05   25.8   0.1   1   1   1.2e-07   6.2e-05   24.1   0.1   107   273   137   326   118   340 0.65 -
SOLCI003817900       -            215 EOG09360EPY          -            296   3.8e-05   24.8   0.1   1   1   9.9e-08   5.1e-05   24.4   0.1     4   123    43   183    40   192 0.66 -
SOLCI003049600       -            108 EOG09360EPY          -            296    0.0002   22.4   0.0   1   1   4.3e-07   0.00022   22.3   0.0   219   283    17    89     8   104 0.73 -
SOLCI004083600       -            235 EOG09360EPY          -            296   0.00021   22.4   0.0   1   1     6e-06    0.0031   18.5   0.0    65   231    34   222    22   227 0.69 -
SOLCI003716100       -            200 EOG09360EPY          -            296   0.00035   21.6   0.0   1   1   1.4e-06   0.00074   20.5   0.0   157   283    21   175     2   182 0.64 -
SOLCI006901300       -            127 EOG09360EPY          -            296    0.0025   18.8   0.1   1   1     6e-06    0.0031   18.5   0.1   185   278    20   112     7   121 0.67 -
SOLCI003884100       -             95 EOG09360EPY          -            296    0.0027   18.7   0.3   1   1   6.1e-06    0.0031   18.5   0.3     3    54    26    81    24    91 0.82 -
SOLCI002836600       -            212 EOG09360EPY          -            296    0.0064   17.5   0.1   1   1   1.5e-05    0.0079   17.2   0.1     4    80    38   123    35   187 0.69 -
SOLCI002019800       -            167 EOG09360EPY          -            296      0.05   14.6   0.3   1   1   0.00013     0.065   14.2   0.3   198   279    50   147     1   156 0.63 -
SOLCI000572500       -            188 EOG09360EPY          -            296     0.084   13.8   0.0   1   1   0.00034      0.17   12.8   0.0   113   169   122   178   100   183 0.87 -
SOLCI006973300       -            165 EOG09360EPY          -            296      0.44   11.4   0.0   1   1    0.0012      0.59   11.0   0.0    65   187    17   147     9   160 0.67 -
SOLCI005325500       -             84 EOG09360EPY          -            296       0.5   11.3   0.3   1   1     0.001      0.52   11.2   0.3   231   273    11    58     4    78 0.78 -
#
# Program:         hmmsearch
# Version:         3.1b2 (February 2015)
# Pipeline mode:   SEARCH
# Query file:      /home/pgsb/tetiana.nosenko/lineages/embryophyta_odb9//hmms/EOG09360EPY.hmm
# Target file:     /nfs/pgsb/data/S_chilense/Schilense_genome/Solanum_chilense_v3.3_protein.fa
# Option settings: hmmsearch -o ./tmp/temp_Schil_BUSCO_prot_1362887668 --domtblout /home/ibis/tetiana.nosenko/Documents/S_chilense/11_S_chilense_genome/Schilense_genome_sequence/BUSCO_assessment/run_Schil_BUSCO_prot/hmmer_output/EOG09360EPY.out.1 --cpu 1 /home/pgsb/tetiana.nosenko/lineages/embryophyta_odb9//hmms/EOG09360EPY.hmm /nfs/pgsb/data/S_chilense/Schilense_genome/Solanum_chilense_v3.3_protein.fa 
# Current dir:     /home/ibis/tetiana.nosenko/Documents/S_chilense/11_S_chilense_genome/Schilense_genome_sequence/BUSCO_assessment
# Date:            Wed Mar  8 09:22:14 2017
# [ok]
```
