## Supplementary material for "The *de novo* reference genome and transcriptome assemblies of the wild tomato species *Solanum chilense*": EOG09360ES7.out.1

```
#                                                                            --- full sequence --- -------------- this domain -------------   hmm coord   ali coord   env coord
# target name        accession   tlen query name           accession   qlen   E-value  score  bias   #  of  c-Evalue  i-Evalue  score  bias  from    to  from    to  from    to  acc description of target
#------------------- ---------- ----- -------------------- ---------- ----- --------- ------ ----- --- --- --------- --------- ------ ----- ----- ----- ----- ----- ----- ----- ---- ---------------------
SOLCI005341700       -            376 EOG09360ES7          -            275  2.8e-118  396.0  22.0   1   2   1.3e-29   2.2e-25   91.3   0.0     1    65    39   103    39   112 0.97 -
SOLCI005341700       -            376 EOG09360ES7          -            275  2.8e-118  396.0  22.0   2   2   4.1e-93   6.9e-89  299.6  20.5    66   275   125   376   109   376 0.89 -
SOLCI001749200       -            196 EOG09360ES7          -            275      0.15   13.1   0.1   1   1   1.5e-05      0.25   12.4   0.1    77   111     9    43     4    66 0.84 -
SOLCI000335300       -             74 EOG09360ES7          -            275      0.32   12.0   0.1   1   1     2e-05      0.34   11.9   0.1   120   170     4    57     1    66 0.79 -
SOLCI007330500       -            316 EOG09360ES7          -            275      0.57   11.2   0.0   1   1   5.4e-05       0.9   10.6   0.0   106   165   135   194   129   199 0.93 -
#
# Program:         hmmsearch
# Version:         3.1b2 (February 2015)
# Pipeline mode:   SEARCH
# Query file:      /home/pgsb/tetiana.nosenko/lineages/embryophyta_odb9//hmms/EOG09360ES7.hmm
# Target file:     /nfs/pgsb/data/S_chilense/Schilense_genome/Solanum_chilense_v3.3_protein.fa
# Option settings: hmmsearch -o ./tmp/temp_Schil_BUSCO_prot_1362887668 --domtblout /home/ibis/tetiana.nosenko/Documents/S_chilense/11_S_chilense_genome/Schilense_genome_sequence/BUSCO_assessment/run_Schil_BUSCO_prot/hmmer_output/EOG09360ES7.out.1 --cpu 1 /home/pgsb/tetiana.nosenko/lineages/embryophyta_odb9//hmms/EOG09360ES7.hmm /nfs/pgsb/data/S_chilense/Schilense_genome/Solanum_chilense_v3.3_protein.fa 
# Current dir:     /home/ibis/tetiana.nosenko/Documents/S_chilense/11_S_chilense_genome/Schilense_genome_sequence/BUSCO_assessment
# Date:            Wed Mar  8 09:22:14 2017
# [ok]
```
