## Supplementary material for "The *de novo* reference genome and transcriptome assemblies of the wild tomato species *Solanum chilense*": EOG09360ESZ.out.1

```
#                                                                            --- full sequence --- -------------- this domain -------------   hmm coord   ali coord   env coord
# target name        accession   tlen query name           accession   qlen   E-value  score  bias   #  of  c-Evalue  i-Evalue  score  bias  from    to  from    to  from    to  acc description of target
#------------------- ---------- ----- -------------------- ---------- ----- --------- ------ ----- --- --- --------- --------- ------ ----- ----- ----- ----- ----- ----- ----- ---- ---------------------
SOLCI000661700       -            476 EOG09360ESZ          -            372  1.7e-197  657.6   0.3   1   1  4.9e-201  2.4e-197  657.1   0.3     4   372    70   466    67   466 0.94 -
SOLCI006655500       -            347 EOG09360ESZ          -            372     4e-16   60.8   0.0   1   1   1.4e-19   6.6e-16   60.1   0.0    53   333    58   343    44   346 0.80 -
SOLCI000119300       -            328 EOG09360ESZ          -            372   2.6e-15   58.1   0.0   1   1   7.8e-19   3.8e-15   57.6   0.0    54   332    43   324    29   327 0.82 -
SOLCI001737900       -            389 EOG09360ESZ          -            372   3.1e-14   54.6   0.0   1   1   9.6e-18   4.6e-14   54.0   0.0    42   332    91   384    86   388 0.81 -
SOLCI007346600       -            325 EOG09360ESZ          -            372     9e-14   53.0   0.0   1   1   2.4e-17   1.2e-13   52.7   0.0    54   318    38   305    25   323 0.82 -
SOLCI004797400       -            382 EOG09360ESZ          -            372   1.5e-12   49.0   0.1   1   1   3.8e-16   1.9e-12   48.7   0.1    45   335    85   379    46   382 0.85 -
SOLCI006626700       -            409 EOG09360ESZ          -            372   2.5e-09   38.4   0.1   1   3   5.8e-06     0.028   15.2   0.0    52   122    89   161    62   165 0.80 -
SOLCI006626700       -            409 EOG09360ESZ          -            372   2.5e-09   38.4   0.1   2   3     0.015        73    4.0   0.0   189   263   210   284   191   298 0.76 -
SOLCI006626700       -            409 EOG09360ESZ          -            372   2.5e-09   38.4   0.1   3   3   4.6e-06     0.022   15.6   0.2   272   318   346   392   316   405 0.73 -
SOLCI000985900       -            376 EOG09360ESZ          -            372   3.9e-08   34.5   1.1   1   2     0.006        29    5.3   0.0    49    97   101   149    70   173 0.78 -
SOLCI000985900       -            376 EOG09360ESZ          -            372   3.9e-08   34.5   1.1   2   2   7.7e-10   3.7e-06   28.0   0.2   243   333   282   374   260   376 0.85 -
SOLCI004870700       -            427 EOG09360ESZ          -            372   5.6e-08   34.0   0.1   1   3   1.1e-06    0.0051   17.6   0.0    52   122    93   165    62   168 0.82 -
SOLCI004870700       -            427 EOG09360ESZ          -            372   5.6e-08   34.0   0.1   2   3      0.35   1.7e+03   -0.5   0.0   242   263   271   292   234   306 0.84 -
SOLCI004870700       -            427 EOG09360ESZ          -            372   5.6e-08   34.0   0.1   3   3   3.8e-05      0.18   12.5   0.1   273   317   355   399   321   410 0.82 -
SOLCI000068100       -            485 EOG09360ESZ          -            372    0.0012   19.7   0.1   1   1   4.3e-07    0.0021   18.9   0.1   145   309   289   451   278   476 0.75 -
SOLCI002963100       -            376 EOG09360ESZ          -            372     0.039   14.7   0.3   1   1   2.7e-05      0.13   13.0   0.3   237   310   263   337    85   348 0.79 -
SOLCI003052200       -            645 EOG09360ESZ          -            372     0.051   14.4   0.0   1   1   2.8e-05      0.14   12.9   0.0    48   228   314   492   293   499 0.72 -
SOLCI002302400       -            377 EOG09360ESZ          -            372      0.17   12.7   0.0   1   1   6.7e-05      0.32   11.7   0.0   246   318   204   276   195   298 0.80 -
SOLCI003086200       -            478 EOG09360ESZ          -            372      0.25   12.1   0.0   1   1     7e-05      0.33   11.7   0.0    36   100   138   202   114   303 0.85 -
#
# Program:         hmmsearch
# Version:         3.1b2 (February 2015)
# Pipeline mode:   SEARCH
# Query file:      /home/pgsb/tetiana.nosenko/lineages/embryophyta_odb9//hmms/EOG09360ESZ.hmm
# Target file:     /nfs/pgsb/data/S_chilense/Schilense_genome/Solanum_chilense_v3.3_protein.fa
# Option settings: hmmsearch -o ./tmp/temp_Schil_BUSCO_prot_1362887668 --domtblout /home/ibis/tetiana.nosenko/Documents/S_chilense/11_S_chilense_genome/Schilense_genome_sequence/BUSCO_assessment/run_Schil_BUSCO_prot/hmmer_output/EOG09360ESZ.out.1 --cpu 1 /home/pgsb/tetiana.nosenko/lineages/embryophyta_odb9//hmms/EOG09360ESZ.hmm /nfs/pgsb/data/S_chilense/Schilense_genome/Solanum_chilense_v3.3_protein.fa 
# Current dir:     /home/ibis/tetiana.nosenko/Documents/S_chilense/11_S_chilense_genome/Schilense_genome_sequence/BUSCO_assessment
# Date:            Wed Mar  8 09:22:14 2017
# [ok]
```
