## Supplementary material for "The *de novo* reference genome and transcriptome assemblies of the wild tomato species *Solanum chilense*": EOG09360ETX.out.1

```
#                                                                            --- full sequence --- -------------- this domain -------------   hmm coord   ali coord   env coord
# target name        accession   tlen query name           accession   qlen   E-value  score  bias   #  of  c-Evalue  i-Evalue  score  bias  from    to  from    to  from    to  acc description of target
#------------------- ---------- ----- -------------------- ---------- ----- --------- ------ ----- --- --- --------- --------- ------ ----- ----- ----- ----- ----- ----- ----- ---- ---------------------
SOLCI002085700       -            347 EOG09360ETX          -            305    7e-176  585.7   0.1   1   1  1.7e-178  1.3e-174  581.5   0.1     1   305    16   343    16   343 0.97 -
SOLCI006985000       -            456 EOG09360ETX          -            305   2.6e-21   78.0   1.1   1   2     0.072   5.4e+02    1.5   0.0    40    69    62    91    49    99 0.87 -
SOLCI006985000       -            456 EOG09360ETX          -            305   2.6e-21   78.0   1.1   2   2   4.3e-24   3.2e-20   74.5   0.5   101   290   133   330   122   336 0.79 -
SOLCI002971200       -            471 EOG09360ETX          -            305   2.9e-19   71.4   0.1   1   1   5.7e-23   4.2e-19   70.8   0.1   100   286   127   320    61   330 0.81 -
SOLCI004502400       -            498 EOG09360ETX          -            305     3e-19   71.3   0.1   1   1   6.3e-23   4.7e-19   70.7   0.1    45   286    62   313    43   321 0.78 -
SOLCI001597500       -            430 EOG09360ETX          -            305   7.5e-17   63.4   0.0   1   1   1.5e-20   1.1e-16   62.8   0.0    45   288    50   304    34   313 0.75 -
SOLCI002743500       -            650 EOG09360ETX          -            305   4.4e-16   60.9   0.0   1   1   1.2e-19   9.2e-16   59.8   0.0   117   294   130   323   112   334 0.77 -
SOLCI006922200       -            265 EOG09360ETX          -            305   5.1e-13   50.8   0.3   1   1   3.7e-16   2.8e-12   48.4   0.3   126   296    43   225    20   234 0.80 -
SOLCI006254400       -            651 EOG09360ETX          -            305     2e-07   32.4   0.2   1   1   9.5e-11   7.1e-07   30.7   0.2    51   252   257   468   238   474 0.71 -
SOLCI001888100       -            385 EOG09360ETX          -            305   8.3e-07   30.4   0.1   1   2   1.7e-07    0.0012   20.0   0.1   126   187   153   213   127   225 0.90 -
SOLCI001888100       -            385 EOG09360ETX          -            305   8.3e-07   30.4   0.1   2   2   0.00067       5.1    8.1   0.0   228   290   269   333   240   347 0.80 -
#
# Program:         hmmsearch
# Version:         3.1b2 (February 2015)
# Pipeline mode:   SEARCH
# Query file:      /home/pgsb/tetiana.nosenko/lineages/embryophyta_odb9//hmms/EOG09360ETX.hmm
# Target file:     /nfs/pgsb/data/S_chilense/Schilense_genome/Solanum_chilense_v3.3_protein.fa
# Option settings: hmmsearch -o ./tmp/temp_Schil_BUSCO_prot_1362887668 --domtblout /home/ibis/tetiana.nosenko/Documents/S_chilense/11_S_chilense_genome/Schilense_genome_sequence/BUSCO_assessment/run_Schil_BUSCO_prot/hmmer_output/EOG09360ETX.out.1 --cpu 1 /home/pgsb/tetiana.nosenko/lineages/embryophyta_odb9//hmms/EOG09360ETX.hmm /nfs/pgsb/data/S_chilense/Schilense_genome/Solanum_chilense_v3.3_protein.fa 
# Current dir:     /home/ibis/tetiana.nosenko/Documents/S_chilense/11_S_chilense_genome/Schilense_genome_sequence/BUSCO_assessment
# Date:            Wed Mar  8 09:22:14 2017
# [ok]
```
