## Supplementary material for "The *de novo* reference genome and transcriptome assemblies of the wild tomato species *Solanum chilense*": EOG09360EUN.out.1

```
#                                                                            --- full sequence --- -------------- this domain -------------   hmm coord   ali coord   env coord
# target name        accession   tlen query name           accession   qlen   E-value  score  bias   #  of  c-Evalue  i-Evalue  score  bias  from    to  from    to  from    to  acc description of target
#------------------- ---------- ----- -------------------- ---------- ----- --------- ------ ----- --- --- --------- --------- ------ ----- ----- ----- ----- ----- ----- ----- ---- ---------------------
SOLCI004198500       -            167 EOG09360EUN          -            361   1.2e-68  233.7   0.1   1   1   5.9e-72   6.6e-68  231.2   0.1   225   361     1   154     1   154 0.89 -
SOLCI005446100       -            337 EOG09360EUN          -            361   1.6e-65  223.3  11.0   1   1   4.1e-67   4.6e-63  215.3  11.0     6   224    14   287     4   296 0.77 -
SOLCI002043600       -            484 EOG09360EUN          -            361     0.048   14.5   0.0   1   1   6.8e-06     0.076   13.9   0.0   242   300   182   238   147   256 0.87 -
SOLCI003936200       -            118 EOG09360EUN          -            361      0.15   12.9   0.1   1   1   1.6e-05      0.18   12.7   0.1   297   359    33    97    15    99 0.84 -
SOLCI006006300       -            183 EOG09360EUN          -            361      0.37   11.6   1.1   1   1   4.2e-05      0.47   11.3   1.1   146   218    68   143    50   151 0.61 -
SOLCI002843800       -            452 EOG09360EUN          -            361      0.63   10.9   0.0   1   1   8.2e-05      0.92   10.3   0.0   115   208   304   399   300   412 0.73 -
#
# Program:         hmmsearch
# Version:         3.1b2 (February 2015)
# Pipeline mode:   SEARCH
# Query file:      /home/pgsb/tetiana.nosenko/lineages/embryophyta_odb9//hmms/EOG09360EUN.hmm
# Target file:     /nfs/pgsb/data/S_chilense/Schilense_genome/Solanum_chilense_v3.3_protein.fa
# Option settings: hmmsearch -o ./tmp/temp_Schil_BUSCO_prot_1362887668 --domtblout /home/ibis/tetiana.nosenko/Documents/S_chilense/11_S_chilense_genome/Schilense_genome_sequence/BUSCO_assessment/run_Schil_BUSCO_prot/hmmer_output/EOG09360EUN.out.1 --cpu 1 /home/pgsb/tetiana.nosenko/lineages/embryophyta_odb9//hmms/EOG09360EUN.hmm /nfs/pgsb/data/S_chilense/Schilense_genome/Solanum_chilense_v3.3_protein.fa 
# Current dir:     /home/ibis/tetiana.nosenko/Documents/S_chilense/11_S_chilense_genome/Schilense_genome_sequence/BUSCO_assessment
# Date:            Wed Mar  8 09:22:14 2017
# [ok]
```
