## Supplementary material for "The *de novo* reference genome and transcriptome assemblies of the wild tomato species *Solanum chilense*": EOG09360EV2.out.1

```
#                                                                            --- full sequence --- -------------- this domain -------------   hmm coord   ali coord   env coord
# target name        accession   tlen query name           accession   qlen   E-value  score  bias   #  of  c-Evalue  i-Evalue  score  bias  from    to  from    to  from    to  acc description of target
#------------------- ---------- ----- -------------------- ---------- ----- --------- ------ ----- --- --- --------- --------- ------ ----- ----- ----- ----- ----- ----- ----- ---- ---------------------
SOLCI000316700       -            503 EOG09360EV2          -            404  2.2e-205  683.9   0.8   1   2    4e-106  3.8e-102  344.0   0.1     7   193    37   230    32   254 0.92 -
SOLCI000316700       -            503 EOG09360EV2          -            404  2.2e-205  683.9   0.8   2   2  1.6e-104  1.5e-100  338.7   0.0   193   402   275   484   257   486 0.93 -
SOLCI004908800       -            451 EOG09360EV2          -            404   1.3e-32  115.0   0.0   1   2     2e-22   1.9e-18   68.3   0.0    12   145    53   178    46   206 0.91 -
SOLCI004908800       -            451 EOG09360EV2          -            404   1.3e-32  115.0   0.0   2   2   3.5e-15   3.3e-11   44.5   0.0   248   324   215   291   198   321 0.78 -
SOLCI006837600       -            201 EOG09360EV2          -            404   2.2e-31  110.9   0.3   1   2     5e-09   4.8e-05   24.2   0.0   171   193     3    25     1    45 0.76 -
SOLCI006837600       -            201 EOG09360EV2          -            404   2.2e-31  110.9   0.3   2   2   1.7e-27   1.7e-23   85.0   0.1   192   267    69   144    61   148 0.92 -
SOLCI003280700       -            421 EOG09360EV2          -            404   4.5e-13   50.6   0.1   1   2   4.8e-13   4.6e-09   37.4   0.0    14   148    76   220    70   257 0.73 -
SOLCI003280700       -            421 EOG09360EV2          -            404   4.5e-13   50.6   0.1   2   2   5.4e-05      0.52   10.9   0.0   251   316   271   339   243   376 0.80 -
SOLCI006085400       -            327 EOG09360EV2          -            404   2.7e-07   31.6   0.1   1   2   5.6e-08   0.00054   20.7   0.0    20   183    50   208    42   220 0.73 -
SOLCI006085400       -            327 EOG09360EV2          -            404   2.7e-07   31.6   0.1   2   2   0.00026       2.5    8.6   0.0   255   289   233   267   218   281 0.89 -
SOLCI001434500       -            389 EOG09360EV2          -            404   3.7e-06   27.9   0.0   1   1   1.8e-09   1.7e-05   25.7   0.0    14   280    61   344    49   383 0.66 -
SOLCI004086800       -            436 EOG09360EV2          -            404   0.00025   21.8   0.0   1   1   4.5e-08   0.00043   21.1   0.0    17   155   119   257   105   272 0.77 -
#
# Program:         hmmsearch
# Version:         3.1b2 (February 2015)
# Pipeline mode:   SEARCH
# Query file:      /home/pgsb/tetiana.nosenko/lineages/embryophyta_odb9//hmms/EOG09360EV2.hmm
# Target file:     /nfs/pgsb/data/S_chilense/Schilense_genome/Solanum_chilense_v3.3_protein.fa
# Option settings: hmmsearch -o ./tmp/temp_Schil_BUSCO_prot_1362887668 --domtblout /home/ibis/tetiana.nosenko/Documents/S_chilense/11_S_chilense_genome/Schilense_genome_sequence/BUSCO_assessment/run_Schil_BUSCO_prot/hmmer_output/EOG09360EV2.out.1 --cpu 1 /home/pgsb/tetiana.nosenko/lineages/embryophyta_odb9//hmms/EOG09360EV2.hmm /nfs/pgsb/data/S_chilense/Schilense_genome/Solanum_chilense_v3.3_protein.fa 
# Current dir:     /home/ibis/tetiana.nosenko/Documents/S_chilense/11_S_chilense_genome/Schilense_genome_sequence/BUSCO_assessment
# Date:            Wed Mar  8 09:22:15 2017
# [ok]
```
