## Supplementary material for "The *de novo* reference genome and transcriptome assemblies of the wild tomato species *Solanum chilense*": EOG09360EW1.out.1

```
#                                                                            --- full sequence --- -------------- this domain -------------   hmm coord   ali coord   env coord
# target name        accession   tlen query name           accession   qlen   E-value  score  bias   #  of  c-Evalue  i-Evalue  score  bias  from    to  from    to  from    to  acc description of target
#------------------- ---------- ----- -------------------- ---------- ----- --------- ------ ----- --- --- --------- --------- ------ ----- ----- ----- ----- ----- ----- ----- ---- ---------------------
SOLCI000978000       -            359 EOG09360EW1          -            212   4.5e-96  322.5  20.9   1   3   6.7e-05      0.41   12.2   0.1     8    32    70    94    64   101 0.91 -
SOLCI000978000       -            359 EOG09360EW1          -            212   4.5e-96  322.5  20.9   2   3   4.2e-21   2.6e-17   65.1   6.9    19    87   116   184    99   192 0.87 -
SOLCI000978000       -            359 EOG09360EW1          -            212   4.5e-96  322.5  20.9   3   3   1.5e-78   9.1e-75  252.9   2.9    77   212   217   351   188   351 0.90 -
SOLCI002009700       -            202 EOG09360EW1          -            212   1.6e-36  127.9   0.6   1   1   3.1e-40   1.9e-36  127.6   0.6    85   205    81   201    64   202 0.92 -
SOLCI006220900       -            138 EOG09360EW1          -            212   1.7e-27   98.4   0.7   1   1   3.1e-31   1.9e-27   98.2   0.7   106   204    38   136    17   138 0.93 -
SOLCI004982800       -            141 EOG09360EW1          -            212   2.1e-24   88.3   0.0   1   1   4.2e-28   2.5e-24   88.0   0.0    85   199    24   138     5   140 0.93 -
SOLCI003111100       -             82 EOG09360EW1          -            212   4.4e-24   87.2   0.5   1   1   7.8e-28   4.8e-24   87.1   0.5   125   205     1    81     1    82 0.99 -
SOLCI006663500       -            101 EOG09360EW1          -            212   1.7e-21   78.8   0.0   1   1   3.2e-25     2e-21   78.6   0.0   103   199     2    98     1   100 0.98 -
SOLCI000140000       -            193 EOG09360EW1          -            212   5.3e-19   70.6   0.4   1   1     1e-22   6.2e-19   70.4   0.4    91   178    36   123    24   148 0.88 -
SOLCI006014700       -             79 EOG09360EW1          -            212   9.5e-16   60.0   0.4   1   1   1.6e-19   9.6e-16   60.0   0.4    92   162     7    77     1    79 0.93 -
SOLCI006940400       -            111 EOG09360EW1          -            212   8.8e-15   56.9   0.1   1   1   1.5e-18   9.3e-15   56.8   0.1   138   205    41   108    17   111 0.92 -
SOLCI007385700       -            118 EOG09360EW1          -            212     2e-09   39.4   0.1   1   1   3.8e-13   2.3e-09   39.2   0.1   103   200    15   116    11   118 0.91 -
SOLCI000855600       -            128 EOG09360EW1          -            212   9.1e-05   24.1   0.2   1   1     2e-08   0.00012   23.8   0.2   107   165     7    67     3   117 0.70 -
#
# Program:         hmmsearch
# Version:         3.1b2 (February 2015)
# Pipeline mode:   SEARCH
# Query file:      /home/pgsb/tetiana.nosenko/lineages/embryophyta_odb9//hmms/EOG09360EW1.hmm
# Target file:     /nfs/pgsb/data/S_chilense/Schilense_genome/Solanum_chilense_v3.3_protein.fa
# Option settings: hmmsearch -o ./tmp/temp_Schil_BUSCO_prot_1362887668 --domtblout /home/ibis/tetiana.nosenko/Documents/S_chilense/11_S_chilense_genome/Schilense_genome_sequence/BUSCO_assessment/run_Schil_BUSCO_prot/hmmer_output/EOG09360EW1.out.1 --cpu 1 /home/pgsb/tetiana.nosenko/lineages/embryophyta_odb9//hmms/EOG09360EW1.hmm /nfs/pgsb/data/S_chilense/Schilense_genome/Solanum_chilense_v3.3_protein.fa 
# Current dir:     /home/ibis/tetiana.nosenko/Documents/S_chilense/11_S_chilense_genome/Schilense_genome_sequence/BUSCO_assessment
# Date:            Wed Mar  8 09:22:14 2017
# [ok]
```
