## Supplementary material for "The *de novo* reference genome and transcriptome assemblies of the wild tomato species *Solanum chilense*": EOG09360EWV.out.1

```
#                                                                            --- full sequence --- -------------- this domain -------------   hmm coord   ali coord   env coord
# target name        accession   tlen query name           accession   qlen   E-value  score  bias   #  of  c-Evalue  i-Evalue  score  bias  from    to  from    to  from    to  acc description of target
#------------------- ---------- ----- -------------------- ---------- ----- --------- ------ ----- --- --- --------- --------- ------ ----- ----- ----- ----- ----- ----- ----- ---- ---------------------
SOLCI002784800       -            516 EOG09360EWV          -            389  7.7e-198  658.9  18.4   1   2   5.4e-06     0.036   14.7   1.2    26    64    88   126    64   149 0.63 -
SOLCI002784800       -            516 EOG09360EWV          -            389  7.7e-198  658.9  18.4   2   2  3.4e-196  2.3e-192  640.8  11.5    50   389   168   514   138   514 0.95 -
SOLCI002268100       -            563 EOG09360EWV          -            389   2.4e-46  160.1   0.5   1   1   4.5e-50     3e-46  159.8   0.5   101   380   264   549   211   558 0.91 -
SOLCI001247500       -            613 EOG09360EWV          -            389   3.7e-46  159.5   4.4   1   1   7.6e-50   5.1e-46  159.1   4.4    27   389   238   610   227   610 0.84 -
SOLCI006686300       -            576 EOG09360EWV          -            389   1.9e-36  127.6   5.0   1   1   3.6e-40   2.4e-36  127.2   5.0    37   384   218   569   189   574 0.81 -
SOLCI002046700       -            423 EOG09360EWV          -            389   1.4e-28  101.7   4.2   1   1   5.7e-32   3.9e-28  100.2   4.2   123   384   148   416    59   420 0.84 -
SOLCI002140200       -            374 EOG09360EWV          -            389   8.7e-21   76.0   0.0   1   1   1.9e-24   1.3e-20   75.4   0.0   102   255   208   361   143   370 0.84 -
SOLCI000415500       -            189 EOG09360EWV          -            389   1.6e-06   29.1   0.8   1   1   4.9e-10   3.3e-06   28.0   0.8   235   383    21   179     7   184 0.73 -
SOLCI004071700       -             74 EOG09360EWV          -            389   1.9e-05   25.5   0.2   1   1   3.1e-09   2.1e-05   25.3   0.2   329   385    11    66     3    70 0.88 -
SOLCI002681200       -            432 EOG09360EWV          -            389      0.17   12.5   0.9   1   2    0.0084        57    4.2   0.2     7    50    39    82    30    90 0.71 -
SOLCI002681200       -            432 EOG09360EWV          -            389      0.17   12.5   0.9   2   2    0.0013       8.8    6.8   0.0   295   349   307   362   270   391 0.78 -
SOLCI005342100       -             97 EOG09360EWV          -            389      0.21   12.2   0.0   1   1   3.1e-05      0.21   12.2   0.0   140   180    50    89     8    97 0.83 -
#
# Program:         hmmsearch
# Version:         3.1b2 (February 2015)
# Pipeline mode:   SEARCH
# Query file:      /home/pgsb/tetiana.nosenko/lineages/embryophyta_odb9//hmms/EOG09360EWV.hmm
# Target file:     /nfs/pgsb/data/S_chilense/Schilense_genome/Solanum_chilense_v3.3_protein.fa
# Option settings: hmmsearch -o ./tmp/temp_Schil_BUSCO_prot_1362887668 --domtblout /home/ibis/tetiana.nosenko/Documents/S_chilense/11_S_chilense_genome/Schilense_genome_sequence/BUSCO_assessment/run_Schil_BUSCO_prot/hmmer_output/EOG09360EWV.out.1 --cpu 1 /home/pgsb/tetiana.nosenko/lineages/embryophyta_odb9//hmms/EOG09360EWV.hmm /nfs/pgsb/data/S_chilense/Schilense_genome/Solanum_chilense_v3.3_protein.fa 
# Current dir:     /home/ibis/tetiana.nosenko/Documents/S_chilense/11_S_chilense_genome/Schilense_genome_sequence/BUSCO_assessment
# Date:            Wed Mar  8 09:22:15 2017
# [ok]
```
