## Supplementary material for "The *de novo* reference genome and transcriptome assemblies of the wild tomato species *Solanum chilense*": EOG09360EX7.out.1

```
#                                                                            --- full sequence --- -------------- this domain -------------   hmm coord   ali coord   env coord
# target name        accession   tlen query name           accession   qlen   E-value  score  bias   #  of  c-Evalue  i-Evalue  score  bias  from    to  from    to  from    to  acc description of target
#------------------- ---------- ----- -------------------- ---------- ----- --------- ------ ----- --- --- --------- --------- ------ ----- ----- ----- ----- ----- ----- ----- ---- ---------------------
SOLCI005833500       -            331 EOG09360EX7          -            314  1.6e-195  650.5   0.5   1   1  2.8e-199  1.9e-195  650.3   0.5     1   314     3   325     3   325 0.98 -
SOLCI003311700       -            108 EOG09360EX7          -            314     0.031   15.5   0.0   1   1   4.8e-06     0.032   15.4   0.0   222   275    42    96    16   101 0.82 -
SOLCI000123300       -            108 EOG09360EX7          -            314      0.13   13.5   0.0   1   1   1.9e-05      0.13   13.4   0.0   225   267    45    88    17    99 0.79 -
SOLCI006587400       -            108 EOG09360EX7          -            314      0.17   13.1   0.0   1   1   2.5e-05      0.17   13.1   0.0   223   268    43    89     9   103 0.81 -
SOLCI000669400       -            426 EOG09360EX7          -            314      0.23   12.6   0.0   1   2       3.6   2.4e+04   -3.9   0.0   216   237   115   136   106   138 0.81 -
SOLCI000669400       -            426 EOG09360EX7          -            314      0.23   12.6   0.0   2   2   7.3e-05      0.49   11.6   0.0   214   257   215   258   175   267 0.79 -
SOLCI004429600       -            307 EOG09360EX7          -            314      0.35   12.0   0.2   1   1   7.3e-05      0.49   11.6   0.2   178   223   261   306   251   307 0.94 -
SOLCI004591200       -            108 EOG09360EX7          -            314      0.37   11.9   0.0   1   2       2.5   1.7e+04   -3.3   0.0   207   226     8    27     6    32 0.77 -
SOLCI004591200       -            108 EOG09360EX7          -            314      0.37   11.9   0.0   2   2   8.5e-05      0.58   11.3   0.0   236   267    57    88    40   100 0.86 -
SOLCI006954000       -            616 EOG09360EX7          -            314      0.44   11.7   0.0   1   3     0.097   6.6e+02    1.3   0.0   178   245    69   110    33   122 0.58 -
SOLCI006954000       -            616 EOG09360EX7          -            314      0.44   11.7   0.0   2   3      0.24   1.6e+03    0.0   0.0   216   254   216   254   164   267 0.83 -
SOLCI006954000       -            616 EOG09360EX7          -            314      0.44   11.7   0.0   3   3    0.0046        31    5.6   0.0   222   255   431   464   417   473 0.88 -
SOLCI007035700       -            353 EOG09360EX7          -            314      0.51   11.5   0.0   1   1   0.00012      0.79   10.9   0.0   200   245   245   290   232   296 0.87 -
SOLCI000843800       -            108 EOG09360EX7          -            314      0.55   11.4   0.0   1   1   9.5e-05      0.64   11.2   0.0   236   269    57    90    39   100 0.84 -
#
# Program:         hmmsearch
# Version:         3.1b2 (February 2015)
# Pipeline mode:   SEARCH
# Query file:      /home/pgsb/tetiana.nosenko/lineages/embryophyta_odb9//hmms/EOG09360EX7.hmm
# Target file:     /nfs/pgsb/data/S_chilense/Schilense_genome/Solanum_chilense_v3.3_protein.fa
# Option settings: hmmsearch -o ./tmp/temp_Schil_BUSCO_prot_1362887668 --domtblout /home/ibis/tetiana.nosenko/Documents/S_chilense/11_S_chilense_genome/Schilense_genome_sequence/BUSCO_assessment/run_Schil_BUSCO_prot/hmmer_output/EOG09360EX7.out.1 --cpu 1 /home/pgsb/tetiana.nosenko/lineages/embryophyta_odb9//hmms/EOG09360EX7.hmm /nfs/pgsb/data/S_chilense/Schilense_genome/Solanum_chilense_v3.3_protein.fa 
# Current dir:     /home/ibis/tetiana.nosenko/Documents/S_chilense/11_S_chilense_genome/Schilense_genome_sequence/BUSCO_assessment
# Date:            Wed Mar  8 09:22:15 2017
# [ok]
```
