## Supplementary material for "The *de novo* reference genome and transcriptome assemblies of the wild tomato species *Solanum chilense*": EOG09360EYO.out.1

```
#                                                                            --- full sequence --- -------------- this domain -------------   hmm coord   ali coord   env coord
# target name        accession   tlen query name           accession   qlen   E-value  score  bias   #  of  c-Evalue  i-Evalue  score  bias  from    to  from    to  from    to  acc description of target
#------------------- ---------- ----- -------------------- ---------- ----- --------- ------ ----- --- --- --------- --------- ------ ----- ----- ----- ----- ----- ----- ----- ---- ---------------------
SOLCI001454200       -            337 EOG09360EYO          -            280  1.3e-170  567.8   0.1   1   2      0.53   1.6e+03   -0.1   0.0     1    13    11    23    11    36 0.89 -
SOLCI001454200       -            337 EOG09360EYO          -            280  1.3e-170  567.8   0.1   2   2  2.4e-173  7.1e-170  565.3   0.0    10   280    63   337    54   337 0.98 -
SOLCI006720800       -            265 EOG09360EYO          -            280   5.4e-34  119.5   0.1   1   1   2.4e-37   7.1e-34  119.1   0.1    32   232    17   216     9   228 0.94 -
SOLCI005606000       -            311 EOG09360EYO          -            280   1.3e-25   92.0   0.0   1   1   6.2e-29   1.8e-25   91.5   0.0    31   273    62   308    55   310 0.91 -
SOLCI006563600       -            710 EOG09360EYO          -            280   1.3e-16   62.5   0.0   1   1   8.9e-20   2.6e-16   61.5   0.0    32   217    14   202     7   215 0.86 -
SOLCI002063800       -            720 EOG09360EYO          -            280   1.2e-13   52.8   0.0   1   1   7.1e-17   2.1e-13   52.0   0.0    32   222    13   206     6   228 0.85 -
SOLCI005285800       -            727 EOG09360EYO          -            280   2.1e-12   48.7   0.0   1   1   1.3e-15   3.9e-12   47.8   0.0    32   218    18   208    13   221 0.76 -
SOLCI006514300       -            732 EOG09360EYO          -            280   2.7e-12   48.3   0.0   1   1   1.6e-15   4.8e-12   47.5   0.0    31   224    23   220    15   232 0.80 -
SOLCI003730300       -            232 EOG09360EYO          -            280   4.1e-12   47.7   0.0   1   1     2e-15   5.9e-12   47.2   0.0    29   214    13   211     7   231 0.77 -
SOLCI006734900       -            713 EOG09360EYO          -            280   5.5e-12   47.3   0.0   1   1   3.8e-15   1.1e-11   46.3   0.0    32   218    13   202     5   228 0.83 -
SOLCI000202000       -            706 EOG09360EYO          -            280   8.9e-12   46.6   0.0   1   1   5.3e-15   1.6e-11   45.8   0.0    56   218    18   185     8   205 0.77 -
SOLCI001144600       -            201 EOG09360EYO          -            280   9.4e-08   33.4   0.0   1   1   3.7e-11   1.1e-07   33.2   0.0    36   171    23   162    10   194 0.83 -
SOLCI004346400       -            406 EOG09360EYO          -            280   1.1e-07   33.2   0.0   1   1   5.7e-11   1.7e-07   32.6   0.0    30   169    28   174    21   211 0.83 -
SOLCI001542100       -            404 EOG09360EYO          -            280   1.2e-07   33.0   0.0   1   2   8.7e-11   2.5e-07   32.0   0.0    19   171    32   193    15   197 0.80 -
SOLCI001542100       -            404 EOG09360EYO          -            280   1.2e-07   33.0   0.0   2   2       4.4   1.3e+04   -3.1   0.0   204   234   284   318   272   331 0.53 -
SOLCI004379400       -            383 EOG09360EYO          -            280   1.8e-07   32.5   0.0   1   1   1.1e-10   3.2e-07   31.7   0.0    33   170    21   164    12   172 0.82 -
SOLCI003037000       -            388 EOG09360EYO          -            280   1.6e-06   29.4   0.0   1   1   1.3e-09   3.9e-06   28.1   0.0    36   169    12   159     4   167 0.68 -
SOLCI005802400       -            134 EOG09360EYO          -            280   3.8e-06   28.1   0.1   1   1   1.6e-09   4.7e-06   27.8   0.1    78   171     3   102     1   107 0.85 -
SOLCI003412000       -            410 EOG09360EYO          -            280   4.3e-06   28.0   0.0   1   1   3.1e-09     9e-06   26.9   0.0    21   171    39   198    26   202 0.80 -
SOLCI005192300       -            397 EOG09360EYO          -            280   6.8e-06   27.3   0.0   1   1   3.7e-09   1.1e-05   26.6   0.0    36   171    34   170    15   205 0.82 -
SOLCI002630000       -            239 EOG09360EYO          -            280   0.00099   20.2   0.1   1   1   4.3e-07    0.0013   19.8   0.1    48   199    23   184     9   202 0.77 -
SOLCI003761900       -            229 EOG09360EYO          -            280    0.0064   17.5   0.0   1   1   2.4e-06     0.007   17.4   0.0    50   141    25   118    12   194 0.75 -
SOLCI003778600       -            248 EOG09360EYO          -            280     0.041   14.9   0.0   1   1   1.7e-05     0.049   14.6   0.0    58   201    38   186    24   243 0.69 -
SOLCI007124600       -            229 EOG09360EYO          -            280     0.074   14.1   0.0   1   1   2.8e-05     0.081   13.9   0.0    73   142    48   119    21   200 0.70 -
SOLCI006059700       -             97 EOG09360EYO          -            280      0.57   11.2   0.0   1   1   0.00022      0.63   11.0   0.0    30    80    21    72    11    85 0.78 -
#
# Program:         hmmsearch
# Version:         3.1b2 (February 2015)
# Pipeline mode:   SEARCH
# Query file:      /home/pgsb/tetiana.nosenko/lineages/embryophyta_odb9//hmms/EOG09360EYO.hmm
# Target file:     /nfs/pgsb/data/S_chilense/Schilense_genome/Solanum_chilense_v3.3_protein.fa
# Option settings: hmmsearch -o ./tmp/temp_Schil_BUSCO_prot_1362887668 --domtblout /home/ibis/tetiana.nosenko/Documents/S_chilense/11_S_chilense_genome/Schilense_genome_sequence/BUSCO_assessment/run_Schil_BUSCO_prot/hmmer_output/EOG09360EYO.out.1 --cpu 1 /home/pgsb/tetiana.nosenko/lineages/embryophyta_odb9//hmms/EOG09360EYO.hmm /nfs/pgsb/data/S_chilense/Schilense_genome/Solanum_chilense_v3.3_protein.fa 
# Current dir:     /home/ibis/tetiana.nosenko/Documents/S_chilense/11_S_chilense_genome/Schilense_genome_sequence/BUSCO_assessment
# Date:            Wed Mar  8 09:22:15 2017
# [ok]
```
