## Supplementary material for "The *de novo* reference genome and transcriptome assemblies of the wild tomato species *Solanum chilense*": EOG09360F0Y.out.1

```
#                                                                            --- full sequence --- -------------- this domain -------------   hmm coord   ali coord   env coord
# target name        accession   tlen query name           accession   qlen   E-value  score  bias   #  of  c-Evalue  i-Evalue  score  bias  from    to  from    to  from    to  acc description of target
#------------------- ---------- ----- -------------------- ---------- ----- --------- ------ ----- --- --- --------- --------- ------ ----- ----- ----- ----- ----- ----- ----- ---- ---------------------
SOLCI000168100       -            316 EOG09360F0Y          -            274  4.3e-175  582.3   0.6   1   1  7.1e-179  1.2e-174  580.9   0.6     1   274     1   300     1   300 0.97 -
SOLCI003696800       -            829 EOG09360F0Y          -            274   2.2e-41  143.8   0.0   1   1   2.1e-45   3.5e-41  143.1   0.0     1   207     1   209     1   222 0.90 -
SOLCI003696900       -            486 EOG09360F0Y          -            274   2.4e-26   94.5   0.0   1   1   2.2e-30   3.6e-26   93.9   0.0     1   149     1   151     1   158 0.89 -
SOLCI002342300       -            281 EOG09360F0Y          -            274   1.8e-13   52.2   0.0   1   1   1.6e-17   2.6e-13   51.7   0.0   106   207     8   110     3   125 0.90 -
#
# Program:         hmmsearch
# Version:         3.1b2 (February 2015)
# Pipeline mode:   SEARCH
# Query file:      /home/pgsb/tetiana.nosenko/lineages/embryophyta_odb9//hmms/EOG09360F0Y.hmm
# Target file:     /nfs/pgsb/data/S_chilense/Schilense_genome/Solanum_chilense_v3.3_protein.fa
# Option settings: hmmsearch -o ./tmp/temp_Schil_BUSCO_prot_1362887668 --domtblout /home/ibis/tetiana.nosenko/Documents/S_chilense/11_S_chilense_genome/Schilense_genome_sequence/BUSCO_assessment/run_Schil_BUSCO_prot/hmmer_output/EOG09360F0Y.out.1 --cpu 1 /home/pgsb/tetiana.nosenko/lineages/embryophyta_odb9//hmms/EOG09360F0Y.hmm /nfs/pgsb/data/S_chilense/Schilense_genome/Solanum_chilense_v3.3_protein.fa 
# Current dir:     /home/ibis/tetiana.nosenko/Documents/S_chilense/11_S_chilense_genome/Schilense_genome_sequence/BUSCO_assessment
# Date:            Wed Mar  8 09:22:15 2017
# [ok]
```
