## Supplementary material for "The *de novo* reference genome and transcriptome assemblies of the wild tomato species *Solanum chilense*": EOG09360F1B.out.1

```
#                                                                            --- full sequence --- -------------- this domain -------------   hmm coord   ali coord   env coord
# target name        accession   tlen query name           accession   qlen   E-value  score  bias   #  of  c-Evalue  i-Evalue  score  bias  from    to  from    to  from    to  acc description of target
#------------------- ---------- ----- -------------------- ---------- ----- --------- ------ ----- --- --- --------- --------- ------ ----- ----- ----- ----- ----- ----- ----- ---- ---------------------
SOLCI005588100       -            403 EOG09360F1B          -            340  2.6e-180  600.5   5.3   1   1  1.6e-183  3.9e-180  599.9   5.3    11   338    48   389    42   391 0.95 -
SOLCI004236000       -            379 EOG09360F1B          -            340  1.4e-132  443.6  15.2   1   1  1.2e-135  3.1e-132  442.5  15.2    21   338    41   365     3   367 0.94 -
SOLCI004734800       -            344 EOG09360F1B          -            340   2.9e-98  330.8   8.5   1   1  1.5e-101   3.8e-98  330.4   8.5    43   337    13   309     7   312 0.95 -
SOLCI007486800       -            349 EOG09360F1B          -            340   1.8e-97  328.2   4.5   1   1  9.4e-101   2.3e-97  327.8   4.5    31   337     7   315     2   318 0.95 -
SOLCI000517500       -            260 EOG09360F1B          -            340     4e-74  251.4  14.0   1   1   1.9e-77   4.8e-74  251.1  14.0   113   337     1   227     1   230 0.96 -
SOLCI000113100       -            142 EOG09360F1B          -            340   1.3e-50  174.1   2.3   1   1   9.6e-52   2.4e-48  166.6   2.3    88   210     2   140     1   142 0.87 -
SOLCI005593900       -            328 EOG09360F1B          -            340   3.1e-15   57.7   0.1   1   1   1.7e-18   4.3e-15   57.3   0.1    32   176   151   292   140   323 0.89 -
SOLCI003076100       -            219 EOG09360F1B          -            340   1.5e-14   55.5   0.0   1   1   6.8e-18   1.7e-14   55.3   0.0    41   199    43   203    24   217 0.88 -
SOLCI006296000       -           1650 EOG09360F1B          -            340   6.5e-14   53.4   9.5   1   3      0.63   1.6e+03   -0.5   0.6   289   318   592   622   559   630 0.76 -
SOLCI006296000       -           1650 EOG09360F1B          -            340   6.5e-14   53.4   9.5   2   3      0.16     4e+02    1.5   2.5   253   293   629   669   623   697 0.85 -
SOLCI006296000       -           1650 EOG09360F1B          -            340   6.5e-14   53.4   9.5   3   3   2.6e-17   6.5e-14   53.4   9.5   258   325  1558  1624  1546  1640 0.86 -
SOLCI002928100       -            279 EOG09360F1B          -            340   5.9e-13   50.3   0.0   1   1   3.3e-16   8.2e-13   49.8   0.0    56   206   117   264    92   274 0.92 -
SOLCI004133800       -            328 EOG09360F1B          -            340   9.6e-13   49.6   0.0   1   1   5.2e-16   1.3e-12   49.1   0.0    23   203   142   320   127   324 0.85 -
SOLCI000879400       -           1659 EOG09360F1B          -            340   7.5e-12   46.6  10.1   1   3         1   2.5e+03   -1.1   2.8   253   287   667   701   631   725 0.84 -
SOLCI000879400       -           1659 EOG09360F1B          -            340   7.5e-12   46.6  10.1   2   3       1.3   3.3e+03   -1.5   0.0    35    75   776   815   761   821 0.82 -
SOLCI000879400       -           1659 EOG09360F1B          -            340   7.5e-12   46.6  10.1   3   3     3e-15   7.5e-12   46.6  10.1   256   315  1594  1652  1582  1655 0.90 -
SOLCI000494500       -           1380 EOG09360F1B          -            340     2e-11   45.2   8.4   1   2      0.29   7.2e+02    0.7   1.2   258   292   418   451   402   477 0.79 -
SOLCI000494500       -           1380 EOG09360F1B          -            340     2e-11   45.2   8.4   2   2     8e-15     2e-11   45.2   8.4   253   324  1301  1371  1293  1374 0.93 -
SOLCI003560400       -            270 EOG09360F1B          -            340   3.6e-11   44.4   0.0   1   1     2e-14   4.9e-11   44.0   0.0    25   207    48   240    27   250 0.82 -
SOLCI002491000       -            407 EOG09360F1B          -            340   6.8e-11   43.5   0.0   1   1     4e-14     1e-10   42.9   0.0    27   205   187   375   165   380 0.83 -
SOLCI002717300       -            408 EOG09360F1B          -            340   8.8e-09   36.5   0.0   1   1   8.2e-12     2e-08   35.3   0.0    27   211   176   368   160   389 0.80 -
SOLCI004761300       -            824 EOG09360F1B          -            340   1.1e-08   36.3   4.4   1   2     0.014        34    5.0   0.3    86   156   265   332   222   340 0.76 -
SOLCI004761300       -            824 EOG09360F1B          -            340   1.1e-08   36.3   4.4   2   2   5.2e-11   1.3e-07   32.7   0.4    43   173   369   501   353   519 0.81 -
SOLCI007372200       -            408 EOG09360F1B          -            340   1.1e-08   36.2   0.2   1   1   8.5e-12   2.1e-08   35.3   0.2    23   205   181   373   173   390 0.82 -
SOLCI001539700       -            732 EOG09360F1B          -            340   1.3e-08   36.0  14.3   1   1   1.2e-11     3e-08   34.8  14.3   256   318   665   726   650   729 0.91 -
SOLCI002234300       -            705 EOG09360F1B          -            340   2.7e-06   28.4   0.0   1   1   1.9e-09   4.6e-06   27.6   0.0    37   182   533   674   501   687 0.86 -
SOLCI004634900       -            217 EOG09360F1B          -            340   0.00016   22.5   0.3   1   1   1.2e-07   0.00031   21.6   0.3    36   176    65   214    47   217 0.75 -
SOLCI007283600       -            317 EOG09360F1B          -            340   0.00022   22.1   0.0   1   1   1.3e-07   0.00032   21.5   0.0    32    97   151   215   140   219 0.89 -
SOLCI006754000       -            708 EOG09360F1B          -            340   0.00053   20.8   0.0   1   1   3.7e-07   0.00092   20.0   0.0    40   183   537   676   510   700 0.87 -
SOLCI005729000       -            279 EOG09360F1B          -            340    0.0033   18.2   0.3   1   1   1.7e-06    0.0043   17.8   0.3    55   157    11   112     2   144 0.86 -
SOLCI004778000       -            248 EOG09360F1B          -            340    0.0095   16.7   0.0   1   1   4.5e-06     0.011   16.5   0.0    85   211   118   244    38   248 0.81 -
SOLCI003387900       -            193 EOG09360F1B          -            340     0.016   15.9   0.0   1   1   7.7e-06     0.019   15.7   0.0    42   107    55   123    18   162 0.82 -
SOLCI001173700       -            577 EOG09360F1B          -            340      0.11   13.2   0.3   1   2    0.0012       3.1    8.4   0.0    52   110   169   227   160   269 0.76 -
SOLCI001173700       -            577 EOG09360F1B          -            340      0.11   13.2   0.3   2   2      0.17   4.2e+02    1.4   0.0   118   144   450   476   442   482 0.88 -
#
# Program:         hmmsearch
# Version:         3.1b2 (February 2015)
# Pipeline mode:   SEARCH
# Query file:      /home/pgsb/tetiana.nosenko/lineages/embryophyta_odb9//hmms/EOG09360F1B.hmm
# Target file:     /nfs/pgsb/data/S_chilense/Schilense_genome/Solanum_chilense_v3.3_protein.fa
# Option settings: hmmsearch -o ./tmp/temp_Schil_BUSCO_prot_1362887668 --domtblout /home/ibis/tetiana.nosenko/Documents/S_chilense/11_S_chilense_genome/Schilense_genome_sequence/BUSCO_assessment/run_Schil_BUSCO_prot/hmmer_output/EOG09360F1B.out.1 --cpu 1 /home/pgsb/tetiana.nosenko/lineages/embryophyta_odb9//hmms/EOG09360F1B.hmm /nfs/pgsb/data/S_chilense/Schilense_genome/Solanum_chilense_v3.3_protein.fa 
# Current dir:     /home/ibis/tetiana.nosenko/Documents/S_chilense/11_S_chilense_genome/Schilense_genome_sequence/BUSCO_assessment
# Date:            Wed Mar  8 09:22:15 2017
# [ok]
```
