## Supplementary material for "The *de novo* reference genome and transcriptome assemblies of the wild tomato species *Solanum chilense*": EOG09360F1R.out.1

```
#                                                                            --- full sequence --- -------------- this domain -------------   hmm coord   ali coord   env coord
# target name        accession   tlen query name           accession   qlen   E-value  score  bias   #  of  c-Evalue  i-Evalue  score  bias  from    to  from    to  from    to  acc description of target
#------------------- ---------- ----- -------------------- ---------- ----- --------- ------ ----- --- --- --------- --------- ------ ----- ----- ----- ----- ----- ----- ----- ---- ---------------------
SOLCI003331800       -            358 EOG09360F1R          -            251  3.3e-108  362.8   6.2   1   2   1.1e-10     9e-07   30.5   0.2     2    29    30    59    29    64 0.90 -
SOLCI003331800       -            358 EOG09360F1R          -            251  3.3e-108  362.8   6.2   2   2  2.1e-101   1.8e-97  327.6   1.5    22   250    75   351    69   352 0.90 -
SOLCI000067100       -            261 EOG09360F1R          -            251   7.6e-07   30.7   0.0   1   1   1.7e-10   1.5e-06   29.8   0.0    89   192   105   213    51   221 0.83 -
SOLCI006651900       -            241 EOG09360F1R          -            251   1.8e-06   29.5   0.0   1   1   3.4e-10   2.9e-06   28.8   0.0    57   211    48   198    38   210 0.79 -
SOLCI004220100       -            319 EOG09360F1R          -            251    0.0001   23.7   0.0   1   1   1.9e-08   0.00016   23.1   0.0    56   178    39   175    29   206 0.74 -
SOLCI007530600       -            390 EOG09360F1R          -            251   0.00017   23.0   0.0   1   3         2   1.7e+04   -3.2   0.0    19    42    66    88    62    96 0.71 -
SOLCI007530600       -            390 EOG09360F1R          -            251   0.00017   23.0   0.0   2   3     6e-08   0.00051   21.4   0.0    41   127   133   221   108   286 0.68 -
SOLCI007530600       -            390 EOG09360F1R          -            251   0.00017   23.0   0.0   3   3       2.6   2.2e+04   -3.6   0.0   234   251   371   387   363   387 0.81 -
SOLCI001846100       -            197 EOG09360F1R          -            251    0.0011   20.3   0.0   1   1   1.7e-07    0.0014   20.0   0.0    64   203     4   143     2   161 0.74 -
SOLCI006361800       -            288 EOG09360F1R          -            251    0.0013   20.1   0.0   1   1   2.2e-07    0.0019   19.6   0.0    61   168   104   214    91   259 0.73 -
SOLCI006637500       -            241 EOG09360F1R          -            251    0.0076   17.6   0.0   1   1   1.2e-06      0.01   17.2   0.0    58   188    50   187    34   224 0.75 -
#
# Program:         hmmsearch
# Version:         3.1b2 (February 2015)
# Pipeline mode:   SEARCH
# Query file:      /home/pgsb/tetiana.nosenko/lineages/embryophyta_odb9//hmms/EOG09360F1R.hmm
# Target file:     /nfs/pgsb/data/S_chilense/Schilense_genome/Solanum_chilense_v3.3_protein.fa
# Option settings: hmmsearch -o ./tmp/temp_Schil_BUSCO_prot_1362887668 --domtblout /home/ibis/tetiana.nosenko/Documents/S_chilense/11_S_chilense_genome/Schilense_genome_sequence/BUSCO_assessment/run_Schil_BUSCO_prot/hmmer_output/EOG09360F1R.out.1 --cpu 1 /home/pgsb/tetiana.nosenko/lineages/embryophyta_odb9//hmms/EOG09360F1R.hmm /nfs/pgsb/data/S_chilense/Schilense_genome/Solanum_chilense_v3.3_protein.fa 
# Current dir:     /home/ibis/tetiana.nosenko/Documents/S_chilense/11_S_chilense_genome/Schilense_genome_sequence/BUSCO_assessment
# Date:            Wed Mar  8 09:22:15 2017
# [ok]
```
