## Supplementary material for "The *de novo* reference genome and transcriptome assemblies of the wild tomato species *Solanum chilense*": EOG09360F4O.out.1

```
#                                                                            --- full sequence --- -------------- this domain -------------   hmm coord   ali coord   env coord
# target name        accession   tlen query name           accession   qlen   E-value  score  bias   #  of  c-Evalue  i-Evalue  score  bias  from    to  from    to  from    to  acc description of target
#------------------- ---------- ----- -------------------- ---------- ----- --------- ------ ----- --- --- --------- --------- ------ ----- ----- ----- ----- ----- ----- ----- ---- ---------------------
SOLCI001647500       -            442 EOG09360F4O          -            297  8.4e-134  447.2   7.7   1   3    0.0042   1.4e+02    3.2   0.0     2    20    53    71    52    76 0.89 -
SOLCI001647500       -            442 EOG09360F4O          -            297  8.4e-134  447.2   7.7   2   3   1.6e-75   5.2e-71  241.0   0.1    27   152   104   229    93   235 0.96 -
SOLCI001647500       -            442 EOG09360F4O          -            297  8.4e-134  447.2   7.7   3   3   1.4e-62   4.6e-58  198.5   2.0   141   297   240   439   230   439 0.86 -
SOLCI000560100       -            425 EOG09360F4O          -            297   2.4e-18   68.1   0.6   1   1   4.2e-22   1.4e-17   65.6   0.6    29   273    99   360    87   371 0.80 -
#
# Program:         hmmsearch
# Version:         3.1b2 (February 2015)
# Pipeline mode:   SEARCH
# Query file:      /home/pgsb/tetiana.nosenko/lineages/embryophyta_odb9//hmms/EOG09360F4O.hmm
# Target file:     /nfs/pgsb/data/S_chilense/Schilense_genome/Solanum_chilense_v3.3_protein.fa
# Option settings: hmmsearch -o ./tmp/temp_Schil_BUSCO_prot_1362887668 --domtblout /home/ibis/tetiana.nosenko/Documents/S_chilense/11_S_chilense_genome/Schilense_genome_sequence/BUSCO_assessment/run_Schil_BUSCO_prot/hmmer_output/EOG09360F4O.out.1 --cpu 1 /home/pgsb/tetiana.nosenko/lineages/embryophyta_odb9//hmms/EOG09360F4O.hmm /nfs/pgsb/data/S_chilense/Schilense_genome/Solanum_chilense_v3.3_protein.fa 
# Current dir:     /home/ibis/tetiana.nosenko/Documents/S_chilense/11_S_chilense_genome/Schilense_genome_sequence/BUSCO_assessment
# Date:            Wed Mar  8 09:22:15 2017
# [ok]
```
