## Supplementary material for "The *de novo* reference genome and transcriptome assemblies of the wild tomato species *Solanum chilense*": EOG09360F8D.out.1

```
#                                                                            --- full sequence --- -------------- this domain -------------   hmm coord   ali coord   env coord
# target name        accession   tlen query name           accession   qlen   E-value  score  bias   #  of  c-Evalue  i-Evalue  score  bias  from    to  from    to  from    to  acc description of target
#------------------- ---------- ----- -------------------- ---------- ----- --------- ------ ----- --- --- --------- --------- ------ ----- ----- ----- ----- ----- ----- ----- ---- ---------------------
SOLCI005460800       -            379 EOG09360F8D          -            303  1.2e-122  410.5  19.9   1   1  5.6e-123  2.7e-119  399.5  19.9     1   303     6   377     6   377 0.80 -
SOLCI001419900       -            478 EOG09360F8D          -            303   1.9e-22   81.4   7.1   1   3   4.1e-09     2e-05   25.6   0.9     2    78    13    92    12   116 0.81 -
SOLCI001419900       -            478 EOG09360F8D          -            303   1.9e-22   81.4   7.1   2   3   2.7e-19   1.3e-15   59.0   0.1   101   218   161   272   137   287 0.80 -
SOLCI001419900       -            478 EOG09360F8D          -            303   1.9e-22   81.4   7.1   3   3      0.79   3.8e+03   -1.6   0.0   258   301   279   319   274   321 0.66 -
SOLCI002427800       -            309 EOG09360F8D          -            303   1.3e-20   75.5   2.3   1   2   3.4e-10   1.6e-06   29.1   0.2     8    72    42   105    36   173 0.73 -
SOLCI002427800       -            309 EOG09360F8D          -            303   1.3e-20   75.5   2.3   2   2   1.9e-15   8.9e-12   46.4   0.2   139   218   231   306   209   308 0.87 -
SOLCI001933700       -            485 EOG09360F8D          -            303   3.8e-13   50.9   0.2   1   3       0.2   9.8e+02    0.3   0.0     7    47    48    92    43    99 0.66 -
SOLCI001933700       -            485 EOG09360F8D          -            303   3.8e-13   50.9   0.2   2   3       3.8   1.8e+04   -3.9   0.8   215   241   117   143   105   156 0.62 -
SOLCI001933700       -            485 EOG09360F8D          -            303   3.8e-13   50.9   0.2   3   3   7.9e-17   3.8e-13   50.9   0.2   134   218   400   482   390   485 0.86 -
SOLCI002113900       -            532 EOG09360F8D          -            303   3.1e-10   41.3   0.1   1   2      0.13   6.4e+02    0.9   0.0     6    33   184   209   178   224 0.78 -
SOLCI002113900       -            532 EOG09360F8D          -            303   3.1e-10   41.3   0.1   2   2   7.2e-13   3.5e-09   37.9   0.1   138   228   318   402   306   415 0.86 -
SOLCI006999800       -            778 EOG09360F8D          -            303   9.3e-08   33.2  15.3   1   3   0.00012      0.58   10.9   2.5     9    69   223   287   216   302 0.78 -
SOLCI006999800       -            778 EOG09360F8D          -            303   9.3e-08   33.2  15.3   2   3     3e-10   1.4e-06   29.3   0.1   140   218   468   543   454   548 0.83 -
SOLCI006999800       -            778 EOG09360F8D          -            303   9.3e-08   33.2  15.3   3   3      0.49   2.4e+03   -1.0   2.2    42    93   619   674   605   713 0.74 -
SOLCI005497500       -            678 EOG09360F8D          -            303   0.00039   21.3   3.8   1   3      0.64   3.1e+03   -1.3   0.6    32    51    24    43    18    88 0.79 -
SOLCI005497500       -            678 EOG09360F8D          -            303   0.00039   21.3   3.8   2   3     0.048   2.3e+02    2.4   0.0   114   159   186   231   172   244 0.74 -
SOLCI005497500       -            678 EOG09360F8D          -            303   0.00039   21.3   3.8   3   3   7.3e-07    0.0035   18.2   0.1   171   218   287   334   258   343 0.93 -
SOLCI003184200       -            372 EOG09360F8D          -            303      0.16   12.7   9.3   1   2   5.2e-05      0.25   12.1   5.6   189   257    41   109    24   114 0.69 -
SOLCI003184200       -            372 EOG09360F8D          -            303      0.16   12.7   9.3   2   2     0.062     3e+02    2.0   0.1   205   275   147   216   135   231 0.64 -
SOLCI001070400       -             74 EOG09360F8D          -            303       0.3   11.8   0.0   1   1   6.5e-05      0.32   11.8   0.0   111   161     9    59     2    70 0.89 -
SOLCI003069900       -             64 EOG09360F8D          -            303      0.72   10.6   6.8   1   1   0.00015      0.74   10.5   6.8    39    76    26    63     5    64 0.88 -
SOLCI000626100       -            149 EOG09360F8D          -            303      0.82   10.4   4.6   1   2      0.13   6.1e+02    1.0   0.0    30    55     7    32     3    54 0.81 -
SOLCI000626100       -            149 EOG09360F8D          -            303      0.82   10.4   4.6   2   2    0.0022        11    6.8   5.5   229   259    80   110    58   146 0.54 -
SOLCI003510000       -            239 EOG09360F8D          -            303       1.9    9.2   4.9   1   1    0.0006       2.9    8.6   4.9   220   274    90   146    82   149 0.76 -
SOLCI001940000       -            327 EOG09360F8D          -            303       5.9    7.6   7.7   1   1     0.002       9.8    6.9   7.7   219   261    69   110    66   120 0.66 -
SOLCI000032700       -            136 EOG09360F8D          -            303       6.7    7.4   5.0   1   1    0.0015       7.3    7.3   5.0   221   263     4    45     1    76 0.68 -
#
# Program:         hmmsearch
# Version:         3.1b2 (February 2015)
# Pipeline mode:   SEARCH
# Query file:      /home/pgsb/tetiana.nosenko/lineages/embryophyta_odb9//hmms/EOG09360F8D.hmm
# Target file:     /nfs/pgsb/data/S_chilense/Schilense_genome/Solanum_chilense_v3.3_protein.fa
# Option settings: hmmsearch -o ./tmp/temp_Schil_BUSCO_prot_1362887668 --domtblout /home/ibis/tetiana.nosenko/Documents/S_chilense/11_S_chilense_genome/Schilense_genome_sequence/BUSCO_assessment/run_Schil_BUSCO_prot/hmmer_output/EOG09360F8D.out.1 --cpu 1 /home/pgsb/tetiana.nosenko/lineages/embryophyta_odb9//hmms/EOG09360F8D.hmm /nfs/pgsb/data/S_chilense/Schilense_genome/Solanum_chilense_v3.3_protein.fa 
# Current dir:     /home/ibis/tetiana.nosenko/Documents/S_chilense/11_S_chilense_genome/Schilense_genome_sequence/BUSCO_assessment
# Date:            Wed Mar  8 09:22:16 2017
# [ok]
```
