## Supplementary material for "The *de novo* reference genome and transcriptome assemblies of the wild tomato species *Solanum chilense*": EOG09360F8I.out.1

```
#                                                                            --- full sequence --- -------------- this domain -------------   hmm coord   ali coord   env coord
# target name        accession   tlen query name           accession   qlen   E-value  score  bias   #  of  c-Evalue  i-Evalue  score  bias  from    to  from    to  from    to  acc description of target
#------------------- ---------- ----- -------------------- ---------- ----- --------- ------ ----- --- --- --------- --------- ------ ----- ----- ----- ----- ----- ----- ----- ---- ---------------------
SOLCI003593300       -            368 EOG09360F8I          -            297  6.2e-160  533.2   0.7   1   1    1e-163  7.6e-160  532.9   0.7     7   296    73   367    68   368 0.98 -
SOLCI004733700       -            317 EOG09360F8I          -            297   6.3e-33  116.2   0.2   1   2   2.9e-25   2.2e-21   78.3   0.0     9   159    76   227    67   231 0.80 -
SOLCI004733700       -            317 EOG09360F8I          -            297   6.3e-33  116.2   0.2   2   2   2.5e-12   1.9e-08   35.9   0.1   227   283   240   296   234   304 0.95 -
SOLCI006158700       -            307 EOG09360F8I          -            297   1.3e-14   56.1   0.0   1   2   2.1e-10   1.6e-06   29.5   0.0     3   132    50   195    48   215 0.79 -
SOLCI006158700       -            307 EOG09360F8I          -            297   1.3e-14   56.1   0.0   2   2     7e-09   5.3e-05   24.6   0.0   227   278   234   285   227   296 0.92 -
SOLCI000110500       -            385 EOG09360F8I          -            297      0.17   13.0   0.0   1   2     0.051   3.8e+02    2.0   0.0   106   160    96   147    86   150 0.78 -
SOLCI000110500       -            385 EOG09360F8I          -            297      0.17   13.0   0.0   2   2   0.00051       3.8    8.6   0.0   229   282   161   214   155   221 0.83 -
SOLCI004164400       -            380 EOG09360F8I          -            297      0.22   12.7   0.0   1   2    0.0019        14    6.7   0.0   103   131   215   243   195   270 0.78 -
SOLCI004164400       -            380 EOG09360F8I          -            297      0.22   12.7   0.0   2   2     0.018   1.4e+02    3.5   0.0   236   264   289   317   279   335 0.88 -
SOLCI007180000       -           1077 EOG09360F8I          -            297      0.27   12.4   0.7   1   2      0.86   6.4e+03   -2.0   0.0     9    30    74    95    70   105 0.81 -
SOLCI007180000       -           1077 EOG09360F8I          -            297      0.27   12.4   0.7   2   2   7.8e-05      0.58   11.3   0.2   224   266   221   263   176   273 0.84 -
SOLCI002496100       -            110 EOG09360F8I          -            297      0.36   12.0   0.0   1   1     6e-05      0.45   11.6   0.0   232   292    13    73     8    77 0.88 -
SOLCI001075100       -            383 EOG09360F8I          -            297      0.55   11.4   0.4   1   2      0.32   2.4e+03   -0.6   0.0    43    82    87   127    82   163 0.69 -
SOLCI001075100       -            383 EOG09360F8I          -            297      0.55   11.4   0.4   2   2   0.00031       2.3    9.3   0.5   227   278   163   214   125   219 0.88 -
SOLCI006759300       -             83 EOG09360F8I          -            297       0.6   11.2   5.6   1   1   8.8e-05      0.66   11.1   5.6   193   261     7    76     2    81 0.80 -
#
# Program:         hmmsearch
# Version:         3.1b2 (February 2015)
# Pipeline mode:   SEARCH
# Query file:      /home/pgsb/tetiana.nosenko/lineages/embryophyta_odb9//hmms/EOG09360F8I.hmm
# Target file:     /nfs/pgsb/data/S_chilense/Schilense_genome/Solanum_chilense_v3.3_protein.fa
# Option settings: hmmsearch -o ./tmp/temp_Schil_BUSCO_prot_1362887668 --domtblout /home/ibis/tetiana.nosenko/Documents/S_chilense/11_S_chilense_genome/Schilense_genome_sequence/BUSCO_assessment/run_Schil_BUSCO_prot/hmmer_output/EOG09360F8I.out.1 --cpu 1 /home/pgsb/tetiana.nosenko/lineages/embryophyta_odb9//hmms/EOG09360F8I.hmm /nfs/pgsb/data/S_chilense/Schilense_genome/Solanum_chilense_v3.3_protein.fa 
# Current dir:     /home/ibis/tetiana.nosenko/Documents/S_chilense/11_S_chilense_genome/Schilense_genome_sequence/BUSCO_assessment
# Date:            Wed Mar  8 09:22:16 2017
# [ok]
```
