## Supplementary material for "The *de novo* reference genome and transcriptome assemblies of the wild tomato species *Solanum chilense*": EOG09360F8Q.out.1

```
#                                                                            --- full sequence --- -------------- this domain -------------   hmm coord   ali coord   env coord
# target name        accession   tlen query name           accession   qlen   E-value  score  bias   #  of  c-Evalue  i-Evalue  score  bias  from    to  from    to  from    to  acc description of target
#------------------- ---------- ----- -------------------- ---------- ----- --------- ------ ----- --- --- --------- --------- ------ ----- ----- ----- ----- ----- ----- ----- ---- ---------------------
SOLCI004013400       -            382 EOG09360F8Q          -            351  5.6e-200  665.4   1.5   1   1  3.7e-204  6.3e-200  665.2   1.5     1   351    18   380    18   380 0.98 -
SOLCI003864100       -            419 EOG09360F8Q          -            351     1e-62  214.0   0.0   1   1   8.1e-67   1.4e-62  213.5   0.0    35   341    96   406    66   416 0.86 -
SOLCI002310000       -            385 EOG09360F8Q          -            351     2e-21   78.2   0.0   1   1   1.7e-24   2.9e-20   74.3   0.0   158   349    11   199     3   201 0.85 -
SOLCI002309900       -            147 EOG09360F8Q          -            351   7.9e-07   30.1   0.2   1   1   5.2e-11   8.8e-07   30.0   0.2    56   138    57   135    21   144 0.84 -
#
# Program:         hmmsearch
# Version:         3.1b2 (February 2015)
# Pipeline mode:   SEARCH
# Query file:      /home/pgsb/tetiana.nosenko/lineages/embryophyta_odb9//hmms/EOG09360F8Q.hmm
# Target file:     /nfs/pgsb/data/S_chilense/Schilense_genome/Solanum_chilense_v3.3_protein.fa
# Option settings: hmmsearch -o ./tmp/temp_Schil_BUSCO_prot_1362887668 --domtblout /home/ibis/tetiana.nosenko/Documents/S_chilense/11_S_chilense_genome/Schilense_genome_sequence/BUSCO_assessment/run_Schil_BUSCO_prot/hmmer_output/EOG09360F8Q.out.1 --cpu 1 /home/pgsb/tetiana.nosenko/lineages/embryophyta_odb9//hmms/EOG09360F8Q.hmm /nfs/pgsb/data/S_chilense/Schilense_genome/Solanum_chilense_v3.3_protein.fa 
# Current dir:     /home/ibis/tetiana.nosenko/Documents/S_chilense/11_S_chilense_genome/Schilense_genome_sequence/BUSCO_assessment
# Date:            Wed Mar  8 09:22:16 2017
# [ok]
```
