## Supplementary material for "The *de novo* reference genome and transcriptome assemblies of the wild tomato species *Solanum chilense*": EOG09360F40.out.1

```
#                                                                            --- full sequence --- -------------- this domain -------------   hmm coord   ali coord   env coord
# target name        accession   tlen query name           accession   qlen   E-value  score  bias   #  of  c-Evalue  i-Evalue  score  bias  from    to  from    to  from    to  acc description of target
#------------------- ---------- ----- -------------------- ---------- ----- --------- ------ ----- --- --- --------- --------- ------ ----- ----- ----- ----- ----- ----- ----- ---- ---------------------
SOLCI001058000       -            310 EOG09360F40          -            275  1.7e-161  537.8  15.7   1   1  3.5e-165  2.6e-161  537.1  15.7     1   275     1   310     1   310 0.95 -
SOLCI001502300       -            263 EOG09360F40          -            275   7.2e-19   69.9  10.6   1   1   1.2e-22   8.7e-19   69.7  10.6   109   269    96   256    63   262 0.79 -
SOLCI001658800       -            266 EOG09360F40          -            275     1e-17   66.2   6.2   1   1   1.9e-21   1.4e-17   65.7   6.2   110   274   100   264    62   265 0.78 -
SOLCI001502400       -            273 EOG09360F40          -            275   7.2e-16   60.1   2.3   1   1   1.3e-19   9.6e-16   59.7   2.3   111   256   108   252    97   272 0.77 -
SOLCI000521900       -            257 EOG09360F40          -            275   9.8e-10   40.0   3.6   1   1   1.8e-13   1.4e-09   39.5   3.6    99   274    75   255    55   256 0.67 -
SOLCI004398100       -            259 EOG09360F40          -            275     1e-09   39.9   3.6   1   1   2.2e-13   1.6e-09   39.2   3.6   107   274    81   257    56   258 0.67 -
SOLCI006996000       -            105 EOG09360F40          -            275   2.5e-05   25.5   0.2   1   1   3.8e-09   2.9e-05   25.3   0.2   117   205    18   105    10   105 0.77 -
SOLCI004334300       -            102 EOG09360F40          -            275   0.00049   21.3   1.6   1   1   7.6e-08   0.00057   21.1   1.6   110   186    26   102    17   102 0.80 -
SOLCI005763300       -            337 EOG09360F40          -            275   0.00053   21.2   0.2   1   2      0.36   2.7e+03   -0.8   0.1   211   224   175   188   162   201 0.77 -
SOLCI005763300       -            337 EOG09360F40          -            275   0.00053   21.2   0.2   2   2   7.1e-08   0.00053   21.2   0.2   173   270   230   331   214   336 0.73 -
#
# Program:         hmmsearch
# Version:         3.1b2 (February 2015)
# Pipeline mode:   SEARCH
# Query file:      /home/pgsb/tetiana.nosenko/lineages/embryophyta_odb9//hmms/EOG09360F40.hmm
# Target file:     /nfs/pgsb/data/S_chilense/Schilense_genome/Solanum_chilense_v3.3_protein.fa
# Option settings: hmmsearch -o ./tmp/temp_Schil_BUSCO_prot_1362887668 --domtblout /home/ibis/tetiana.nosenko/Documents/S_chilense/11_S_chilense_genome/Schilense_genome_sequence/BUSCO_assessment/run_Schil_BUSCO_prot/hmmer_output/EOG09360F40.out.1 --cpu 1 /home/pgsb/tetiana.nosenko/lineages/embryophyta_odb9//hmms/EOG09360F40.hmm /nfs/pgsb/data/S_chilense/Schilense_genome/Solanum_chilense_v3.3_protein.fa 
# Current dir:     /home/ibis/tetiana.nosenko/Documents/S_chilense/11_S_chilense_genome/Schilense_genome_sequence/BUSCO_assessment
# Date:            Wed Mar  8 09:22:15 2017
# [ok]
```
