## Supplementary material for "The *de novo* reference genome and transcriptome assemblies of the wild tomato species *Solanum chilense*": EOG09360F53.out.1

```
#                                                                            --- full sequence --- -------------- this domain -------------   hmm coord   ali coord   env coord
# target name        accession   tlen query name           accession   qlen   E-value  score  bias   #  of  c-Evalue  i-Evalue  score  bias  from    to  from    to  from    to  acc description of target
#------------------- ---------- ----- -------------------- ---------- ----- --------- ------ ----- --- --- --------- --------- ------ ----- ----- ----- ----- ----- ----- ----- ---- ---------------------
SOLCI005477400       -            452 EOG09360F53          -            359  2.9e-188  627.0   1.0   1   2   3.2e-05      0.43   11.3   0.4     3    43    49    89    47    96 0.86 -
SOLCI005477400       -            452 EOG09360F53          -            359  2.9e-188  627.0   1.0   2   2  1.2e-188  1.6e-184  614.7   0.0    30   359   106   452    86   452 0.93 -
SOLCI004786800       -            452 EOG09360F53          -            359   1.6e-55  190.3   0.1   1   1   5.2e-59     7e-55  188.2   0.1    88   340     6   265     2   270 0.85 -
SOLCI004505100       -            414 EOG09360F53          -            359     2e-11   45.3   0.0   1   1   2.2e-15     3e-11   44.7   0.0   215   335    66   181    49   197 0.84 -
SOLCI005871200       -            647 EOG09360F53          -            359   1.1e-09   39.6   0.0   1   1   2.3e-13   3.1e-09   38.1   0.0    40   317     5   275     2   303 0.75 -
SOLCI003793800       -            148 EOG09360F53          -            359   7.4e-07   30.2   0.0   1   1   5.6e-11   7.5e-07   30.2   0.0    39    87    77   130    26   139 0.83 -
#
# Program:         hmmsearch
# Version:         3.1b2 (February 2015)
# Pipeline mode:   SEARCH
# Query file:      /home/pgsb/tetiana.nosenko/lineages/embryophyta_odb9//hmms/EOG09360F53.hmm
# Target file:     /nfs/pgsb/data/S_chilense/Schilense_genome/Solanum_chilense_v3.3_protein.fa
# Option settings: hmmsearch -o ./tmp/temp_Schil_BUSCO_prot_1362887668 --domtblout /home/ibis/tetiana.nosenko/Documents/S_chilense/11_S_chilense_genome/Schilense_genome_sequence/BUSCO_assessment/run_Schil_BUSCO_prot/hmmer_output/EOG09360F53.out.1 --cpu 1 /home/pgsb/tetiana.nosenko/lineages/embryophyta_odb9//hmms/EOG09360F53.hmm /nfs/pgsb/data/S_chilense/Schilense_genome/Solanum_chilense_v3.3_protein.fa 
# Current dir:     /home/ibis/tetiana.nosenko/Documents/S_chilense/11_S_chilense_genome/Schilense_genome_sequence/BUSCO_assessment
# Date:            Wed Mar  8 09:22:15 2017
# [ok]
```
