## Supplementary material for "The *de novo* reference genome and transcriptome assemblies of the wild tomato species *Solanum chilense*": EOG09360F56.out.1

```
#                                                                            --- full sequence --- -------------- this domain -------------   hmm coord   ali coord   env coord
# target name        accession   tlen query name           accession   qlen   E-value  score  bias   #  of  c-Evalue  i-Evalue  score  bias  from    to  from    to  from    to  acc description of target
#------------------- ---------- ----- -------------------- ---------- ----- --------- ------ ----- --- --- --------- --------- ------ ----- ----- ----- ----- ----- ----- ----- ---- ---------------------
SOLCI004091100       -            360 EOG09360F56          -            304  5.1e-168  559.6   0.0   1   2  1.4e-152  2.4e-148  494.9   0.0     1   265    29   299    29   304 0.98 -
SOLCI004091100       -            360 EOG09360F56          -            304  5.1e-168  559.6   0.0   2   2   5.5e-21   9.3e-17   62.8   0.0   254   304   307   357   302   357 0.91 -
SOLCI002439000       -            330 EOG09360F56          -            304   7.6e-08   33.6   0.0   1   1   6.9e-12   1.2e-07   33.0   0.0    87   161   209   285   178   299 0.87 -
SOLCI002159700       -            323 EOG09360F56          -            304   1.1e-07   33.1   0.0   1   1   8.8e-12   1.5e-07   32.6   0.0    87   160   204   279   172   303 0.84 -
SOLCI002388800       -            305 EOG09360F56          -            304   0.00024   22.1   0.0   1   1   2.1e-08   0.00035   21.6   0.0    53   162   134   252   129   281 0.76 -
#
# Program:         hmmsearch
# Version:         3.1b2 (February 2015)
# Pipeline mode:   SEARCH
# Query file:      /home/pgsb/tetiana.nosenko/lineages/embryophyta_odb9//hmms/EOG09360F56.hmm
# Target file:     /nfs/pgsb/data/S_chilense/Schilense_genome/Solanum_chilense_v3.3_protein.fa
# Option settings: hmmsearch -o ./tmp/temp_Schil_BUSCO_prot_1362887668 --domtblout /home/ibis/tetiana.nosenko/Documents/S_chilense/11_S_chilense_genome/Schilense_genome_sequence/BUSCO_assessment/run_Schil_BUSCO_prot/hmmer_output/EOG09360F56.out.1 --cpu 1 /home/pgsb/tetiana.nosenko/lineages/embryophyta_odb9//hmms/EOG09360F56.hmm /nfs/pgsb/data/S_chilense/Schilense_genome/Solanum_chilense_v3.3_protein.fa 
# Current dir:     /home/ibis/tetiana.nosenko/Documents/S_chilense/11_S_chilense_genome/Schilense_genome_sequence/BUSCO_assessment
# Date:            Wed Mar  8 09:22:15 2017
# [ok]
```
