## Supplementary material for "The *de novo* reference genome and transcriptome assemblies of the wild tomato species *Solanum chilense*": EOG09360F69.out.1

```
#                                                                            --- full sequence --- -------------- this domain -------------   hmm coord   ali coord   env coord
# target name        accession   tlen query name           accession   qlen   E-value  score  bias   #  of  c-Evalue  i-Evalue  score  bias  from    to  from    to  from    to  acc description of target
#------------------- ---------- ----- -------------------- ---------- ----- --------- ------ ----- --- --- --------- --------- ------ ----- ----- ----- ----- ----- ----- ----- ---- ---------------------
SOLCI000495600       -            357 EOG09360F69          -            261  6.4e-120  401.0   0.0   1   1  2.6e-122  2.2e-118  396.0   0.0     1   261    51   348    51   348 0.88 -
SOLCI004419900       -            358 EOG09360F69          -            261     0.012   16.7   0.0   1   2     0.018   1.5e+02    3.2   0.0     8    34    64    90    54   105 0.74 -
SOLCI004419900       -            358 EOG09360F69          -            261     0.012   16.7   0.0   2   2   0.00012      0.98   10.4   0.0    94   194   172   274   166   289 0.87 -
SOLCI005293100       -            332 EOG09360F69          -            261     0.044   14.8   0.1   1   3     0.006        51    4.8   0.0     7    35    12    41     7    59 0.77 -
SOLCI005293100       -            332 EOG09360F69          -            261     0.044   14.8   0.1   2   3   0.00093       7.8    7.4   0.0    47   108   163   223   118   234 0.77 -
SOLCI005293100       -            332 EOG09360F69          -            261     0.044   14.8   0.1   3   3       1.6   1.3e+04   -3.1   0.0   234   247   285   298   277   304 0.84 -
SOLCI003036700       -            330 EOG09360F69          -            261     0.073   14.1   0.2   1   3   3.5e-05       0.3   12.1   0.0     8    38    14    44     7    91 0.76 -
SOLCI003036700       -            330 EOG09360F69          -            261     0.073   14.1   0.2   2   3      0.58   4.9e+03   -1.7   0.0    78   111   113   148   109   162 0.68 -
SOLCI003036700       -            330 EOG09360F69          -            261     0.073   14.1   0.2   3   3       1.5   1.2e+04   -3.1   0.0   171   187   225   241   222   243 0.85 -
SOLCI002825600       -            388 EOG09360F69          -            261     0.073   14.1   0.0   1   2     0.015   1.2e+02    3.5   0.0     3    28    51    77    49    86 0.85 -
SOLCI002825600       -            388 EOG09360F69          -            261     0.073   14.1   0.0   2   2   0.00052       4.4    8.3   0.0    76   148   156   231   150   237 0.84 -
SOLCI003945400       -            399 EOG09360F69          -            261     0.076   14.0   0.0   1   2     0.033   2.8e+02    2.4   0.0     3    28    52    78    50    87 0.85 -
SOLCI003945400       -            399 EOG09360F69          -            261     0.076   14.0   0.0   2   2   0.00024       2.1    9.3   0.0    76   148   167   242   161   248 0.86 -
SOLCI002623000       -            275 EOG09360F69          -            261      0.25   12.4   0.0   1   2    0.0002       1.7    9.6   0.0     2   114    25   139    24   170 0.76 -
SOLCI002623000       -            275 EOG09360F69          -            261      0.25   12.4   0.0   2   2      0.11   9.7e+02    0.6   0.0   194   253   204   268   183   273 0.75 -
SOLCI000183900       -            416 EOG09360F69          -            261      0.67   10.9   0.0   1   2     0.084   7.1e+02    1.0   0.0     3    28    72    98    70   105 0.84 -
SOLCI000183900       -            416 EOG09360F69          -            261      0.67   10.9   0.0   2   2   0.00096         8    7.4   0.0    89   148   190   252   174   258 0.84 -
#
# Program:         hmmsearch
# Version:         3.1b2 (February 2015)
# Pipeline mode:   SEARCH
# Query file:      /home/pgsb/tetiana.nosenko/lineages/embryophyta_odb9//hmms/EOG09360F69.hmm
# Target file:     /nfs/pgsb/data/S_chilense/Schilense_genome/Solanum_chilense_v3.3_protein.fa
# Option settings: hmmsearch -o ./tmp/temp_Schil_BUSCO_prot_1362887668 --domtblout /home/ibis/tetiana.nosenko/Documents/S_chilense/11_S_chilense_genome/Schilense_genome_sequence/BUSCO_assessment/run_Schil_BUSCO_prot/hmmer_output/EOG09360F69.out.1 --cpu 1 /home/pgsb/tetiana.nosenko/lineages/embryophyta_odb9//hmms/EOG09360F69.hmm /nfs/pgsb/data/S_chilense/Schilense_genome/Solanum_chilense_v3.3_protein.fa 
# Current dir:     /home/ibis/tetiana.nosenko/Documents/S_chilense/11_S_chilense_genome/Schilense_genome_sequence/BUSCO_assessment
# Date:            Wed Mar  8 09:22:15 2017
# [ok]
```
