## Supplementary material for "The *de novo* reference genome and transcriptome assemblies of the wild tomato species *Solanum chilense*": EOG09360F71.out.1

```
#                                                                            --- full sequence --- -------------- this domain -------------   hmm coord   ali coord   env coord
# target name        accession   tlen query name           accession   qlen   E-value  score  bias   #  of  c-Evalue  i-Evalue  score  bias  from    to  from    to  from    to  acc description of target
#------------------- ---------- ----- -------------------- ---------- ----- --------- ------ ----- --- --- --------- --------- ------ ----- ----- ----- ----- ----- ----- ----- ---- ---------------------
SOLCI004278500       -            312 EOG09360F71          -            243  3.5e-145  483.8   0.1   1   1  9.6e-149    4e-145  483.6   0.1     4   242    71   309    66   310 0.98 -
SOLCI006787000       -            483 EOG09360F71          -            243   2.7e-08   35.6   1.0   1   2      0.06   2.5e+02    2.9   0.0    34    62    59    87    47   100 0.84 -
SOLCI006787000       -            483 EOG09360F71          -            243   2.7e-08   35.6   1.0   2   2   1.4e-10   5.8e-07   31.2   0.3   101   238   106   242    91   245 0.76 -
SOLCI004253800       -            445 EOG09360F71          -            243   1.9e-07   32.8   1.3   1   2    0.0054        23    6.4   0.1    30    62    12    44     3    58 0.80 -
SOLCI004253800       -            445 EOG09360F71          -            243   1.9e-07   32.8   1.3   2   2   8.2e-09   3.5e-05   25.4   0.1   112   238    75   198    55   203 0.75 -
SOLCI000498700       -            468 EOG09360F71          -            243   2.4e-05   25.9   1.2   1   2     0.014        60    5.0   0.0    36    62    45    71    32    99 0.75 -
SOLCI000498700       -            468 EOG09360F71          -            243   2.4e-05   25.9   1.2   2   2     5e-07    0.0021   19.6   0.5   113   238   103   226    90   229 0.77 -
SOLCI001452200       -            957 EOG09360F71          -            243   0.00081   20.9   0.3   1   4     0.007        30    6.0   0.0    33    59    58    84    40    99 0.76 -
SOLCI001452200       -            957 EOG09360F71          -            243   0.00081   20.9   0.3   2   4      0.59   2.5e+03   -0.3   0.0   117   169   110   162   103   172 0.89 -
SOLCI001452200       -            957 EOG09360F71          -            243   0.00081   20.9   0.3   3   4   0.00052       2.2    9.7   0.0    13    61   493   544   483   563 0.72 -
SOLCI001452200       -            957 EOG09360F71          -            243   0.00081   20.9   0.3   4   4       1.9   7.9e+03   -2.0   0.0   120   169   575   625   570   632 0.79 -
SOLCI000289800       -            400 EOG09360F71          -            243    0.0032   19.0   0.0   1   1   1.2e-06    0.0051   18.3   0.0    33   239    50   247    36   250 0.78 -
SOLCI000073200       -            449 EOG09360F71          -            243    0.0079   17.7   0.0   1   1   3.6e-06     0.015   16.7   0.0    27    63    33    68    21    78 0.76 -
SOLCI000541700       -            659 EOG09360F71          -            243     0.017   16.6   0.2   1   2    0.0017       7.2    8.0   0.1    34    58    63    87    49    96 0.80 -
SOLCI000541700       -            659 EOG09360F71          -            243     0.017   16.6   0.2   2   2    0.0069        29    6.0   0.0   115   171   117   173    95   231 0.84 -
SOLCI000003900       -            404 EOG09360F71          -            243     0.048   15.1   0.0   1   2   6.4e-05      0.27   12.7   0.0    38    57    82   101    55   104 0.79 -
SOLCI000003900       -            404 EOG09360F71          -            243     0.048   15.1   0.0   2   2      0.71     3e+03   -0.6   0.0   191   218   117   144   115   150 0.84 -
SOLCI003092100       -            528 EOG09360F71          -            243     0.094   14.2   0.0   1   2   5.8e-05      0.24   12.8   0.0    27    67     9    49     2    63 0.85 -
SOLCI003092100       -            528 EOG09360F71          -            243     0.094   14.2   0.0   2   2       6.8   2.8e+04   -3.8   0.0    11    31   217   237   211   241 0.77 -
SOLCI001524200       -           2871 EOG09360F71          -            243      0.26   12.7   0.0   1   2     0.012        49    5.3   0.0    33    61   228   256   203   271 0.80 -
SOLCI001524200       -           2871 EOG09360F71          -            243      0.26   12.7   0.0   2   2     0.018        74    4.7   0.0    32    61  1333  1362  1306  1381 0.73 -
SOLCI002916600       -            280 EOG09360F71          -            243      0.31   12.5   0.0   1   1   0.00013      0.53   11.7   0.0     6    66    44    97    40   115 0.78 -
SOLCI007319200       -            205 EOG09360F71          -            243      0.31   12.5   0.0   1   2   0.00017      0.72   11.3   0.0    38    68    11    41     4    64 0.80 -
SOLCI007319200       -            205 EOG09360F71          -            243      0.31   12.5   0.0   2   2         5   2.1e+04   -3.4   0.0   202   215   110   123    91   129 0.53 -
SOLCI005115300       -            434 EOG09360F71          -            243      0.37   12.2   0.0   1   1   0.00016      0.66   11.4   0.0     6    63   140   196   136   218 0.86 -
SOLCI007112100       -            143 EOG09360F71          -            243      0.48   11.9   0.8   1   2    0.0091        38    5.6   0.3   126   171    15    61     3    66 0.78 -
SOLCI007112100       -            143 EOG09360F71          -            243      0.48   11.9   0.8   2   2     0.011        46    5.4   0.0   107   142    67   105    60   123 0.70 -
SOLCI007304500       -            454 EOG09360F71          -            243      0.63   11.5   0.0   1   2   0.00088       3.7    8.9   0.0    24    68   174   220   160   234 0.76 -
SOLCI007304500       -            454 EOG09360F71          -            243      0.63   11.5   0.0   2   2       0.7   2.9e+03   -0.6   0.0   105   131   421   448   416   453 0.78 -
#
# Program:         hmmsearch
# Version:         3.1b2 (February 2015)
# Pipeline mode:   SEARCH
# Query file:      /home/pgsb/tetiana.nosenko/lineages/embryophyta_odb9//hmms/EOG09360F71.hmm
# Target file:     /nfs/pgsb/data/S_chilense/Schilense_genome/Solanum_chilense_v3.3_protein.fa
# Option settings: hmmsearch -o ./tmp/temp_Schil_BUSCO_prot_1362887668 --domtblout /home/ibis/tetiana.nosenko/Documents/S_chilense/11_S_chilense_genome/Schilense_genome_sequence/BUSCO_assessment/run_Schil_BUSCO_prot/hmmer_output/EOG09360F71.out.1 --cpu 1 /home/pgsb/tetiana.nosenko/lineages/embryophyta_odb9//hmms/EOG09360F71.hmm /nfs/pgsb/data/S_chilense/Schilense_genome/Solanum_chilense_v3.3_protein.fa 
# Current dir:     /home/ibis/tetiana.nosenko/Documents/S_chilense/11_S_chilense_genome/Schilense_genome_sequence/BUSCO_assessment
# Date:            Wed Mar  8 09:22:16 2017
# [ok]
```
