## Supplementary material for "The *de novo* reference genome and transcriptome assemblies of the wild tomato species *Solanum chilense*": EOG09360FB7.out.1

```
#                                                                            --- full sequence --- -------------- this domain -------------   hmm coord   ali coord   env coord
# target name        accession   tlen query name           accession   qlen   E-value  score  bias   #  of  c-Evalue  i-Evalue  score  bias  from    to  from    to  from    to  acc description of target
#------------------- ---------- ----- -------------------- ---------- ----- --------- ------ ----- --- --- --------- --------- ------ ----- ----- ----- ----- ----- ----- ----- ---- ---------------------
SOLCI004296800       -            385 EOG09360FB7          -            301  2.3e-167  557.9   3.4   1   2  2.8e-145  3.2e-141  472.1   0.0     1   255    31   308    31   314 0.94 -
SOLCI004296800       -            385 EOG09360FB7          -            301  2.3e-167  557.9   3.4   2   2   1.4e-27   1.6e-23   85.6   1.5   253   301   333   381   313   381 0.94 -
SOLCI005908700       -            288 EOG09360FB7          -            301   9.9e-26   92.8   0.0   1   1   1.1e-29   1.3e-25   92.5   0.0   138   301   120   283    83   283 0.87 -
SOLCI004424500       -            328 EOG09360FB7          -            301   8.7e-22   79.9   0.0   1   1   1.2e-25   1.4e-21   79.3   0.0   132   300   168   327   150   328 0.92 -
SOLCI005207600       -            223 EOG09360FB7          -            301     0.061   14.7   0.0   1   1   6.6e-06     0.074   14.5   0.0    80   209    63   196    21   200 0.71 -
SOLCI005873300       -            492 EOG09360FB7          -            301      0.58   11.5   0.0   1   2    0.0013        15    6.9   0.0    31    67   207   245   199   282 0.76 -
SOLCI005873300       -            492 EOG09360FB7          -            301      0.58   11.5   0.0   2   2     0.033   3.7e+02    2.3   0.0    29    58   416   445   392   468 0.82 -
SOLCI006961300       -            708 EOG09360FB7          -            301      0.65   11.3   0.0   1   1   0.00011       1.3   10.4   0.0   144   238   509   597   488   607 0.83 -
#
# Program:         hmmsearch
# Version:         3.1b2 (February 2015)
# Pipeline mode:   SEARCH
# Query file:      /home/pgsb/tetiana.nosenko/lineages/embryophyta_odb9//hmms/EOG09360FB7.hmm
# Target file:     /nfs/pgsb/data/S_chilense/Schilense_genome/Solanum_chilense_v3.3_protein.fa
# Option settings: hmmsearch -o ./tmp/temp_Schil_BUSCO_prot_1362887668 --domtblout /home/ibis/tetiana.nosenko/Documents/S_chilense/11_S_chilense_genome/Schilense_genome_sequence/BUSCO_assessment/run_Schil_BUSCO_prot/hmmer_output/EOG09360FB7.out.1 --cpu 1 /home/pgsb/tetiana.nosenko/lineages/embryophyta_odb9//hmms/EOG09360FB7.hmm /nfs/pgsb/data/S_chilense/Schilense_genome/Solanum_chilense_v3.3_protein.fa 
# Current dir:     /home/ibis/tetiana.nosenko/Documents/S_chilense/11_S_chilense_genome/Schilense_genome_sequence/BUSCO_assessment
# Date:            Wed Mar  8 09:22:16 2017
# [ok]
```
