## Supplementary material for "The *de novo* reference genome and transcriptome assemblies of the wild tomato species *Solanum chilense*": EOG09360FBI.out.1

```
#                                                                            --- full sequence --- -------------- this domain -------------   hmm coord   ali coord   env coord
# target name        accession   tlen query name           accession   qlen   E-value  score  bias   #  of  c-Evalue  i-Evalue  score  bias  from    to  from    to  from    to  acc description of target
#------------------- ---------- ----- -------------------- ---------- ----- --------- ------ ----- --- --- --------- --------- ------ ----- ----- ----- ----- ----- ----- ----- ---- ---------------------
SOLCI006159200       -            406 EOG09360FBI          -            318  1.1e-158  529.6   6.7   1   3   9.6e-17   3.2e-12   48.4   0.2     1    60     4    71     4    81 0.85 -
SOLCI006159200       -            406 EOG09360FBI          -            318  1.1e-158  529.6   6.7   2   3   8.7e-37   2.9e-32  114.2   0.1    55   123   106   175    87   186 0.90 -
SOLCI006159200       -            406 EOG09360FBI          -            318  1.1e-158  529.6   6.7   3   3  1.4e-114  4.7e-110  369.9   0.2   120   315   201   396   183   399 0.98 -
SOLCI006713900       -            399 EOG09360FBI          -            318     0.046   15.0   0.3   1   2      0.19   6.6e+03   -1.9   0.0   138   156   173   191   169   199 0.85 -
SOLCI006713900       -            399 EOG09360FBI          -            318     0.046   15.0   0.3   2   2   3.8e-06      0.13   13.5   0.1    39   103   288   351   270   377 0.85 -
#
# Program:         hmmsearch
# Version:         3.1b2 (February 2015)
# Pipeline mode:   SEARCH
# Query file:      /home/pgsb/tetiana.nosenko/lineages/embryophyta_odb9//hmms/EOG09360FBI.hmm
# Target file:     /nfs/pgsb/data/S_chilense/Schilense_genome/Solanum_chilense_v3.3_protein.fa
# Option settings: hmmsearch -o ./tmp/temp_Schil_BUSCO_prot_1362887668 --domtblout /home/ibis/tetiana.nosenko/Documents/S_chilense/11_S_chilense_genome/Schilense_genome_sequence/BUSCO_assessment/run_Schil_BUSCO_prot/hmmer_output/EOG09360FBI.out.1 --cpu 1 /home/pgsb/tetiana.nosenko/lineages/embryophyta_odb9//hmms/EOG09360FBI.hmm /nfs/pgsb/data/S_chilense/Schilense_genome/Solanum_chilense_v3.3_protein.fa 
# Current dir:     /home/ibis/tetiana.nosenko/Documents/S_chilense/11_S_chilense_genome/Schilense_genome_sequence/BUSCO_assessment
# Date:            Wed Mar  8 09:22:16 2017
# [ok]
```
