## Supplementary material for "The *de novo* reference genome and transcriptome assemblies of the wild tomato species *Solanum chilense*": EOG09360FCX.out.1

```
#                                                                            --- full sequence --- -------------- this domain -------------   hmm coord   ali coord   env coord
# target name        accession   tlen query name           accession   qlen   E-value  score  bias   #  of  c-Evalue  i-Evalue  score  bias  from    to  from    to  from    to  acc description of target
#------------------- ---------- ----- -------------------- ---------- ----- --------- ------ ----- --- --- --------- --------- ------ ----- ----- ----- ----- ----- ----- ----- ---- ---------------------
SOLCI001252200       -            331 EOG09360FCX          -            289  5.4e-185  615.0   0.2   1   1  9.8e-188  4.4e-184  612.0   0.2     1   289    16   324    16   324 0.96 -
SOLCI004876800       -            357 EOG09360FCX          -            289     1e-57  197.2   0.1   1   1   2.9e-61   1.3e-57  196.9   0.1    18   286    73   345    60   348 0.94 -
SOLCI002651600       -            162 EOG09360FCX          -            289   8.8e-36  125.2   0.0   1   1   3.4e-39   1.5e-35  124.5   0.0    17   121    47   158    12   161 0.88 -
SOLCI001765200       -            193 EOG09360FCX          -            289   3.8e-11   44.4   0.0   1   1   1.1e-14   4.8e-11   44.0   0.0   117   281     8   175     3   181 0.87 -
SOLCI001011000       -            677 EOG09360FCX          -            289   2.5e-10   41.7   0.1   1   2     0.023     1e+02    3.6   0.0    19    44   330   355   320   400 0.82 -
SOLCI001011000       -            677 EOG09360FCX          -            289   2.5e-10   41.7   0.1   2   2   2.7e-12   1.2e-08   36.2   0.1    73   252   417   598   373   620 0.75 -
SOLCI004192100       -           1012 EOG09360FCX          -            289   3.5e-08   34.6   0.3   1   1   1.3e-11   5.9e-08   33.9   0.3     8   181   440   626   434   684 0.79 -
SOLCI006918900       -            822 EOG09360FCX          -            289   4.3e-06   27.8   0.0   1   2      0.15   6.7e+02    0.9   0.0    18    45   452   479   441   530 0.79 -
SOLCI006918900       -            822 EOG09360FCX          -            289   4.3e-06   27.8   0.0   2   2     1e-08   4.6e-05   24.4   0.0    76   182   544   651   533   663 0.91 -
SOLCI004928800       -            970 EOG09360FCX          -            289   0.00016   22.6   0.1   1   2   1.4e-07   0.00064   20.7   0.0    17   104   347   429   332   437 0.79 -
SOLCI004928800       -            970 EOG09360FCX          -            289   0.00016   22.6   0.1   2   2      0.64   2.9e+03   -1.2   0.0   139   180   496   538   469   550 0.73 -
SOLCI003674100       -           1273 EOG09360FCX          -            289    0.0054   17.6   0.0   1   1     2e-06    0.0091   16.9   0.0    45   178   579   711   533   779 0.88 -
SOLCI006476400       -            583 EOG09360FCX          -            289    0.0073   17.2   0.0   1   1   5.2e-06     0.023   15.5   0.0    17   179   179   354   168   366 0.67 -
SOLCI004734500       -           1017 EOG09360FCX          -            289     0.084   13.7   0.0   1   1   3.8e-05      0.17   12.7   0.0    19   174   338   510   334   523 0.82 -
SOLCI005160500       -           1203 EOG09360FCX          -            289      0.17   12.7   0.1   1   2       4.2   1.9e+04   -3.9   0.0    19    36   494   511   492   518 0.75 -
SOLCI005160500       -           1203 EOG09360FCX          -            289      0.17   12.7   0.1   2   2   7.8e-05      0.35   11.7   0.1    67   178   558   670   542   742 0.84 -
SOLCI000073700       -            558 EOG09360FCX          -            289      0.22   12.3   0.0   1   1   8.3e-05      0.37   11.6   0.0    16    82   192   259   182   275 0.77 -
SOLCI002479100       -            818 EOG09360FCX          -            289      0.23   12.3   0.3   1   3    0.0017       7.6    7.3   0.0    18   104   268   347   258   374 0.70 -
SOLCI002479100       -            818 EOG09360FCX          -            289      0.23   12.3   0.3   2   3      0.53   2.4e+03   -0.9   0.0    18    35   585   602   576   609 0.84 -
SOLCI002479100       -            818 EOG09360FCX          -            289      0.23   12.3   0.3   3   3      0.13   6.1e+02    1.0   0.1    81   135   740   798   719   807 0.66 -
SOLCI004567100       -           1085 EOG09360FCX          -            289      0.35   11.7   0.0   1   1   0.00016       0.7   10.7   0.0    18    97   284   361   269   374 0.84 -
#
# Program:         hmmsearch
# Version:         3.1b2 (February 2015)
# Pipeline mode:   SEARCH
# Query file:      /home/pgsb/tetiana.nosenko/lineages/embryophyta_odb9//hmms/EOG09360FCX.hmm
# Target file:     /nfs/pgsb/data/S_chilense/Schilense_genome/Solanum_chilense_v3.3_protein.fa
# Option settings: hmmsearch -o ./tmp/temp_Schil_BUSCO_prot_1362887668 --domtblout /home/ibis/tetiana.nosenko/Documents/S_chilense/11_S_chilense_genome/Schilense_genome_sequence/BUSCO_assessment/run_Schil_BUSCO_prot/hmmer_output/EOG09360FCX.out.1 --cpu 1 /home/pgsb/tetiana.nosenko/lineages/embryophyta_odb9//hmms/EOG09360FCX.hmm /nfs/pgsb/data/S_chilense/Schilense_genome/Solanum_chilense_v3.3_protein.fa 
# Current dir:     /home/ibis/tetiana.nosenko/Documents/S_chilense/11_S_chilense_genome/Schilense_genome_sequence/BUSCO_assessment
# Date:            Wed Mar  8 09:22:16 2017
# [ok]
```
