## Supplementary material for "The *de novo* reference genome and transcriptome assemblies of the wild tomato species *Solanum chilense*": EOG09360FE1.out.1

```
#                                                                            --- full sequence --- -------------- this domain -------------   hmm coord   ali coord   env coord
# target name        accession   tlen query name           accession   qlen   E-value  score  bias   #  of  c-Evalue  i-Evalue  score  bias  from    to  from    to  from    to  acc description of target
#------------------- ---------- ----- -------------------- ---------- ----- --------- ------ ----- --- --- --------- --------- ------ ----- ----- ----- ----- ----- ----- ----- ---- ---------------------
SOLCI002357800       -            328 EOG09360FE1          -            261  3.7e-145  483.7   6.3   1   2  6.6e-143  3.7e-140  467.3   3.3     1   241     9   279     9   289 0.94 -
SOLCI002357800       -            328 EOG09360FE1          -            261  3.7e-145  483.7   6.3   2   2   0.00014     0.081   13.9   0.0   241   258   300   317   291   320 0.87 -
SOLCI003771000       -            286 EOG09360FE1          -            261   6.3e-77  260.1   3.4   1   1   5.7e-78   3.2e-75  254.5   3.4    29   228    34   257     8   268 0.90 -
SOLCI000270800       -           1260 EOG09360FE1          -            261   7.6e-13   50.1   0.5   1   4      0.07        39    5.1   0.0     2    49   347   395   346   401 0.86 -
SOLCI000270800       -           1260 EOG09360FE1          -            261   7.6e-13   50.1   0.5   2   4   0.00021      0.12   13.4   0.0   115   169   486   540   464   557 0.86 -
SOLCI000270800       -           1260 EOG09360FE1          -            261   7.6e-13   50.1   0.5   3   4       0.2   1.1e+02    3.6   0.0     2    49  1014  1062  1013  1096 0.84 -
SOLCI000270800       -           1260 EOG09360FE1          -            261   7.6e-13   50.1   0.5   4   4     3e-07   0.00017   22.7   0.0   106   169  1144  1207  1109  1226 0.81 -
SOLCI003487600       -            603 EOG09360FE1          -            261   1.4e-12   49.2   0.1   1   3     0.012       6.6    7.7   0.0     4    60    78   132    75   154 0.77 -
SOLCI003487600       -            603 EOG09360FE1          -            261   1.4e-12   49.2   0.1   2   3   0.00099      0.55   11.2   0.0   113   195   218   296   186   316 0.84 -
SOLCI003487600       -            603 EOG09360FE1          -            261   1.4e-12   49.2   0.1   3   3   2.2e-08   1.2e-05   26.4   0.0    29   154   413   545   407   579 0.71 -
SOLCI007454700       -           1153 EOG09360FE1          -            261   1.8e-12   48.9   0.9   1   4     0.013         7    7.6   0.0     2    49   276   324   275   334 0.86 -
SOLCI007454700       -           1153 EOG09360FE1          -            261   1.8e-12   48.9   0.9   2   4   6.7e-05     0.038   15.0   0.0   104   170   404   469   375   491 0.77 -
SOLCI007454700       -           1153 EOG09360FE1          -            261   1.8e-12   48.9   0.9   3   4      0.15        86    4.0   0.0     3    50   910   958   908   971 0.80 -
SOLCI007454700       -           1153 EOG09360FE1          -            261   1.8e-12   48.9   0.9   4   4   1.5e-05    0.0083   17.2   0.1    96   170  1028  1104  1004  1122 0.76 -
SOLCI006146900       -           1027 EOG09360FE1          -            261   3.5e-12   47.9   0.1   1   4     0.002       1.1   10.2   0.0     2    49   148   196   147   209 0.88 -
SOLCI006146900       -           1027 EOG09360FE1          -            261   3.5e-12   47.9   0.1   2   4   0.00014      0.08   14.0   0.0   111   180   283   350   262   375 0.82 -
SOLCI006146900       -           1027 EOG09360FE1          -            261   3.5e-12   47.9   0.1   3   4      0.13        72    4.3   0.0     2    49   777   825   776   839 0.80 -
SOLCI006146900       -           1027 EOG09360FE1          -            261   3.5e-12   47.9   0.1   4   4   0.00015     0.085   13.9   0.0   114   157   915   958   905   998 0.75 -
SOLCI001708700       -           1287 EOG09360FE1          -            261     5e-12   47.4   0.4   1   4     0.006       3.4    8.6   0.0     2    49   382   430   381   451 0.86 -
SOLCI001708700       -           1287 EOG09360FE1          -            261     5e-12   47.4   0.4   2   4   0.00044      0.25   12.3   0.1   112   164   518   570   488   596 0.78 -
SOLCI001708700       -           1287 EOG09360FE1          -            261     5e-12   47.4   0.4   3   4      0.21   1.2e+02    3.6   0.0     2    49  1044  1092  1043  1103 0.82 -
SOLCI001708700       -           1287 EOG09360FE1          -            261     5e-12   47.4   0.4   4   4   1.2e-05    0.0067   17.5   0.0    95   150  1161  1219  1134  1251 0.80 -
SOLCI004364400       -            954 EOG09360FE1          -            261   6.6e-12   47.0   0.2   1   4      0.59   3.3e+02    2.1   0.0     2    49    47    95    46   103 0.81 -
SOLCI004364400       -            954 EOG09360FE1          -            261   6.6e-12   47.0   0.2   2   4   3.2e-05     0.018   16.1   0.0   114   174   185   243   169   262 0.76 -
SOLCI004364400       -            954 EOG09360FE1          -            261   6.6e-12   47.0   0.2   3   4    0.0062       3.5    8.6   0.0     2    49   708   756   707   806 0.87 -
SOLCI004364400       -            954 EOG09360FE1          -            261   6.6e-12   47.0   0.2   4   4   8.6e-05     0.048   14.7   0.0   114   169   846   901   815   923 0.81 -
SOLCI001708800       -           1289 EOG09360FE1          -            261   7.6e-12   46.8   0.2   1   4     0.039        22    6.0   0.0     2    49   384   432   383   454 0.82 -
SOLCI001708800       -           1289 EOG09360FE1          -            261   7.6e-12   46.8   0.2   2   4   0.00021      0.12   13.4   0.0   104   164   512   572   481   598 0.73 -
SOLCI001708800       -           1289 EOG09360FE1          -            261   7.6e-12   46.8   0.2   3   4     0.094        53    4.7   0.0     2    49  1046  1094  1045  1105 0.82 -
SOLCI001708800       -           1289 EOG09360FE1          -            261   7.6e-12   46.8   0.2   4   4   1.4e-05     0.008   17.2   0.0    95   150  1163  1221  1141  1252 0.80 -
SOLCI006702300       -           1263 EOG09360FE1          -            261   7.3e-11   43.6   0.6   1   3      0.88   4.9e+02    1.5   0.0     2    49   357   405   356   417 0.77 -
SOLCI006702300       -           1263 EOG09360FE1          -            261   7.3e-11   43.6   0.6   2   3   6.4e-05     0.036   15.1   0.0   104   169   485   550   460   569 0.81 -
SOLCI006702300       -           1263 EOG09360FE1          -            261   7.3e-11   43.6   0.6   3   3   2.9e-06    0.0016   19.5   0.1     2   158  1012  1195  1011  1227 0.65 -
SOLCI005202700       -           1259 EOG09360FE1          -            261   8.7e-11   43.3   0.1   1   4      0.03        17    6.3   0.0     2    50   348   397   347   409 0.88 -
SOLCI005202700       -           1259 EOG09360FE1          -            261   8.7e-11   43.3   0.1   2   4   8.7e-05     0.049   14.6   0.0   104   151   476   523   450   562 0.77 -
SOLCI005202700       -           1259 EOG09360FE1          -            261   8.7e-11   43.3   0.1   3   4      0.41   2.3e+02    2.6   0.0     2    49  1016  1064  1015  1072 0.80 -
SOLCI005202700       -           1259 EOG09360FE1          -            261   8.7e-11   43.3   0.1   4   4   0.00013     0.074   14.1   0.0   107   151  1148  1192  1107  1222 0.76 -
SOLCI004117700       -           1280 EOG09360FE1          -            261     1e-10   43.1   0.4   1   4      0.15        83    4.1   0.0     2    49   385   433   384   446 0.84 -
SOLCI004117700       -           1280 EOG09360FE1          -            261     1e-10   43.1   0.4   2   4   4.4e-05     0.025   15.6   0.0   104   157   513   566   487   613 0.76 -
SOLCI004117700       -           1280 EOG09360FE1          -            261     1e-10   43.1   0.4   3   4     0.066        37    5.2   0.0     2    49  1036  1084  1035  1095 0.82 -
SOLCI004117700       -           1280 EOG09360FE1          -            261     1e-10   43.1   0.4   4   4   0.00032      0.18   12.8   0.0   113   149  1174  1210  1149  1238 0.83 -
SOLCI004243700       -           1263 EOG09360FE1          -            261   4.1e-10   41.1   0.0   1   4     0.034        19    6.1   0.0     2    50   353   402   352   415 0.84 -
SOLCI004243700       -           1263 EOG09360FE1          -            261   4.1e-10   41.1   0.0   2   4     7e-05     0.039   15.0   0.0   113   169   490   546   461   601 0.81 -
SOLCI004243700       -           1263 EOG09360FE1          -            261   4.1e-10   41.1   0.0   3   4       1.6   9.1e+02    0.7   0.0    24    49  1042  1067  1018  1074 0.75 -
SOLCI004243700       -           1263 EOG09360FE1          -            261   4.1e-10   41.1   0.0   4   4   0.00021      0.12   13.4   0.0   109   149  1153  1193  1129  1215 0.82 -
SOLCI000576500       -            729 EOG09360FE1          -            261   6.9e-10   40.4   0.5   1   3   0.00045      0.25   12.3   0.0    25    63   193   231   172   245 0.89 -
SOLCI000576500       -            729 EOG09360FE1          -            261   6.9e-10   40.4   0.5   2   3     0.021        12    6.8   0.0    96   194   307   403   296   456 0.81 -
SOLCI000576500       -            729 EOG09360FE1          -            261   6.9e-10   40.4   0.5   3   3   4.2e-05     0.024   15.7   0.0     6   148   506   659   502   672 0.61 -
SOLCI000419900       -            260 EOG09360FE1          -            261   1.3e-09   39.5   0.1   1   1   1.3e-11   7.4e-09   37.0   0.1    26   193    58   234    30   256 0.75 -
SOLCI004243800       -           1228 EOG09360FE1          -            261   1.7e-09   39.1   0.1   1   4     0.042        24    5.8   0.0     2    50   323   372   322   386 0.85 -
SOLCI004243800       -           1228 EOG09360FE1          -            261   1.7e-09   39.1   0.1   2   4   0.00018       0.1   13.6   0.0   113   169   460   516   428   538 0.81 -
SOLCI004243800       -           1228 EOG09360FE1          -            261   1.7e-09   39.1   0.1   3   4       3.7   2.1e+03   -0.5   0.0    26    49  1010  1033   985  1039 0.84 -
SOLCI004243800       -           1228 EOG09360FE1          -            261   1.7e-09   39.1   0.1   4   4   0.00015     0.085   13.9   0.0   108   150  1118  1160  1091  1188 0.80 -
SOLCI001336700       -           1903 EOG09360FE1          -            261   1.8e-09   39.0   0.7   1   3   6.2e-05     0.035   15.1   0.3     3   194   570   781   568   790 0.63 -
SOLCI001336700       -           1903 EOG09360FE1          -            261   1.8e-09   39.0   0.7   2   3    0.0016      0.92   10.5   0.0     2    54  1475  1531  1474  1557 0.77 -
SOLCI001336700       -           1903 EOG09360FE1          -            261   1.8e-09   39.0   0.7   3   3     0.013       7.3    7.5   0.0    99   194  1592  1692  1577  1705 0.85 -
SOLCI006559600       -           1531 EOG09360FE1          -            261   3.9e-09   37.9   1.0   1   3       1.1     6e+02    1.3   0.0     2    48   642   689   641   696 0.86 -
SOLCI006559600       -           1531 EOG09360FE1          -            261   3.9e-09   37.9   1.0   2   3   0.00024      0.14   13.2   0.0   105   169   771   835   748   855 0.84 -
SOLCI006559600       -           1531 EOG09360FE1          -            261   3.9e-09   37.9   1.0   3   3   1.4e-05    0.0081   17.2   0.2   105   172  1414  1480  1284  1499 0.64 -
SOLCI007058400       -           1275 EOG09360FE1          -            261   5.1e-09   37.5   1.8   1   3      0.29   1.6e+02    3.1   0.0     2    49   343   391   342   398 0.81 -
SOLCI007058400       -           1275 EOG09360FE1          -            261   5.1e-09   37.5   1.8   2   3    0.0004      0.23   12.5   0.1   114   173   505   562   490   593 0.75 -
SOLCI007058400       -           1275 EOG09360FE1          -            261   5.1e-09   37.5   1.8   3   3   6.1e-05     0.034   15.2   0.1     2   192  1031  1244  1030  1248 0.65 -
SOLCI001943700       -           1458 EOG09360FE1          -            261   7.2e-09   37.0   2.0   1   4     0.034        19    6.2   0.1    26    54   195   223   190   238 0.83 -
SOLCI001943700       -           1458 EOG09360FE1          -            261   7.2e-09   37.0   2.0   2   4   1.9e-05     0.011   16.8   0.0   115   171   344   400   306   447 0.78 -
SOLCI001943700       -           1458 EOG09360FE1          -            261   7.2e-09   37.0   2.0   3   4      0.16        87    4.0   0.1    33    53   884   904   878   916 0.89 -
SOLCI001943700       -           1458 EOG09360FE1          -            261   7.2e-09   37.0   2.0   4   4     0.039        22    6.0   0.0   116   173   995  1051   990  1084 0.80 -
SOLCI001597200       -           1463 EOG09360FE1          -            261     9e-09   36.7   0.8   1   4    0.0028       1.6    9.7   0.0    25    56   196   227   191   274 0.83 -
SOLCI001597200       -           1463 EOG09360FE1          -            261     9e-09   36.7   0.8   2   4    0.0007      0.39   11.7   0.0   110   173   340   404   322   449 0.75 -
SOLCI001597200       -           1463 EOG09360FE1          -            261     9e-09   36.7   0.8   3   4     0.082        46    4.9   0.1    33    53   903   923   895   927 0.89 -
SOLCI001597200       -           1463 EOG09360FE1          -            261     9e-09   36.7   0.8   4   4     0.065        37    5.2   0.0   116   173  1014  1070  1009  1106 0.81 -
SOLCI001193800       -           1249 EOG09360FE1          -            261   9.7e-09   36.6   0.1   1   2   0.00014     0.076   14.0   0.0   111   153   497   539   474   583 0.83 -
SOLCI001193800       -           1249 EOG09360FE1          -            261   9.7e-09   36.6   0.1   2   2   1.5e-05    0.0081   17.2   0.0     2   170  1007  1199  1006  1215 0.68 -
SOLCI001943600       -           1467 EOG09360FE1          -            261   1.6e-08   35.9   0.6   1   4     0.019        11    7.0   0.0    28    67   201   237   194   246 0.76 -
SOLCI001943600       -           1467 EOG09360FE1          -            261   1.6e-08   35.9   0.6   2   4   0.00039      0.22   12.5   0.0   112   204   344   438   319   449 0.79 -
SOLCI001943600       -           1467 EOG09360FE1          -            261   1.6e-08   35.9   0.6   3   4     0.069        38    5.2   0.1    33    53   908   928   901   937 0.89 -
SOLCI001943600       -           1467 EOG09360FE1          -            261   1.6e-08   35.9   0.6   4   4      0.04        23    5.9   0.0   116   173  1019  1075  1014  1106 0.80 -
SOLCI007364000       -           1227 EOG09360FE1          -            261   2.8e-08   35.1   1.3   1   3    0.0045       2.5    9.0   0.0     2    48   358   405   357   414 0.83 -
SOLCI007364000       -           1227 EOG09360FE1          -            261   2.8e-08   35.1   1.3   2   3    0.0093       5.2    8.0   0.0   115   150   497   532   467   560 0.83 -
SOLCI007364000       -           1227 EOG09360FE1          -            261   2.8e-08   35.1   1.3   3   3   0.00032      0.18   12.8   0.1   108   192  1120  1201   987  1205 0.71 -
SOLCI004866300       -            638 EOG09360FE1          -            261   4.4e-08   34.5   0.1   1   1   1.3e-09   7.2e-07   30.5   0.1     4   203   319   542   316   570 0.70 -
SOLCI007110000       -           1447 EOG09360FE1          -            261   4.6e-08   34.4   3.6   1   4     0.017       9.4    7.2   0.1    25    52   194   221   186   233 0.89 -
SOLCI007110000       -           1447 EOG09360FE1          -            261   4.6e-08   34.4   3.6   2   4    0.0037       2.1    9.3   0.0   115   193   344   423   313   441 0.80 -
SOLCI007110000       -           1447 EOG09360FE1          -            261   4.6e-08   34.4   3.6   3   4     0.042        23    5.9   0.1    33    53   889   909   882   935 0.86 -
SOLCI007110000       -           1447 EOG09360FE1          -            261   4.6e-08   34.4   3.6   4   4    0.0046       2.6    9.0   0.0   116   174  1000  1057   985  1086 0.81 -
SOLCI002579600       -           1481 EOG09360FE1          -            261   4.6e-08   34.4   2.6   1   3   0.00051      0.28   12.1   0.0    25   180   655   821   630   843 0.80 -
SOLCI002579600       -           1481 EOG09360FE1          -            261   4.6e-08   34.4   2.6   2   3       1.8     1e+03    0.5   0.0    21    49  1263  1291  1243  1321 0.75 -
SOLCI002579600       -           1481 EOG09360FE1          -            261   4.6e-08   34.4   2.6   3   3   2.4e-06    0.0014   19.7   0.1   102   174  1367  1437  1358  1453 0.86 -
SOLCI001943500       -           1468 EOG09360FE1          -            261   5.6e-08   34.1   0.8   1   4     0.072        40    5.1   0.0    28    67   202   238   195   247 0.74 -
SOLCI001943500       -           1468 EOG09360FE1          -            261   5.6e-08   34.1   0.8   2   4   0.00033      0.19   12.7   0.0   111   171   344   405   311   443 0.79 -
SOLCI001943500       -           1468 EOG09360FE1          -            261   5.6e-08   34.1   0.8   3   4     0.074        41    5.1   0.1    33    53   909   929   902   936 0.89 -
SOLCI001943500       -           1468 EOG09360FE1          -            261   5.6e-08   34.1   0.8   4   4     0.035        19    6.1   0.0   116   173  1020  1076  1015  1107 0.80 -
SOLCI001733300       -            642 EOG09360FE1          -            261   6.6e-08   33.9   2.4   1   3    0.0003      0.17   12.9   0.3    26    61   123   156   101   245 0.69 -
SOLCI001733300       -            642 EOG09360FE1          -            261   6.6e-08   33.9   2.4   2   3      0.62   3.5e+02    2.0   0.0   116   160   264   308   250   338 0.72 -
SOLCI001733300       -            642 EOG09360FE1          -            261   6.6e-08   33.9   2.4   3   3   0.00011     0.064   14.3   0.0    20   157   444   585   427   622 0.60 -
SOLCI001731300       -           1478 EOG09360FE1          -            261   7.4e-08   33.7   1.9   1   4     0.061        34    5.3   0.0    26    52   202   228   197   249 0.76 -
SOLCI001731300       -           1478 EOG09360FE1          -            261   7.4e-08   33.7   1.9   2   4   0.00028      0.16   13.0   0.0   105   170   340   406   316   442 0.87 -
SOLCI001731300       -           1478 EOG09360FE1          -            261   7.4e-08   33.7   1.9   3   4     0.079        44    5.0   0.1    33    53   919   939   912   946 0.89 -
SOLCI001731300       -           1478 EOG09360FE1          -            261   7.4e-08   33.7   1.9   4   4     0.033        18    6.2   0.0   116   173  1030  1086  1025  1117 0.80 -
SOLCI000700200       -           1257 EOG09360FE1          -            261   7.7e-08   33.7   0.4   1   3       4.1   2.3e+03   -0.7   0.0    26    48   404   426   357   433 0.78 -
SOLCI000700200       -           1257 EOG09360FE1          -            261   7.7e-08   33.7   0.4   2   3    0.0018         1   10.3   0.0   111   166   514   569   490   594 0.81 -
SOLCI000700200       -           1257 EOG09360FE1          -            261   7.7e-08   33.7   0.4   3   3   1.7e-05    0.0095   17.0   0.1   106   169  1144  1207  1013  1228 0.64 -
SOLCI004160100       -           1332 EOG09360FE1          -            261   8.5e-08   33.5   0.5   1   3      0.12        69    4.3   0.0     2    49   413   461   412   482 0.79 -
SOLCI004160100       -           1332 EOG09360FE1          -            261   8.5e-08   33.5   0.5   2   3    0.0011      0.59   11.1   0.0   104   147   541   584   504   607 0.83 -
SOLCI004160100       -           1332 EOG09360FE1          -            261   8.5e-08   33.5   0.5   3   3   0.00034      0.19   12.7   0.0   112   175  1204  1265  1171  1284 0.80 -
SOLCI007262200       -           1468 EOG09360FE1          -            261   8.9e-08   33.5   0.0   1   3   0.00015     0.086   13.8   0.0    28   202   639   822   623   860 0.75 -
SOLCI007262200       -           1468 EOG09360FE1          -            261   8.9e-08   33.5   0.0   2   3      0.18     1e+02    3.8   0.0     2    63  1221  1280  1220  1289 0.81 -
SOLCI007262200       -           1468 EOG09360FE1          -            261   8.9e-08   33.5   0.0   3   3   0.00086      0.48   11.4   0.0   116   208  1359  1450  1353  1467 0.81 -
SOLCI006046600       -            455 EOG09360FE1          -            261   1.4e-07   32.8   0.2   1   3       1.1   6.1e+02    1.2   0.1    25    52    66    93    52   114 0.85 -
SOLCI006046600       -            455 EOG09360FE1          -            261   1.4e-07   32.8   0.2   2   3   1.1e-08   6.4e-06   27.4   0.0   109   173   177   241   167   246 0.94 -
SOLCI006046600       -            455 EOG09360FE1          -            261   1.4e-07   32.8   0.2   3   3       3.8   2.1e+03   -0.6   0.0    68    87   251   270   248   279 0.81 -
SOLCI003428100       -            974 EOG09360FE1          -            261   1.5e-07   32.7   0.1   1   2    0.0013      0.75   10.8   0.1     5    51   655   705   651   715 0.78 -
SOLCI003428100       -            974 EOG09360FE1          -            261   1.5e-07   32.7   0.1   2   2   2.6e-06    0.0015   19.6   0.0   114   227   790   901   775   912 0.88 -
SOLCI006780100       -            716 EOG09360FE1          -            261   3.2e-07   31.6   5.4   1   3      0.25   1.4e+02    3.3   0.0    32    50   205   223   186   237 0.81 -
SOLCI006780100       -            716 EOG09360FE1          -            261   3.2e-07   31.6   5.4   2   3    0.0036         2    9.3   0.0   111   194   338   418   307   448 0.84 -
SOLCI006780100       -            716 EOG09360FE1          -            261   3.2e-07   31.6   5.4   3   3   3.2e-06    0.0018   19.3   0.0    26   154   530   665   507   670 0.70 -
SOLCI003476400       -           1500 EOG09360FE1          -            261   3.5e-07   31.5   0.8   1   4      0.19   1.1e+02    3.7   0.1    23    58   196   229   191   245 0.82 -
SOLCI003476400       -           1500 EOG09360FE1          -            261   3.5e-07   31.5   0.8   2   4   0.00065      0.36   11.8   0.0   114   172   347   405   334   459 0.78 -
SOLCI003476400       -           1500 EOG09360FE1          -            261   3.5e-07   31.5   0.8   3   4      0.12        70    4.3   0.0    33    53   940   960   934   986 0.87 -
SOLCI003476400       -           1500 EOG09360FE1          -            261   3.5e-07   31.5   0.8   4   4     0.032        18    6.3   0.0   116   173  1051  1107  1046  1141 0.78 -
SOLCI006055900       -           1435 EOG09360FE1          -            261   3.6e-07   31.5   0.4   1   4      0.86   4.8e+02    1.6   0.0    26    59   159   192   154   199 0.85 -
SOLCI006055900       -           1435 EOG09360FE1          -            261   3.6e-07   31.5   0.4   2   4   0.00034      0.19   12.7   0.0   113   171   320   379   306   416 0.78 -
SOLCI006055900       -           1435 EOG09360FE1          -            261   3.6e-07   31.5   0.4   3   4     0.077        43    5.0   0.2    33    53   875   895   868   902 0.89 -
SOLCI006055900       -           1435 EOG09360FE1          -            261   3.6e-07   31.5   0.4   4   4     0.029        16    6.4   0.0   116   174   986  1043   982  1073 0.79 -
SOLCI003862000       -            229 EOG09360FE1          -            261   7.5e-07   30.4   0.2   1   2     0.009         5    8.1   0.0    27    51    34    58    29    73 0.88 -
SOLCI003862000       -            229 EOG09360FE1          -            261   7.5e-07   30.4   0.2   2   2   1.5e-06   0.00083   20.4   0.0   114   178   138   201   126   206 0.88 -
SOLCI005904400       -            958 EOG09360FE1          -            261   7.5e-07   30.4   0.1   1   2     0.007         4    8.4   0.0    27    66   570   609   560   633 0.79 -
SOLCI005904400       -            958 EOG09360FE1          -            261   7.5e-07   30.4   0.1   2   2   2.4e-06    0.0013   19.8   0.0    96   194   660   757   644   766 0.87 -
SOLCI006159700       -            400 EOG09360FE1          -            261     9e-07   30.2   0.0   1   2       1.1     6e+02    1.2   0.0    29    54    77   102    60   133 0.82 -
SOLCI006159700       -            400 EOG09360FE1          -            261     9e-07   30.2   0.0   2   2   1.9e-08   1.1e-05   26.6   0.0   109   173   184   248   144   269 0.92 -
SOLCI004866500       -            873 EOG09360FE1          -            261   9.6e-07   30.1   0.4   1   1   1.4e-08   8.1e-06   27.0   0.4     6   196   557   771   553   795 0.72 -
SOLCI002302500       -           1425 EOG09360FE1          -            261   1.4e-06   29.6   2.6   1   4      0.57   3.2e+02    2.2   0.1    26    52   176   202   171   210 0.88 -
SOLCI002302500       -           1425 EOG09360FE1          -            261   1.4e-06   29.6   2.6   2   4   0.00065      0.37   11.8   0.0   113   171   324   382   298   397 0.90 -
SOLCI002302500       -           1425 EOG09360FE1          -            261   1.4e-06   29.6   2.6   3   4     0.026        15    6.5   0.1    33    53   867   887   857   895 0.88 -
SOLCI002302500       -           1425 EOG09360FE1          -            261   1.4e-06   29.6   2.6   4   4     0.055        31    5.5   0.0   116   173   978  1034   974  1049 0.82 -
SOLCI002266200       -            277 EOG09360FE1          -            261   1.8e-06   29.2   0.2   1   2     0.035        19    6.1   0.0     3    51    51    99    49   111 0.80 -
SOLCI002266200       -            277 EOG09360FE1          -            261   1.8e-06   29.2   0.2   2   2   8.5e-07   0.00048   21.2   0.1    96   163   174   241   150   262 0.83 -
SOLCI004087700       -           1439 EOG09360FE1          -            261   2.6e-06   28.7   3.2   1   3   3.5e-05      0.02   16.0   0.2    27   181   606   771   598   793 0.72 -
SOLCI004087700       -           1439 EOG09360FE1          -            261   2.6e-06   28.7   3.2   2   3       1.1   6.4e+02    1.2   0.0     2    49  1194  1241  1193  1254 0.84 -
SOLCI004087700       -           1439 EOG09360FE1          -            261   2.6e-06   28.7   3.2   3   3     0.002       1.1   10.2   0.1   110   182  1326  1396  1309  1436 0.73 -
SOLCI000209100       -            357 EOG09360FE1          -            261   2.9e-06   28.5   0.1   1   2       7.6   4.3e+03   -1.6   0.0   167   195    23    51     6    66 0.82 -
SOLCI000209100       -            357 EOG09360FE1          -            261   2.9e-06   28.5   0.1   2   2   2.1e-08   1.2e-05   26.5   0.0    29   151   168   297   161   311 0.77 -
SOLCI001954200       -           1532 EOG09360FE1          -            261     3e-06   28.5   3.5   1   2   1.8e-05      0.01   16.9   0.0     2   177   642   828   641   844 0.73 -
SOLCI001954200       -           1532 EOG09360FE1          -            261     3e-06   28.5   3.5   2   2    0.0012      0.66   10.9   0.1   116   165  1424  1473  1412  1492 0.81 -
SOLCI004458300       -            619 EOG09360FE1          -            261   3.4e-06   28.3   0.1   1   2     0.046        26    5.7   0.0    30    53    67    90    59   107 0.84 -
SOLCI004458300       -            619 EOG09360FE1          -            261   3.4e-06   28.3   0.1   2   2   1.7e-06   0.00093   20.3   0.0   111   173   172   234   169   264 0.89 -
SOLCI000152400       -           1401 EOG09360FE1          -            261   3.8e-06   28.1   2.1   1   4      0.37   2.1e+02    2.8   0.1    25    52   157   184   152   195 0.87 -
SOLCI000152400       -           1401 EOG09360FE1          -            261   3.8e-06   28.1   2.1   2   4    0.0053         3    8.8   0.0   114   169   307   362   280   370 0.84 -
SOLCI000152400       -           1401 EOG09360FE1          -            261   3.8e-06   28.1   2.1   3   4     0.017       9.8    7.1   0.0    33    54   843   864   833   890 0.84 -
SOLCI000152400       -           1401 EOG09360FE1          -            261   3.8e-06   28.1   2.1   4   4     0.062        35    5.3   0.0   116   173   954  1010   950  1025 0.82 -
SOLCI001075400       -            608 EOG09360FE1          -            261   4.1e-06   28.0   0.1   1   2     0.012         7    7.6   0.1    30    52    61    83    55    96 0.82 -
SOLCI001075400       -            608 EOG09360FE1          -            261   4.1e-06   28.0   0.1   2   2   7.7e-06    0.0043   18.1   0.0   115   173   172   230   161   251 0.93 -
SOLCI000743400       -            627 EOG09360FE1          -            261   6.2e-06   27.4   0.1   1   2       9.5   5.3e+03   -1.9   0.1    30    52    42    64    33    69 0.82 -
SOLCI000743400       -            627 EOG09360FE1          -            261   6.2e-06   27.4   0.1   2   2   7.4e-08   4.1e-05   24.7   0.0   110   173   149   210   125   218 0.89 -
SOLCI005646000       -            620 EOG09360FE1          -            261   7.9e-06   27.1   0.1   1   2     0.015       8.4    7.3   0.1    33    53    67    87    57   100 0.84 -
SOLCI005646000       -            620 EOG09360FE1          -            261   7.9e-06   27.1   0.1   2   2   1.2e-05    0.0066   17.5   0.0   115   174   175   234   171   273 0.83 -
SOLCI004866400       -            948 EOG09360FE1          -            261   8.7e-06   26.9   0.4   1   2      0.03        17    6.3   0.1    26    56   556   586   517   609 0.74 -
SOLCI004866400       -            948 EOG09360FE1          -            261   8.7e-06   26.9   0.4   2   2   5.2e-06    0.0029   18.6   0.0   107   194   660   745   646   757 0.88 -
SOLCI004928600       -           1428 EOG09360FE1          -            261   9.2e-06   26.9   1.7   1   4     0.088        50    4.8   0.0    30    66   184   217   176   226 0.77 -
SOLCI004928600       -           1428 EOG09360FE1          -            261   9.2e-06   26.9   1.7   2   4     0.011       6.3    7.7   0.0   113   162   327   376   297   417 0.85 -
SOLCI004928600       -           1428 EOG09360FE1          -            261   9.2e-06   26.9   1.7   3   4      0.14        79    4.1   0.1    33    53   874   894   863   903 0.89 -
SOLCI004928600       -           1428 EOG09360FE1          -            261   9.2e-06   26.9   1.7   4   4     0.052        29    5.6   0.0   116   173   985  1041   980  1056 0.82 -
SOLCI006786100       -           1408 EOG09360FE1          -            261   1.3e-05   26.4   2.3   1   4       3.2   1.8e+03   -0.3   0.0    31    53   154   176   147   197 0.77 -
SOLCI006786100       -           1408 EOG09360FE1          -            261   1.3e-05   26.4   2.3   2   4   0.00038      0.22   12.5   0.0   113   169   295   352   268   382 0.87 -
SOLCI006786100       -           1408 EOG09360FE1          -            261   1.3e-05   26.4   2.3   3   4     0.076        43    5.0   0.2    33    53   848   868   841   875 0.89 -
SOLCI006786100       -           1408 EOG09360FE1          -            261   1.3e-05   26.4   2.3   4   4     0.092        52    4.7   0.0   116   173   959  1015   954  1043 0.81 -
SOLCI000584100       -            561 EOG09360FE1          -            261   1.6e-05   26.1   0.1   1   2      0.45   2.5e+02    2.5   0.0    33    50    64    81    54    89 0.86 -
SOLCI000584100       -            561 EOG09360FE1          -            261   1.6e-05   26.1   0.1   2   2   8.3e-07   0.00047   21.3   0.0   113   173   164   224   145   244 0.91 -
SOLCI004117900       -           1294 EOG09360FE1          -            261   1.7e-05   25.9   0.1   1   3      0.19   1.1e+02    3.7   0.0     2    49   387   435   386   449 0.85 -
SOLCI004117900       -           1294 EOG09360FE1          -            261   1.7e-05   25.9   0.1   2   3   0.00015     0.082   13.9   0.1   105   150   516   561   491   597 0.78 -
SOLCI004117900       -           1294 EOG09360FE1          -            261   1.7e-05   25.9   0.1   3   3      0.12        69    4.3   0.0     2    49  1067  1115  1066  1126 0.80 -
SOLCI006909600       -           1324 EOG09360FE1          -            261   2.2e-05   25.6   2.1   1   4      0.28   1.6e+02    3.2   0.0    25    66    83   121    78   130 0.79 -
SOLCI006909600       -           1324 EOG09360FE1          -            261   2.2e-05   25.6   2.1   2   4    0.0064       3.6    8.5   0.0   114   162   232   280   204   314 0.85 -
SOLCI006909600       -           1324 EOG09360FE1          -            261   2.2e-05   25.6   2.1   3   4      0.14        77    4.2   0.1    33    53   769   789   759   796 0.89 -
SOLCI006909600       -           1324 EOG09360FE1          -            261   2.2e-05   25.6   2.1   4   4      0.05        28    5.6   0.0   116   173   880   936   876   951 0.82 -
SOLCI000499800       -            684 EOG09360FE1          -            261   2.4e-05   25.5   0.2   1   2   0.00048      0.27   12.2   0.3    25    52   116   143   107   152 0.84 -
SOLCI000499800       -            684 EOG09360FE1          -            261   2.4e-05   25.5   0.2   2   2    0.0016      0.92   10.5   0.0   114   173   231   289   226   309 0.86 -
SOLCI003427900       -            287 EOG09360FE1          -            261   2.4e-05   25.5   0.0   1   2      0.35     2e+02    2.8   0.1    35    51     2    18     1    27 0.85 -
SOLCI003427900       -            287 EOG09360FE1          -            261   2.4e-05   25.5   0.0   2   2   1.3e-06   0.00074   20.6   0.0   113   196   102   183    84   217 0.86 -
SOLCI003427700       -            963 EOG09360FE1          -            261   2.5e-05   25.4   0.2   1   2     0.021        12    6.8   0.0    31    66   559   593   548   608 0.77 -
SOLCI003427700       -            963 EOG09360FE1          -            261   2.5e-05   25.4   0.2   2   2   2.6e-05     0.015   16.4   0.0   111   194   660   741   641   752 0.86 -
SOLCI004928700       -           1440 EOG09360FE1          -            261   3.3e-05   25.0   2.3   1   4      0.66   3.7e+02    1.9   0.1    25    53   189   217   185   235 0.80 -
SOLCI004928700       -           1440 EOG09360FE1          -            261   3.3e-05   25.0   2.3   2   4    0.0043       2.4    9.1   0.0   113   163   337   387   310   433 0.81 -
SOLCI004928700       -           1440 EOG09360FE1          -            261   3.3e-05   25.0   2.3   3   4      0.15        83    4.1   0.1    33    53   885   905   874   912 0.89 -
SOLCI004928700       -           1440 EOG09360FE1          -            261   3.3e-05   25.0   2.3   4   4     0.048        27    5.7   0.0   116   173   996  1052   992  1067 0.82 -
SOLCI004205800       -           1479 EOG09360FE1          -            261   4.7e-05   24.5   0.2   1   2   0.00039      0.22   12.5   0.0    29   179   636   796   608   822 0.66 -
SOLCI004205800       -           1479 EOG09360FE1          -            261   4.7e-05   24.5   0.2   2   2     0.004       2.3    9.2   0.1   116   169  1375  1428  1337  1445 0.81 -
SOLCI005004600       -           1435 EOG09360FE1          -            261   6.7e-05   24.0   1.4   1   4       1.2   6.8e+02    1.1   0.0    28    53   193   218   186   235 0.80 -
SOLCI005004600       -           1435 EOG09360FE1          -            261   6.7e-05   24.0   1.4   2   4    0.0085       4.8    8.1   0.0   114   162   339   387   320   406 0.86 -
SOLCI005004600       -           1435 EOG09360FE1          -            261   6.7e-05   24.0   1.4   3   4      0.14        78    4.2   0.2    33    53   879   899   868   912 0.89 -
SOLCI005004600       -           1435 EOG09360FE1          -            261   6.7e-05   24.0   1.4   4   4     0.045        26    5.7   0.0   116   173   990  1046   985  1061 0.82 -
SOLCI001851700       -            606 EOG09360FE1          -            261   0.00011   23.3   2.4   1   3    0.0031       1.8    9.6   0.0    29    53   104   128    97   136 0.84 -
SOLCI001851700       -            606 EOG09360FE1          -            261   0.00011   23.3   2.4   2   3     0.005       2.8    8.9   0.0    26    52   372   398   348   410 0.82 -
SOLCI001851700       -            606 EOG09360FE1          -            261   0.00011   23.3   2.4   3   3       0.5   2.8e+02    2.3   0.0   114   157   468   511   446   539 0.81 -
SOLCI007386700       -            650 EOG09360FE1          -            261   0.00014   22.9   0.3   1   2     0.055        31    5.5   0.0     2    49   408   455   407   470 0.86 -
SOLCI007386700       -            650 EOG09360FE1          -            261   0.00014   22.9   0.3   2   2   4.6e-05     0.026   15.6   0.0   115   221   545   649   530   650 0.85 -
SOLCI005557700       -           1458 EOG09360FE1          -            261   0.00015   22.9   0.9   1   3     0.007       3.9    8.4   0.1    29   183   625   789   618   802 0.71 -
SOLCI005557700       -           1458 EOG09360FE1          -            261   0.00015   22.9   0.9   2   3      0.83   4.7e+02    1.6   0.0    21    49  1224  1252  1205  1265 0.78 -
SOLCI005557700       -           1458 EOG09360FE1          -            261   0.00015   22.9   0.9   3   3    0.0038       2.1    9.3   0.0   104   173  1331  1398  1321  1417 0.79 -
SOLCI007444600       -           1505 EOG09360FE1          -            261   0.00015   22.9   1.1   1   2    0.0015      0.84   10.6   0.1    26   177   654   815   628   833 0.70 -
SOLCI007444600       -           1505 EOG09360FE1          -            261   0.00015   22.9   1.1   2   2    0.0022       1.2   10.1   0.1   116   162  1393  1439  1377  1465 0.72 -
SOLCI004886000       -            605 EOG09360FE1          -            261   0.00015   22.9   3.3   1   4     0.003       1.7    9.6   0.1    29    53   103   127    96   136 0.83 -
SOLCI004886000       -            605 EOG09360FE1          -            261   0.00015   22.9   3.3   2   4       7.6   4.3e+03   -1.5   0.1   114   159   216   261   197   290 0.74 -
SOLCI004886000       -            605 EOG09360FE1          -            261   0.00015   22.9   3.3   3   4    0.0055       3.1    8.8   0.0    26    52   371   397   347   408 0.84 -
SOLCI004886000       -            605 EOG09360FE1          -            261   0.00015   22.9   3.3   4   4      0.42   2.4e+02    2.6   0.0   114   158   467   511   446   542 0.80 -
SOLCI006529300       -            260 EOG09360FE1          -            261    0.0002   22.5   0.1   1   2      0.37   2.1e+02    2.8   0.1    27    55    54    82    38    95 0.81 -
SOLCI006529300       -            260 EOG09360FE1          -            261    0.0002   22.5   0.1   2   2   1.8e-05      0.01   16.9   0.0   109   173   163   228   153   257 0.92 -
SOLCI000161300       -            638 EOG09360FE1          -            261   0.00023   22.3   0.0   1   2    0.0082       4.6    8.2   0.0     2    49   392   440   391   482 0.87 -
SOLCI000161300       -            638 EOG09360FE1          -            261   0.00023   22.3   0.0   2   2   0.00064      0.36   11.8   0.0   111   177   528   592   486   608 0.82 -
SOLCI005359400       -           1453 EOG09360FE1          -            261   0.00026   22.1   1.0   1   4      0.64   3.6e+02    2.0   0.0    26    56   176   206   165   223 0.80 -
SOLCI005359400       -           1453 EOG09360FE1          -            261   0.00026   22.1   1.0   2   4     0.074        41    5.1   0.0   114   163   324   373   313   422 0.76 -
SOLCI005359400       -           1453 EOG09360FE1          -            261   0.00026   22.1   1.0   3   4      0.15        87    4.0   0.1    33    53   898   918   887   922 0.89 -
SOLCI005359400       -           1453 EOG09360FE1          -            261   0.00026   22.1   1.0   4   4     0.055        31    5.5   0.0   116   179  1009  1076  1005  1080 0.80 -
SOLCI001829700       -            725 EOG09360FE1          -            261   0.00026   22.1   0.0   1   2     0.076        43    5.0   0.0     6    49   480   522   475   540 0.79 -
SOLCI001829700       -            725 EOG09360FE1          -            261   0.00026   22.1   0.0   2   2   9.5e-05     0.053   14.5   0.0   113   169   611   667   598   689 0.88 -
SOLCI004215500       -            716 EOG09360FE1          -            261   0.00026   22.1   0.4   1   3      0.73   4.1e+02    1.8   0.1    26    52    64    90    47   108 0.85 -
SOLCI004215500       -            716 EOG09360FE1          -            261   0.00026   22.1   0.4   2   3      0.17        95    3.9   0.0    26    54   160   188   142   225 0.74 -
SOLCI004215500       -            716 EOG09360FE1          -            261   0.00026   22.1   0.4   3   3   0.00044      0.25   12.4   0.0   109   171   277   338   265   345 0.77 -
SOLCI004405000       -           1521 EOG09360FE1          -            261    0.0003   21.9   0.4   1   3     0.024        13    6.6   0.0   108   180   784   855   688   876 0.70 -
SOLCI004405000       -           1521 EOG09360FE1          -            261    0.0003   21.9   0.4   2   3       5.1   2.9e+03   -1.0   0.0     2    57  1275  1328  1274  1338 0.79 -
SOLCI004405000       -           1521 EOG09360FE1          -            261    0.0003   21.9   0.4   3   3     0.001      0.57   11.2   0.0   116   205  1413  1500  1406  1514 0.81 -
SOLCI006144300       -           1126 EOG09360FE1          -            261   0.00033   21.8   0.1   1   2     0.075        42    5.0   0.2    19    53   536   570   518   580 0.75 -
SOLCI006144300       -           1126 EOG09360FE1          -            261   0.00033   21.8   0.1   2   2   0.00012      0.07   14.1   0.0   115   202   660   748   652   754 0.78 -
SOLCI002268500       -           1093 EOG09360FE1          -            261   0.00035   21.7   0.1   1   2      0.27   1.5e+02    3.2   0.1    32    66   535   571   507   586 0.80 -
SOLCI002268500       -           1093 EOG09360FE1          -            261   0.00035   21.7   0.1   2   2   3.8e-05     0.021   15.8   0.0   115   191   646   722   636   741 0.77 -
SOLCI002916600       -            280 EOG09360FE1          -            261   0.00042   21.4   0.1   1   2      0.88     5e+02    1.5   0.0    28    49    71    92    63   107 0.83 -
SOLCI002916600       -            280 EOG09360FE1          -            261   0.00042   21.4   0.1   2   2     1e-05    0.0056   17.7   0.0   115   191   177   253   154   272 0.85 -
SOLCI002423800       -            263 EOG09360FE1          -            261   0.00049   21.2   0.0   1   1     2e-06    0.0011   20.0   0.0   115   193   160   238   135   257 0.86 -
SOLCI000362300       -           1094 EOG09360FE1          -            261    0.0012   20.0   0.1   1   2     0.039        22    6.0   0.1     2    53   488   539   487   551 0.87 -
SOLCI000362300       -           1094 EOG09360FE1          -            261    0.0012   20.0   0.1   2   2   0.00078      0.44   11.5   0.0   115   173   630   687   620   723 0.77 -
SOLCI006909500       -           1035 EOG09360FE1          -            261    0.0012   19.9   0.9   1   3      0.33   1.9e+02    2.9   0.0    25    57   172   202   167   218 0.82 -
SOLCI006909500       -           1035 EOG09360FE1          -            261    0.0012   19.9   0.9   2   3    0.0049       2.7    8.9   0.0   113   162   320   369   295   387 0.85 -
SOLCI006909500       -           1035 EOG09360FE1          -            261    0.0012   19.9   0.9   3   3       0.1        57    4.6   0.1    33    53   857   877   846   883 0.89 -
SOLCI005004700       -            460 EOG09360FE1          -            261    0.0027   18.8   0.1   1   2     0.052        29    5.6   0.1    25    52   190   217   185   233 0.86 -
SOLCI005004700       -            460 EOG09360FE1          -            261    0.0027   18.8   0.1   2   2    0.0013      0.71   10.8   0.0   114   163   339   388   321   431 0.80 -
SOLCI006219200       -            690 EOG09360FE1          -            261    0.0036   18.3   0.2   1   3       8.8   4.9e+03   -1.8   0.0   207   229   311   333   302   340 0.80 -
SOLCI006219200       -            690 EOG09360FE1          -            261    0.0036   18.3   0.2   2   3      0.57   3.2e+02    2.2   0.0     2    49   445   493   444   499 0.81 -
SOLCI006219200       -            690 EOG09360FE1          -            261    0.0036   18.3   0.2   3   3   0.00031      0.18   12.8   0.1   116   192   584   661   563   673 0.78 -
SOLCI000325300       -            658 EOG09360FE1          -            261    0.0037   18.3   0.0   1   2       0.6   3.4e+02    2.1   0.0    34    53   107   126    97   196 0.82 -
SOLCI000325300       -            658 EOG09360FE1          -            261    0.0037   18.3   0.0   2   2   0.00015     0.086   13.9   0.0   115   174   217   276   204   307 0.88 -
SOLCI002688000       -           1353 EOG09360FE1          -            261    0.0042   18.1   1.1   1   2     0.001      0.57   11.2   0.1    26   186   642   811   619   828 0.70 -
SOLCI002688000       -           1353 EOG09360FE1          -            261    0.0042   18.1   1.1   2   2      0.17        95    3.9   0.1     2    49  1226  1273  1225  1291 0.84 -
SOLCI007386800       -            648 EOG09360FE1          -            261    0.0062   17.6   0.0   1   1   2.1e-05     0.012   16.7   0.0    26   182   470   636   460   647 0.72 -
SOLCI003296100       -           1626 EOG09360FE1          -            261    0.0076   17.3   2.3   1   2      0.35     2e+02    2.8   0.2    26    69   640   684   614   815 0.75 -
SOLCI003296100       -           1626 EOG09360FE1          -            261    0.0076   17.3   2.3   2   2   0.00024      0.14   13.2   0.1   107   175  1368  1434  1360  1471 0.81 -
SOLCI000859100       -            666 EOG09360FE1          -            261    0.0092   17.0   0.0   1   2      0.63   3.5e+02    2.0   0.1    23    52    97   126    90   173 0.79 -
SOLCI000859100       -            666 EOG09360FE1          -            261    0.0092   17.0   0.0   2   2   0.00038      0.21   12.5   0.0   114   173   215   273   206   291 0.91 -
SOLCI001155300       -           1513 EOG09360FE1          -            261    0.0092   17.0   6.6   1   3   0.00013     0.075   14.0   1.0    26   182   674   840   668   856 0.74 -
SOLCI001155300       -           1513 EOG09360FE1          -            261    0.0092   17.0   6.6   2   3       2.8   1.6e+03   -0.1   0.0     3    61  1272  1328  1270  1335 0.74 -
SOLCI001155300       -           1513 EOG09360FE1          -            261    0.0092   17.0   6.6   3   3      0.18     1e+02    3.8   0.1   116   176  1409  1467  1397  1484 0.80 -
SOLCI005428800       -            300 EOG09360FE1          -            261    0.0099   16.9   0.1   1   2     0.089        50    4.8   0.0    20    49    80   109    61   124 0.76 -
SOLCI005428800       -            300 EOG09360FE1          -            261    0.0099   16.9   0.1   2   2    0.0018         1   10.3   0.0   114   164   201   251   165   278 0.77 -
SOLCI002418300       -            667 EOG09360FE1          -            261      0.01   16.9   0.1   1   2     0.012       6.8    7.6   0.1    32    55   162   185   150   193 0.85 -
SOLCI002418300       -            667 EOG09360FE1          -            261      0.01   16.9   0.1   2   2     0.024        13    6.7   0.0   114   173   269   327   259   335 0.85 -
SOLCI000743600       -            659 EOG09360FE1          -            261     0.012   16.6   0.0   1   1   6.7e-05     0.038   15.0   0.0   115   172   168   223   138   231 0.86 -
SOLCI004045400       -            353 EOG09360FE1          -            261     0.015   16.4   0.1   1   2     0.048        27    5.7   0.1    26    52   111   137   105   147 0.86 -
SOLCI004045400       -            353 EOG09360FE1          -            261     0.015   16.4   0.1   2   2    0.0066       3.7    8.5   0.0   115   158   226   269   218   295 0.83 -
SOLCI003494300       -           1094 EOG09360FE1          -            261     0.015   16.3   0.1   1   2       0.1        58    4.6   0.1     6    53   496   543   491   553 0.79 -
SOLCI003494300       -           1094 EOG09360FE1          -            261     0.015   16.3   0.1   2   2    0.0037       2.1    9.3   0.0   115   166   633   684   624   725 0.79 -
SOLCI004215600       -            715 EOG09360FE1          -            261     0.015   16.3   0.0   1   2      0.85   4.8e+02    1.6   0.0    27    53    70    96    54   122 0.85 -
SOLCI004215600       -            715 EOG09360FE1          -            261     0.015   16.3   0.0   2   2   0.00051      0.29   12.1   0.0   109   171   179   240   161   250 0.79 -
SOLCI004886600       -            791 EOG09360FE1          -            261     0.022   15.8   0.1   1   2      0.16        92    3.9   0.0    25    57   172   202   167   218 0.82 -
SOLCI004886600       -            791 EOG09360FE1          -            261     0.022   15.8   0.1   2   2    0.0031       1.7    9.6   0.0   113   163   320   370   295   414 0.85 -
SOLCI000724700       -            237 EOG09360FE1          -            261     0.024   15.6   0.0   1   1   9.2e-05     0.051   14.6   0.0   115   159    35    79    29    96 0.80 -
SOLCI000865600       -            646 EOG09360FE1          -            261     0.026   15.6   0.3   1   2     0.073        41    5.1   0.4    24    52    80   108    72   114 0.84 -
SOLCI000865600       -            646 EOG09360FE1          -            261     0.026   15.6   0.3   2   2    0.0085       4.8    8.1   0.0   115   173   197   254   192   273 0.86 -
SOLCI001880000       -            601 EOG09360FE1          -            261     0.027   15.5   0.1   1   2     0.065        37    5.2   0.1    33    53    81   101    71   111 0.88 -
SOLCI001880000       -            601 EOG09360FE1          -            261     0.027   15.5   0.1   2   2      0.01       5.7    7.9   0.0   116   180   192   260   189   280 0.81 -
SOLCI001326500       -            232 EOG09360FE1          -            261     0.031   15.3   0.1   1   1   7.7e-05     0.043   14.8   0.1   105   173    89   155    78   180 0.79 -
SOLCI005359500       -            733 EOG09360FE1          -            261     0.037   15.0   0.1   1   3       6.5   3.7e+03   -1.3   0.0   132   204     5    78     2   103 0.73 -
SOLCI005359500       -            733 EOG09360FE1          -            261     0.037   15.0   0.1   2   3     0.071        40    5.1   0.2    33    53   567   587   555   592 0.88 -
SOLCI005359500       -            733 EOG09360FE1          -            261     0.037   15.0   0.1   3   3     0.035        19    6.1   0.0   116   169   678   731   673   733 0.92 -
SOLCI004886400       -            651 EOG09360FE1          -            261     0.043   14.8   0.2   1   2     0.061        34    5.3   0.1    33    53   224   244   213   251 0.89 -
SOLCI004886400       -            651 EOG09360FE1          -            261     0.043   14.8   0.2   2   2      0.02        11    6.9   0.0   116   173   335   391   330   406 0.82 -
SOLCI004331800       -            748 EOG09360FE1          -            261     0.045   14.8   0.1   1   2     0.021        12    6.9   0.1    25    52   182   209   172   217 0.85 -
SOLCI004331800       -            748 EOG09360FE1          -            261     0.045   14.8   0.1   2   2     0.057        32    5.4   0.0   114   173   297   355   290   376 0.87 -
SOLCI006361300       -            630 EOG09360FE1          -            261     0.046   14.7   0.1   1   2      0.04        22    5.9   0.2    22    57    66   100    60   118 0.82 -
SOLCI006361300       -            630 EOG09360FE1          -            261     0.046   14.7   0.1   2   2      0.03        17    6.4   0.0   115   158   186   229   178   245 0.82 -
SOLCI001556200       -            729 EOG09360FE1          -            261     0.062   14.3   0.1   1   2       4.5   2.5e+03   -0.8   0.1    34    52    60    78    53    84 0.84 -
SOLCI001556200       -            729 EOG09360FE1          -            261     0.062   14.3   0.1   2   2   0.00052      0.29   12.1   0.0   115   194   168   247   164   261 0.85 -
SOLCI006105200       -            405 EOG09360FE1          -            261     0.068   14.2   0.0   1   2       3.4   1.9e+03   -0.4   0.0    28    51   126   149   107   157 0.85 -
SOLCI006105200       -            405 EOG09360FE1          -            261     0.068   14.2   0.0   2   2   0.00068      0.38   11.7   0.0   115   173   241   298   234   317 0.86 -
SOLCI006361200       -            628 EOG09360FE1          -            261     0.074   14.1   0.1   1   2     0.026        15    6.5   0.1    23    60    65   101    60   122 0.80 -
SOLCI006361200       -            628 EOG09360FE1          -            261     0.074   14.1   0.1   2   2     0.072        40    5.1   0.0   114   168   183   236   171   244 0.81 -
SOLCI002009300       -           1401 EOG09360FE1          -            261     0.076   14.0   0.2   1   4         4   2.3e+03   -0.6   0.0    30    49   432   451   403   464 0.75 -
SOLCI002009300       -           1401 EOG09360FE1          -            261     0.076   14.0   0.2   2   4         2   1.1e+03    0.4   0.0   117   151   543   577   534   597 0.82 -
SOLCI002009300       -           1401 EOG09360FE1          -            261     0.076   14.0   0.2   3   4      0.35   1.9e+02    2.9   0.0     2    49  1152  1200  1151  1215 0.79 -
SOLCI002009300       -           1401 EOG09360FE1          -            261     0.076   14.0   0.2   4   4      0.18     1e+02    3.8   0.0   108   145  1284  1321  1259  1350 0.82 -
SOLCI001879900       -            825 EOG09360FE1          -            261     0.088   13.8   0.2   1   2    0.0076       4.3    8.3   0.1    25    65   151   188   146   198 0.81 -
SOLCI001879900       -            825 EOG09360FE1          -            261     0.088   13.8   0.2   2   2      0.64   3.6e+02    2.0   0.0   115   162   301   348   293   395 0.81 -
SOLCI003063400       -            693 EOG09360FE1          -            261     0.095   13.7   0.0   1   2     0.045        25    5.8   0.1    33    59   101   127    92   132 0.85 -
SOLCI003063400       -            693 EOG09360FE1          -            261     0.095   13.7   0.0   2   2     0.057        32    5.4   0.0   113   196   210   293   203   302 0.82 -
SOLCI003667100       -            655 EOG09360FE1          -            261       0.1   13.6   0.1   1   2     0.092        52    4.7   0.2    28    52    97   121    86   127 0.84 -
SOLCI003667100       -            655 EOG09360FE1          -            261       0.1   13.6   0.1   2   2     0.033        19    6.2   0.0   115   173   210   267   205   276 0.84 -
SOLCI002934900       -            732 EOG09360FE1          -            261      0.11   13.5   0.1   1   1   0.00066      0.37   11.8   0.0   115   173   235   292   229   317 0.86 -
SOLCI004570800       -            545 EOG09360FE1          -            261      0.13   13.2   0.0   1   1   0.00037      0.21   12.6   0.0   109   171    29    90    14   100 0.80 -
SOLCI002458900       -            613 EOG09360FE1          -            261      0.13   13.2   0.2   1   3      0.21   1.2e+02    3.6   0.3    27    52    62    87    54    92 0.83 -
SOLCI002458900       -            613 EOG09360FE1          -            261      0.13   13.2   0.2   2   3      0.06        33    5.4   0.0   115   170   176   230   170   237 0.80 -
SOLCI002458900       -            613 EOG09360FE1          -            261      0.13   13.2   0.2   3   3       4.1   2.3e+03   -0.7   0.0   112   146   289   323   238   345 0.67 -
SOLCI000213000       -            750 EOG09360FE1          -            261      0.18   12.8   0.0   1   2         6   3.4e+03   -1.2   0.0    28    50   138   160   134   167 0.84 -
SOLCI000213000       -            750 EOG09360FE1          -            261      0.18   12.8   0.0   2   2    0.0015      0.82   10.6   0.0   115   173   253   310   244   319 0.85 -
SOLCI005472400       -           1344 EOG09360FE1          -            261      0.23   12.4   0.1   1   2     0.024        14    6.6   0.0    26    60   469   504   446   522 0.81 -
SOLCI005472400       -           1344 EOG09360FE1          -            261      0.23   12.4   0.1   2   2      0.32   1.8e+02    2.9   0.0    26    53  1118  1145  1104  1155 0.82 -
SOLCI006529500       -            612 EOG09360FE1          -            261      0.23   12.4   0.0   1   1   0.00063      0.35   11.8   0.0   109   173    93   156    54   188 0.86 -
SOLCI003536400       -            312 EOG09360FE1          -            261      0.26   12.3   0.1   1   2     0.048        27    5.7   0.0    21    52    84   115    65   130 0.83 -
SOLCI003536400       -            312 EOG09360FE1          -            261      0.26   12.3   0.1   2   2     0.098        55    4.6   0.0   115   192   211   288   183   305 0.74 -
SOLCI000855700       -            309 EOG09360FE1          -            261      0.33   11.9   0.0   1   2      0.01       5.6    7.9   0.0     4    61   137   192   134   218 0.75 -
SOLCI000855700       -            309 EOG09360FE1          -            261      0.33   11.9   0.0   2   2      0.75   4.2e+02    1.8   0.0    96   142   258   306   243   309 0.67 -
SOLCI003364600       -            362 EOG09360FE1          -            261      0.45   11.5   0.4   1   1    0.0016      0.89   10.5   0.2    21    66   119   162   109   180 0.78 -
#
# Program:         hmmsearch
# Version:         3.1b2 (February 2015)
# Pipeline mode:   SEARCH
# Query file:      /home/pgsb/tetiana.nosenko/lineages/embryophyta_odb9//hmms/EOG09360FE1.hmm
# Target file:     /nfs/pgsb/data/S_chilense/Schilense_genome/Solanum_chilense_v3.3_protein.fa
# Option settings: hmmsearch -o ./tmp/temp_Schil_BUSCO_prot_1362887668 --domtblout /home/ibis/tetiana.nosenko/Documents/S_chilense/11_S_chilense_genome/Schilense_genome_sequence/BUSCO_assessment/run_Schil_BUSCO_prot/hmmer_output/EOG09360FE1.out.1 --cpu 1 /home/pgsb/tetiana.nosenko/lineages/embryophyta_odb9//hmms/EOG09360FE1.hmm /nfs/pgsb/data/S_chilense/Schilense_genome/Solanum_chilense_v3.3_protein.fa 
# Current dir:     /home/ibis/tetiana.nosenko/Documents/S_chilense/11_S_chilense_genome/Schilense_genome_sequence/BUSCO_assessment
# Date:            Wed Mar  8 09:22:17 2017
# [ok]
```
