## Supplementary material for "The *de novo* reference genome and transcriptome assemblies of the wild tomato species *Solanum chilense*": EOG09360FJP.out.1

```
#                                                                            --- full sequence --- -------------- this domain -------------   hmm coord   ali coord   env coord
# target name        accession   tlen query name           accession   qlen   E-value  score  bias   #  of  c-Evalue  i-Evalue  score  bias  from    to  from    to  from    to  acc description of target
#------------------- ---------- ----- -------------------- ---------- ----- --------- ------ ----- --- --- --------- --------- ------ ----- ----- ----- ----- ----- ----- ----- ---- ---------------------
SOLCI002803400       -            480 EOG09360FJP          -            422  7.6e-206  686.0   1.0   1   1    3e-208    1e-205  685.6   1.0     1   422    21   478    21   478 0.95 -
SOLCI001671700       -            510 EOG09360FJP          -            422  3.9e-119  400.4   0.0   1   1  1.6e-121  5.2e-119  400.0   0.0     1   413    49   488    49   493 0.90 -
SOLCI003581600       -            530 EOG09360FJP          -            422  2.5e-118  397.7   0.0   1   1  1.1e-120  3.6e-118  397.2   0.0     1   413    67   506    67   510 0.91 -
SOLCI006038400       -            491 EOG09360FJP          -            422  5.1e-109  367.0   0.2   1   1  2.1e-111    7e-109  366.6   0.2     2   413    27   467    26   472 0.91 -
SOLCI002401800       -            494 EOG09360FJP          -            422  7.6e-109  366.5   0.1   1   1  3.1e-111    1e-108  366.0   0.1     1   414    27   471    27   476 0.91 -
SOLCI001773400       -            478 EOG09360FJP          -            422     4e-98  331.2   0.1   1   1  1.6e-100   5.3e-98  330.7   0.1     1   415    13   456    13   462 0.89 -
SOLCI002587500       -            357 EOG09360FJP          -            422   7.2e-65  221.6   0.0   1   1   2.8e-67   9.3e-65  221.2   0.0     1   306    27   357    27   357 0.87 -
SOLCI004736700       -            520 EOG09360FJP          -            422     1e-08   36.6   0.0   1   1   4.9e-11   1.6e-08   36.0   0.0   279   363   359   440   350   483 0.90 -
SOLCI001169400       -            209 EOG09360FJP          -            422   1.9e-08   35.7   0.0   1   1   7.3e-11   2.4e-08   35.4   0.0   281   367    46   129    28   149 0.85 -
SOLCI001852000       -            496 EOG09360FJP          -            422   5.9e-08   34.1   0.0   1   1   2.8e-10   9.5e-08   33.4   0.0   283   364   340   418   318   431 0.88 -
SOLCI001606100       -            520 EOG09360FJP          -            422   1.4e-07   32.9   0.0   1   1   6.9e-10   2.3e-07   32.2   0.0   287   412   361   477   346   483 0.83 -
SOLCI005962000       -            202 EOG09360FJP          -            422   3.2e-07   31.7   0.0   1   1   1.2e-09     4e-07   31.4   0.0   284   366    47   126    24   146 0.82 -
SOLCI005704000       -            175 EOG09360FJP          -            422   5.9e-07   30.8   0.0   1   1     2e-09   6.5e-07   30.7   0.0   283   364    15    93     2   136 0.86 -
SOLCI001970700       -            495 EOG09360FJP          -            422   1.5e-06   29.5   0.0   1   1   6.8e-09   2.3e-06   28.9   0.0   283   364   339   417   267   427 0.81 -
SOLCI006187100       -            276 EOG09360FJP          -            422   1.8e-06   29.2   0.0   1   1   7.6e-09   2.5e-06   28.7   0.0   282   364   175   254   148   261 0.85 -
SOLCI002568500       -            452 EOG09360FJP          -            422   2.1e-06   29.0   0.0   1   1   8.8e-09   2.9e-06   28.5   0.0   283   364   296   374   238   417 0.78 -
SOLCI002145600       -            536 EOG09360FJP          -            422   2.5e-06   28.8   0.0   1   1   1.2e-08   3.9e-06   28.1   0.0   280   411   372   500   346   508 0.87 -
SOLCI007189600       -            500 EOG09360FJP          -            422   3.7e-06   28.2   0.0   1   1   2.1e-08   7.1e-06   27.3   0.0   280   362   342   420   313   429 0.79 -
SOLCI007472400       -            492 EOG09360FJP          -            422     6e-06   27.5   0.1   1   1   3.1e-08     1e-05   26.7   0.1   282   363   333   410   313   450 0.87 -
SOLCI002305800       -            513 EOG09360FJP          -            422   1.1e-05   26.7   0.0   1   1   5.1e-08   1.7e-05   26.0   0.0   283   415   356   486   349   492 0.88 -
SOLCI000879300       -            487 EOG09360FJP          -            422   1.1e-05   26.7   0.0   1   1   5.3e-08   1.8e-05   26.0   0.0   274   362   318   407   308   429 0.85 -
SOLCI001605800       -            375 EOG09360FJP          -            422   1.1e-05   26.6   0.0   1   1   4.7e-08   1.6e-05   26.1   0.0   287   377   217   305   158   336 0.85 -
SOLCI002437100       -            497 EOG09360FJP          -            422   1.2e-05   26.5   0.0   1   1   5.7e-08   1.9e-05   25.8   0.0   285   364   343   419   313   428 0.87 -
SOLCI003392900       -            509 EOG09360FJP          -            422   1.4e-05   26.3   0.0   1   1   6.2e-08   2.1e-05   25.7   0.0   271   361   338   427   330   438 0.79 -
SOLCI006597900       -            496 EOG09360FJP          -            422   1.7e-05   26.0   0.1   1   1   8.5e-08   2.8e-05   25.3   0.1   280   364   335   415   319   457 0.85 -
SOLCI006494300       -            498 EOG09360FJP          -            422   2.1e-05   25.7   0.0   1   1   1.1e-07   3.5e-05   25.0   0.0   285   364   344   420   326   430 0.89 -
SOLCI003768200       -            508 EOG09360FJP          -            422   2.7e-05   25.3   0.0   1   1   1.6e-07   5.3e-05   24.4   0.0   285   363   347   422   337   429 0.88 -
SOLCI007367400       -            262 EOG09360FJP          -            422   2.9e-05   25.2   0.0   1   1   1.2e-07   4.1e-05   24.8   0.0   279   364   104   186    90   198 0.85 -
SOLCI003896700       -            477 EOG09360FJP          -            422   3.2e-05   25.1   0.0   1   1   1.5e-07     5e-05   24.5   0.0   283   361   334   408   263   429 0.80 -
SOLCI006869900       -            493 EOG09360FJP          -            422   3.4e-05   25.0   0.1   1   1   1.7e-07   5.7e-05   24.3   0.1   276   364   332   413   318   457 0.77 -
SOLCI006869800       -            199 EOG09360FJP          -            422   4.2e-05   24.7   0.0   1   1   1.4e-07   4.8e-05   24.5   0.0   279   364    36   117    21   159 0.86 -
SOLCI006863200       -            531 EOG09360FJP          -            422   4.4e-05   24.6   0.0   1   1   2.3e-07   7.6e-05   23.9   0.0   284   412   370   494   312   504 0.77 -
SOLCI001852100       -            497 EOG09360FJP          -            422   4.7e-05   24.6   0.0   1   1   2.2e-07   7.5e-05   23.9   0.0   285   364   342   418   319   429 0.87 -
SOLCI003003600       -            524 EOG09360FJP          -            422     5e-05   24.5   0.0   1   1   2.6e-07   8.7e-05   23.7   0.0   287   365   354   428   341   436 0.92 -
SOLCI002507200       -            521 EOG09360FJP          -            422   6.5e-05   24.1   0.0   1   1     3e-07    0.0001   23.5   0.0   286   416   362   485   348   490 0.79 -
SOLCI002465200       -            173 EOG09360FJP          -            422   7.7e-05   23.8   0.0   1   1   3.1e-07    0.0001   23.4   0.0   286   363    22    95    13   104 0.88 -
SOLCI004272700       -            524 EOG09360FJP          -            422   7.9e-05   23.8   0.0   1   1   3.6e-07   0.00012   23.2   0.0   286   366   365   442   350   487 0.86 -
SOLCI001850600       -            525 EOG09360FJP          -            422     8e-05   23.8   0.0   1   1   3.9e-07   0.00013   23.1   0.0   285   414   365   491   292   497 0.79 -
SOLCI003028400       -            343 EOG09360FJP          -            422   9.4e-05   23.6   0.0   1   2         3   9.9e+02    0.4   0.0   234   280    37    83    33   108 0.85 -
SOLCI003028400       -            343 EOG09360FJP          -            422   9.4e-05   23.6   0.0   2   2   2.1e-06   0.00071   20.7   0.0   281   364   187   267   181   284 0.82 -
SOLCI006091200       -            191 EOG09360FJP          -            422   9.7e-05   23.5   0.0   1   1   3.7e-07   0.00012   23.2   0.0   280   364    29   110    11   125 0.79 -
SOLCI003364400       -            501 EOG09360FJP          -            422   9.9e-05   23.5   0.0   1   1   4.5e-07   0.00015   22.9   0.0   285   363   346   421   322   437 0.74 -
SOLCI003225800       -            494 EOG09360FJP          -            422    0.0001   23.5   0.0   1   1   4.6e-07   0.00015   22.9   0.0   285   364   339   414   276   455 0.86 -
SOLCI000539700       -            510 EOG09360FJP          -            422   0.00012   23.2   0.0   1   1     6e-07    0.0002   22.5   0.0   287   365   353   428   336   446 0.82 -
SOLCI006814600       -            514 EOG09360FJP          -            422   0.00012   23.2   0.0   1   1   5.6e-07   0.00019   22.6   0.0   289   365   352   425   333   433 0.87 -
SOLCI005334000       -            443 EOG09360FJP          -            422   0.00013   23.1   0.0   1   1   1.1e-06   0.00037   21.6   0.0   283   364   281   359   222   369 0.78 -
SOLCI001606200       -            357 EOG09360FJP          -            422   0.00014   23.0   0.0   1   1   7.1e-07   0.00024   22.2   0.0   288   373   203   287   187   319 0.83 -
SOLCI001938200       -            197 EOG09360FJP          -            422   0.00015   22.9   0.0   1   1   5.8e-07   0.00019   22.5   0.0   287   364    33   107     3   117 0.84 -
SOLCI003894900       -            427 EOG09360FJP          -            422   0.00015   22.9   0.0   1   1     7e-07   0.00023   22.3   0.0   285   364   279   355   256   372 0.76 -
SOLCI004517200       -            328 EOG09360FJP          -            422   0.00016   22.8   0.0   1   1   6.7e-07   0.00022   22.3   0.0   285   364   173   252   159   265 0.88 -
SOLCI001899200       -            174 EOG09360FJP          -            422   0.00018   22.7   0.0   1   1   6.6e-07   0.00022   22.3   0.0   280   412     8   138     3   141 0.73 -
SOLCI003768100       -            506 EOG09360FJP          -            422   0.00018   22.6   0.0   1   1     1e-06   0.00033   21.8   0.0   285   363   345   420   335   427 0.88 -
SOLCI007388100       -            503 EOG09360FJP          -            422   0.00021   22.4   0.0   1   1   1.1e-06   0.00035   21.7   0.0   272   363   333   423   323   435 0.78 -
SOLCI005308200       -            504 EOG09360FJP          -            422   0.00023   22.3   0.0   1   1     1e-06   0.00034   21.7   0.0   285   362   346   420   324   432 0.84 -
SOLCI000161400       -            516 EOG09360FJP          -            422   0.00027   22.0   0.0   1   1   1.5e-06   0.00049   21.2   0.0   287   409   365   479   284   486 0.64 -
SOLCI005845100       -            501 EOG09360FJP          -            422   0.00027   22.0   0.0   1   1   1.3e-06   0.00042   21.4   0.0   273   368   330   424   321   436 0.77 -
SOLCI004739500       -            518 EOG09360FJP          -            422   0.00028   22.0   0.0   1   1   1.3e-06   0.00042   21.4   0.0   285   364   356   433   342   455 0.82 -
SOLCI004576300       -            546 EOG09360FJP          -            422   0.00029   21.9   0.0   1   1   1.2e-06    0.0004   21.5   0.0   286   366   388   464   317   506 0.88 -
SOLCI006142000       -            496 EOG09360FJP          -            422    0.0003   21.9   0.0   1   1   1.6e-06   0.00052   21.1   0.0   280   364   339   420   317   428 0.79 -
SOLCI007509500       -            506 EOG09360FJP          -            422   0.00032   21.8   0.0   1   1   1.5e-06    0.0005   21.2   0.0   286   365   344   420   315   429 0.86 -
SOLCI003915800       -            506 EOG09360FJP          -            422   0.00039   21.5   0.0   1   1   3.5e-06    0.0012   20.0   0.0   286   364   354   429   336   437 0.85 -
SOLCI003894800       -            512 EOG09360FJP          -            422    0.0005   21.2   0.0   1   1   2.2e-06   0.00072   20.7   0.0   286   364   355   430   293   447 0.78 -
SOLCI002133800       -            396 EOG09360FJP          -            422   0.00054   21.1   0.0   1   1   2.6e-06   0.00087   20.4   0.0   287   366   239   315   222   332 0.83 -
SOLCI002475600       -            476 EOG09360FJP          -            422   0.00061   20.9   0.0   1   1   3.4e-06    0.0011   20.0   0.0   282   378   327   418   315   443 0.87 -
SOLCI002502000       -            488 EOG09360FJP          -            422   0.00061   20.9   0.0   1   1   2.7e-06   0.00091   20.3   0.0   286   364   335   410   274   429 0.84 -
SOLCI001730500       -            511 EOG09360FJP          -            422   0.00063   20.8   0.0   1   3       6.9   2.3e+03   -0.8   0.0   130   168   163   201   154   228 0.75 -
SOLCI001730500       -            511 EOG09360FJP          -            422   0.00063   20.8   0.0   2   3       3.4   1.1e+03    0.3   0.1    66   153   200   287   186   291 0.79 -
SOLCI001730500       -            511 EOG09360FJP          -            422   0.00063   20.8   0.0   3   3   2.4e-05     0.008   17.2   0.0   282   412   354   478   329   485 0.77 -
SOLCI003882600       -            509 EOG09360FJP          -            422   0.00065   20.8   0.0   1   1   3.1e-06     0.001   20.1   0.0   288   365   346   420   330   428 0.84 -
SOLCI003037100       -            515 EOG09360FJP          -            422   0.00066   20.8   0.0   1   1   3.4e-06    0.0011   20.0   0.0   281   417   360   494   352   498 0.80 -
SOLCI005835300       -            493 EOG09360FJP          -            422   0.00068   20.7   0.0   1   2       8.2   2.7e+03   -1.0   0.0    40    58   217   235   190   254 0.77 -
SOLCI005835300       -            493 EOG09360FJP          -            422   0.00068   20.7   0.0   2   2   9.5e-06    0.0032   18.5   0.0   285   363   340   415   327   420 0.85 -
SOLCI002508700       -            475 EOG09360FJP          -            422   0.00071   20.7   0.1   1   1   7.3e-06    0.0024   18.9   0.1   235   365   263   405    88   423 0.63 -
SOLCI004786900       -            501 EOG09360FJP          -            422   0.00074   20.6   0.0   1   1   3.4e-06    0.0011   20.0   0.0   286   361   345   417   320   432 0.78 -
SOLCI001600500       -            503 EOG09360FJP          -            422   0.00077   20.6   0.0   1   1   3.5e-06    0.0012   20.0   0.0   285   365   345   422   318   441 0.78 -
SOLCI006097000       -            450 EOG09360FJP          -            422   0.00077   20.5   0.0   1   1   4.3e-06    0.0014   19.7   0.0   296   410   307   412   301   415 0.71 -
SOLCI003036800       -            525 EOG09360FJP          -            422   0.00078   20.5   0.0   1   1   4.2e-06    0.0014   19.7   0.0   282   414   368   498   362   505 0.82 -
SOLCI003037300       -            509 EOG09360FJP          -            422   0.00078   20.5   0.1   1   1   7.6e-06    0.0025   18.8   0.0   282   416   355   487   349   492 0.86 -
SOLCI005334200       -            498 EOG09360FJP          -            422   0.00085   20.4   0.0   1   1   4.4e-06    0.0015   19.6   0.0   279   364   340   422   316   435 0.81 -
SOLCI006849500       -            196 EOG09360FJP          -            422   0.00088   20.4   0.0   1   1   3.2e-06    0.0011   20.1   0.0   283   363    42   119    19   139 0.88 -
SOLCI000894400       -            504 EOG09360FJP          -            422     0.001   20.2   0.0   1   1   4.5e-06    0.0015   19.6   0.0   285   410   345   464   327   473 0.77 -
SOLCI000085600       -            507 EOG09360FJP          -            422     0.001   20.2   0.0   1   1   6.4e-06    0.0021   19.1   0.0   286   365   353   429   337   442 0.83 -
SOLCI003411000       -            507 EOG09360FJP          -            422    0.0012   19.9   0.0   1   1   6.3e-06    0.0021   19.1   0.0   286   364   351   426   331   439 0.81 -
SOLCI003770300       -            196 EOG09360FJP          -            422    0.0012   19.9   0.0   1   1   4.7e-06    0.0016   19.5   0.0   285   363    44   119    26   132 0.87 -
SOLCI002333800       -            468 EOG09360FJP          -            422    0.0013   19.8   0.0   1   1   7.7e-06    0.0026   18.8   0.0   278   377   319   414   252   440 0.86 -
SOLCI003894700       -            510 EOG09360FJP          -            422    0.0014   19.7   0.0   1   1   6.3e-06    0.0021   19.1   0.0   285   366   353   431   334   446 0.77 -
SOLCI003965500       -            490 EOG09360FJP          -            422    0.0021   19.1   0.0   1   1   1.1e-05    0.0035   18.4   0.0   286   364   331   406   319   421 0.87 -
SOLCI001844000       -            464 EOG09360FJP          -            422    0.0022   19.1   0.0   1   1     1e-05    0.0034   18.4   0.0   275   411   297   433   246   442 0.68 -
SOLCI005598400       -            190 EOG09360FJP          -            422    0.0023   19.0   0.0   1   1   8.5e-06    0.0028   18.7   0.0   285   365    31   108    20   151 0.88 -
SOLCI007402300       -            499 EOG09360FJP          -            422    0.0027   18.8   0.1   1   1   2.5e-05    0.0085   17.1   0.0   284   411   338   463   318   469 0.76 -
SOLCI001463600       -            308 EOG09360FJP          -            422    0.0027   18.7   0.1   1   1   1.2e-05    0.0041   18.2   0.1   278   364   147   230   136   240 0.83 -
SOLCI007102500       -            190 EOG09360FJP          -            422    0.0029   18.7   0.0   1   1   9.9e-06    0.0033   18.5   0.0   285   364    31   107    20   152 0.86 -
SOLCI006509700       -            510 EOG09360FJP          -            422    0.0029   18.6   0.0   1   1   1.5e-05    0.0049   17.9   0.0   279   367   339   424   322   475 0.74 -
SOLCI005642800       -            465 EOG09360FJP          -            422    0.0035   18.4   0.0   1   1     2e-05    0.0065   17.5   0.0   282   407   301   424   283   431 0.72 -
SOLCI001828700       -            510 EOG09360FJP          -            422    0.0035   18.4   0.0   1   1   1.6e-05    0.0054   17.8   0.0   285   364   352   428   326   445 0.77 -
SOLCI005512900       -            509 EOG09360FJP          -            422    0.0035   18.4   0.0   1   1   1.6e-05    0.0054   17.8   0.0   288   366   354   429   340   445 0.88 -
SOLCI002482300       -            537 EOG09360FJP          -            422    0.0039   18.2   0.0   1   1   1.9e-05    0.0063   17.6   0.0   286   364   378   454   307   497 0.80 -
SOLCI002989900       -            521 EOG09360FJP          -            422    0.0047   18.0   0.0   1   1   2.1e-05    0.0072   17.4   0.0   285   366   363   441   346   458 0.81 -
SOLCI001018600       -            500 EOG09360FJP          -            422    0.0047   18.0   0.0   1   1   2.9e-05    0.0097   16.9   0.0   288   364   346   419   331   429 0.82 -
SOLCI004636300       -            251 EOG09360FJP          -            422    0.0048   17.9   0.0   1   1   2.2e-05    0.0075   17.3   0.0   271   363    79   170    21   181 0.76 -
SOLCI005308300       -            424 EOG09360FJP          -            422    0.0048   17.9   0.0   1   1   2.2e-05    0.0073   17.3   0.0   285   364   270   346   247   364 0.78 -
SOLCI002493400       -            496 EOG09360FJP          -            422     0.005   17.9   0.0   1   1   2.4e-05    0.0079   17.2   0.0   285   364   342   418   270   460 0.79 -
SOLCI001224500       -            230 EOG09360FJP          -            422     0.005   17.9   0.0   1   1     2e-05    0.0065   17.5   0.0   285   365   131   208    99   226 0.84 -
SOLCI006998500       -            424 EOG09360FJP          -            422    0.0052   17.8   0.0   1   1   2.2e-05    0.0073   17.3   0.0   275   363   257   348   229   369 0.80 -
SOLCI000506600       -            475 EOG09360FJP          -            422    0.0052   17.8   0.0   1   2       8.1   2.7e+03   -1.0   0.0    19    34    48    63    35    76 0.61 -
SOLCI000506600       -            475 EOG09360FJP          -            422    0.0052   17.8   0.0   2   2     6e-05      0.02   15.9   0.0   282   380   328   422   261   442 0.91 -
SOLCI004194700       -            491 EOG09360FJP          -            422    0.0056   17.7   0.0   1   1   2.4e-05    0.0081   17.2   0.0   281   364   331   410   262   451 0.78 -
SOLCI006869400       -            183 EOG09360FJP          -            422    0.0057   17.7   0.0   1   1   2.3e-05    0.0075   17.3   0.0   279   363    15    95     4   105 0.87 -
SOLCI004644700       -            493 EOG09360FJP          -            422    0.0062   17.6   0.0   1   1   2.8e-05    0.0095   17.0   0.0   287   364   341   415   307   427 0.80 -
SOLCI004737000       -            528 EOG09360FJP          -            422    0.0064   17.5   0.0   1   1   3.2e-05     0.011   16.8   0.0   279   364   369   452   356   465 0.83 -
SOLCI000729600       -            119 EOG09360FJP          -            422    0.0066   17.5   0.0   1   1   2.5e-05    0.0082   17.2   0.0   343   411    17    83    10    91 0.90 -
SOLCI006293700       -            516 EOG09360FJP          -            422    0.0068   17.4   0.0   1   1   3.6e-05     0.012   16.6   0.0   284   380   367   463   304   491 0.81 -
SOLCI000085700       -            134 EOG09360FJP          -            422    0.0081   17.2   0.0   1   1   2.9e-05    0.0098   16.9   0.0   292   364     2    71     1    81 0.83 -
SOLCI005334100       -            506 EOG09360FJP          -            422    0.0081   17.2   0.0   1   1   4.1e-05     0.014   16.4   0.0   281   364   347   427   305   438 0.81 -
SOLCI007401800       -            171 EOG09360FJP          -            422    0.0086   17.1   0.0   1   1   3.2e-05     0.011   16.8   0.0   282   411    15   137     5   146 0.74 -
SOLCI000794100       -            502 EOG09360FJP          -            422    0.0089   17.1   0.0   1   1   4.1e-05     0.014   16.4   0.0   285   363   343   418   319   434 0.79 -
SOLCI005062200       -            501 EOG09360FJP          -            422      0.01   16.9   0.0   1   1   5.2e-05     0.017   16.1   0.0   285   380   351   444   344   469 0.83 -
SOLCI001404100       -            371 EOG09360FJP          -            422     0.011   16.7   0.0   1   1   5.5e-05     0.018   16.0   0.0   282   364   283   363   270   368 0.85 -
SOLCI006968900       -            179 EOG09360FJP          -            422     0.012   16.6   0.0   1   1   4.6e-05     0.015   16.3   0.0   287   364    22    96     9   106 0.81 -
SOLCI001463500       -            506 EOG09360FJP          -            422     0.013   16.5   0.0   1   1     6e-05      0.02   15.9   0.0   278   363   340   422   329   439 0.84 -
SOLCI001943300       -            514 EOG09360FJP          -            422     0.013   16.5   0.0   1   1   8.6e-05     0.029   15.4   0.0   286   362   348   421   328   431 0.87 -
SOLCI005806400       -            173 EOG09360FJP          -            422     0.016   16.2   0.0   1   1   5.4e-05     0.018   16.0   0.0   329   370    57    97    23   135 0.77 -
SOLCI002024600       -            515 EOG09360FJP          -            422     0.017   16.2   0.0   1   1   7.8e-05     0.026   15.5   0.0   288   364   358   431   344   440 0.87 -
SOLCI007529600       -            493 EOG09360FJP          -            422     0.017   16.1   0.0   1   2       9.7   3.2e+03   -1.3   0.0    41    70   218   247   196   261 0.78 -
SOLCI007529600       -            493 EOG09360FJP          -            422     0.017   16.1   0.0   2   2   0.00019     0.064   14.2   0.0   286   363   341   415   327   419 0.84 -
SOLCI000407600       -            528 EOG09360FJP          -            422     0.018   16.1   0.0   1   1   9.9e-05     0.033   15.2   0.0   268   365   342   445   334   450 0.75 -
SOLCI001463400       -            503 EOG09360FJP          -            422     0.021   15.8   0.0   1   1   9.7e-05     0.032   15.2   0.0   278   364   332   415   321   425 0.86 -
SOLCI003276100       -            498 EOG09360FJP          -            422     0.023   15.7   0.0   1   1   9.7e-05     0.032   15.2   0.0   289   365   347   420   337   461 0.78 -
SOLCI005967700       -            518 EOG09360FJP          -            422     0.023   15.7   0.0   1   1   0.00011     0.038   15.0   0.0   286   367   350   427   336   436 0.89 -
SOLCI007374400       -            213 EOG09360FJP          -            422     0.023   15.7   0.0   1   1   9.9e-05     0.033   15.2   0.0   287   367    53   130    34   134 0.85 -
SOLCI004854400       -            433 EOG09360FJP          -            422     0.024   15.7   0.0   1   1   0.00011     0.037   15.0   0.0   233   379   221   379   210   401 0.78 -
SOLCI002990000       -            521 EOG09360FJP          -            422     0.024   15.6   0.0   1   1   0.00011     0.037   15.0   0.0   285   364   363   439   348   461 0.86 -
SOLCI007325300       -            527 EOG09360FJP          -            422     0.024   15.6   0.0   1   1   0.00011     0.037   15.0   0.0   286   364   369   444   357   451 0.87 -
SOLCI004603400       -            502 EOG09360FJP          -            422     0.026   15.5   0.0   1   1   0.00013     0.044   14.8   0.0   287   364   344   418   317   428 0.78 -
SOLCI001238800       -            486 EOG09360FJP          -            422     0.026   15.5   0.0   1   2       2.4   7.9e+02    0.7   0.0   126   192   155   225   130   237 0.66 -
SOLCI001238800       -            486 EOG09360FJP          -            422     0.026   15.5   0.0   2   2   0.00075      0.25   12.3   0.0   285   381   341   431   326   440 0.84 -
SOLCI004022500       -            500 EOG09360FJP          -            422     0.026   15.5   0.0   1   1   0.00011     0.037   15.0   0.0   282   364   341   420   289   463 0.76 -
SOLCI002806500       -            521 EOG09360FJP          -            422     0.032   15.2   0.0   1   1   0.00014     0.047   14.7   0.0   285   364   363   439   346   457 0.85 -
SOLCI002792100       -            208 EOG09360FJP          -            422     0.034   15.2   0.0   1   1   0.00014     0.046   14.7   0.0   286   361    66   138    57   147 0.85 -
SOLCI007217300       -            506 EOG09360FJP          -            422     0.035   15.1   0.0   1   1   0.00016     0.054   14.5   0.0   287   366   350   426   336   445 0.87 -
SOLCI000014800       -            488 EOG09360FJP          -            422     0.036   15.1   0.0   1   1    0.0002     0.066   14.2   0.0   272   366   319   409   310   427 0.86 -
SOLCI006311400       -            477 EOG09360FJP          -            422     0.036   15.0   0.0   1   1   0.00019     0.062   14.3   0.0   272   363   320   407   303   419 0.87 -
SOLCI006739000       -            430 EOG09360FJP          -            422     0.037   15.0   0.0   1   1   0.00015     0.051   14.6   0.0   284   362   278   353   205   381 0.71 -
SOLCI001463700       -            496 EOG09360FJP          -            422     0.037   15.0   0.0   1   1   0.00015     0.051   14.5   0.0   278   364   326   409   238   428 0.90 -
SOLCI006746000       -            475 EOG09360FJP          -            422     0.039   15.0   0.0   1   1    0.0002     0.067   14.2   0.0   284   379   330   420   316   444 0.86 -
SOLCI000260400       -            241 EOG09360FJP          -            422     0.042   14.8   0.0   1   1   0.00017     0.058   14.4   0.0   272   359   155   241   147   241 0.74 -
SOLCI002082100       -            488 EOG09360FJP          -            422     0.043   14.8   0.0   1   1   0.00017     0.058   14.4   0.0   285   363   329   404   261   416 0.81 -
SOLCI000681200       -            361 EOG09360FJP          -            422     0.046   14.7   0.0   1   1   0.00017     0.055   14.4   0.0   287   363   208   281   137   300 0.83 -
SOLCI003680600       -            521 EOG09360FJP          -            422     0.046   14.7   0.0   1   1    0.0003       0.1   13.6   0.0   286   364   363   437   347   449 0.80 -
SOLCI003108800       -            508 EOG09360FJP          -            422     0.049   14.6   0.0   1   1   0.00021      0.07   14.1   0.0   267   409   325   472   320   476 0.66 -
SOLCI004512300       -            504 EOG09360FJP          -            422     0.052   14.5   0.0   1   1   0.00025     0.084   13.8   0.0   274   363   332   418   321   434 0.73 -
SOLCI007529500       -            492 EOG09360FJP          -            422     0.052   14.5   0.0   1   1   0.00029     0.096   13.6   0.0   286   363   340   414   327   419 0.85 -
SOLCI003222000       -            481 EOG09360FJP          -            422     0.053   14.5   0.0   1   1   0.00029     0.095   13.7   0.0   280   362   340   418   331   442 0.87 -
SOLCI005932700       -            497 EOG09360FJP          -            422     0.057   14.4   0.0   1   1   0.00028     0.094   13.7   0.0   282   362   345   421   334   430 0.89 -
SOLCI001600600       -            327 EOG09360FJP          -            422      0.06   14.3   0.0   1   1   0.00028     0.093   13.7   0.0   292   377   185   270   156   276 0.68 -
SOLCI000328600       -            492 EOG09360FJP          -            422      0.06   14.3   0.0   1   1   0.00029     0.097   13.6   0.0   286   364   340   415   326   419 0.81 -
SOLCI001224600       -            529 EOG09360FJP          -            422     0.061   14.3   0.0   1   1   0.00028     0.093   13.7   0.0   285   364   371   447   354   467 0.82 -
SOLCI007401700       -            494 EOG09360FJP          -            422     0.062   14.3   0.0   1   1    0.0003       0.1   13.6   0.0   280   371   334   423   321   462 0.71 -
SOLCI006286400       -            467 EOG09360FJP          -            422     0.065   14.2   0.0   1   1   0.00033      0.11   13.5   0.0   287   364   313   387   290   407 0.76 -
SOLCI000233700       -            509 EOG09360FJP          -            422      0.07   14.1   0.0   1   1   0.00027     0.091   13.7   0.0   282   367   353   436   290   476 0.81 -
SOLCI001605900       -            484 EOG09360FJP          -            422     0.078   14.0   0.0   1   2      0.67   2.2e+02    2.6   0.0   109   185   130   206   125   229 0.89 -
SOLCI001605900       -            484 EOG09360FJP          -            422     0.078   14.0   0.0   2   2    0.0074       2.5    9.0   0.0   289   362   333   403   323   416 0.84 -
SOLCI000386200       -            499 EOG09360FJP          -            422      0.08   13.9   0.0   1   1   0.00042      0.14   13.1   0.0   286   363   344   418   321   426 0.80 -
SOLCI003502400       -            524 EOG09360FJP          -            422     0.081   13.9   0.0   1   1   0.00041      0.14   13.1   0.0   279   378   357   453   292   490 0.77 -
SOLCI005292600       -            350 EOG09360FJP          -            422     0.082   13.9   0.0   1   1   0.00037      0.12   13.3   0.0   287   364   195   269   177   283 0.80 -
SOLCI002989700       -            512 EOG09360FJP          -            422     0.082   13.9   0.0   1   1   0.00036      0.12   13.3   0.0   289   365   356   429   333   473 0.78 -
SOLCI007380400       -            491 EOG09360FJP          -            422     0.082   13.9   0.0   1   2       1.4   4.6e+02    1.5   0.0    40    76   215   253   189   314 0.84 -
SOLCI007380400       -            491 EOG09360FJP          -            422     0.082   13.9   0.0   2   2    0.0035       1.2   10.1   0.0   285   363   338   413   330   420 0.85 -
SOLCI002357300       -            384 EOG09360FJP          -            422     0.083   13.9   0.0   1   1   0.00042      0.14   13.1   0.0   287   362   221   293   204   303 0.83 -
SOLCI002806200       -            523 EOG09360FJP          -            422     0.083   13.8   0.0   1   1   0.00037      0.12   13.3   0.0   285   364   365   441   345   457 0.86 -
SOLCI002806000       -            521 EOG09360FJP          -            422     0.091   13.7   0.0   1   1   0.00042      0.14   13.1   0.0   286   364   364   439   352   463 0.84 -
SOLCI003873700       -            514 EOG09360FJP          -            422     0.094   13.7   0.0   1   1   0.00047      0.16   13.0   0.0   289   394   369   464   353   485 0.68 -
SOLCI002024200       -            173 EOG09360FJP          -            422     0.094   13.7   0.0   1   1   0.00037      0.12   13.3   0.0   287   363    22    95    11   101 0.87 -
SOLCI003995800       -            464 EOG09360FJP          -            422     0.096   13.7   0.0   1   1   0.00047      0.16   13.0   0.0   273   410   308   434   246   439 0.81 -
SOLCI006788500       -            476 EOG09360FJP          -            422     0.097   13.6   0.0   1   1    0.0007      0.23   12.4   0.0   284   378   331   420   258   430 0.86 -
SOLCI002761900       -            476 EOG09360FJP          -            422     0.097   13.6   0.0   1   2       7.4   2.5e+03   -0.9   0.0    19    56    55    93    45   132 0.65 -
SOLCI002761900       -            476 EOG09360FJP          -            422     0.097   13.6   0.0   2   2    0.0014      0.46   11.4   0.0   285   362   332   405   321   413 0.91 -
SOLCI002140400       -            385 EOG09360FJP          -            422     0.099   13.6   0.0   1   1   0.00046      0.15   13.0   0.0   289   364   230   302   217   312 0.81 -
SOLCI005642900       -            508 EOG09360FJP          -            422       0.1   13.6   0.1   1   1   0.00092      0.31   12.0   0.0   282   371   347   433   336   476 0.74 -
SOLCI005509200       -            477 EOG09360FJP          -            422      0.11   13.5   0.0   1   1   0.00082      0.27   12.2   0.0   251   381   296   422   267   457 0.78 -
SOLCI005367700       -            469 EOG09360FJP          -            422      0.11   13.5   0.0   1   1   0.00048      0.16   12.9   0.0   232   363   254   396   244   447 0.72 -
SOLCI005367900       -            489 EOG09360FJP          -            422      0.11   13.5   0.0   1   1   0.00056      0.19   12.7   0.0   283   410   339   457   268   467 0.71 -
SOLCI000085800       -            509 EOG09360FJP          -            422      0.11   13.4   0.0   1   1   0.00058      0.19   12.6   0.0   286   363   351   425   327   436 0.84 -
SOLCI002242600       -            148 EOG09360FJP          -            422      0.12   13.3   0.0   1   1   0.00043      0.14   13.1   0.0   323   364    23    65     3    80 0.82 -
SOLCI003372700       -            415 EOG09360FJP          -            422      0.13   13.2   0.0   1   1    0.0011      0.36   11.8   0.0   286   357   348   415   339   415 0.87 -
SOLCI005333900       -            502 EOG09360FJP          -            422      0.14   13.1   0.0   1   1   0.00075      0.25   12.3   0.0   278   364   341   424   321   435 0.83 -
SOLCI001781000       -            517 EOG09360FJP          -            422      0.14   13.1   0.1   1   1   0.00097      0.32   11.9   0.0   237   366   309   447   295   491 0.62 -
SOLCI000794300       -            511 EOG09360FJP          -            422      0.14   13.1   0.0   1   1   0.00069      0.23   12.4   0.0   287   362   354   426   323   436 0.78 -
SOLCI001606600       -            332 EOG09360FJP          -            422      0.15   13.1   0.0   1   1   0.00065      0.22   12.5   0.0   286   365   175   251   153   263 0.83 -
SOLCI001641200       -            496 EOG09360FJP          -            422      0.15   13.0   0.1   1   1   0.00074      0.25   12.3   0.1   282   364   337   415   320   454 0.87 -
SOLCI001650500       -            500 EOG09360FJP          -            422      0.15   13.0   0.0   1   1    0.0007      0.23   12.4   0.0   286   363   346   419   325   462 0.86 -
SOLCI002904300       -            431 EOG09360FJP          -            422      0.15   13.0   0.0   1   1   0.00086      0.29   12.1   0.0   283   362   275   352   254   358 0.85 -
SOLCI000777200       -            491 EOG09360FJP          -            422      0.18   12.7   0.0   1   1   0.00089       0.3   12.0   0.0   280   364   322   402   310   409 0.85 -
SOLCI003037400       -            515 EOG09360FJP          -            422      0.18   12.7   0.0   1   1   0.00086      0.29   12.1   0.0   284   379   358   454   341   489 0.78 -
SOLCI007401600       -            491 EOG09360FJP          -            422      0.21   12.5   0.0   1   1    0.0012      0.41   11.6   0.0   281   366   335   418   321   461 0.74 -
SOLCI003539300       -            503 EOG09360FJP          -            422      0.22   12.4   0.0   1   1    0.0011      0.38   11.7   0.0   282   364   345   424   318   466 0.79 -
SOLCI006293900       -            185 EOG09360FJP          -            422      0.23   12.4   0.0   1   1     0.001      0.33   11.9   0.0   284   411    40   158    23   168 0.73 -
SOLCI000909900       -            190 EOG09360FJP          -            422      0.24   12.4   0.0   1   1   0.00088      0.29   12.1   0.0   285   368    34   115    29   154 0.75 -
SOLCI000559200       -            168 EOG09360FJP          -            422      0.25   12.3   0.0   1   1   0.00089       0.3   12.0   0.0   285   363     9    84     2    95 0.83 -
SOLCI002194600       -            486 EOG09360FJP          -            422      0.25   12.3   0.0   1   1    0.0012      0.39   11.7   0.0   286   364   336   411   318   419 0.85 -
SOLCI002806400       -            521 EOG09360FJP          -            422      0.26   12.2   0.0   1   1    0.0013      0.42   11.5   0.0   286   364   364   439   347   456 0.83 -
SOLCI006628600       -            255 EOG09360FJP          -            422      0.26   12.2   0.0   1   1    0.0011      0.36   11.8   0.0   288   364   144   217   128   226 0.82 -
SOLCI006286500       -            501 EOG09360FJP          -            422      0.28   12.1   0.0   1   1    0.0014      0.48   11.4   0.0   278   364   340   421   324   430 0.76 -
SOLCI004138200       -            501 EOG09360FJP          -            422       0.3   12.0   0.0   1   1    0.0024      0.81   10.6   0.0   288   364   342   415   326   430 0.81 -
SOLCI000912200       -            363 EOG09360FJP          -            422      0.31   12.0   0.0   1   1    0.0014      0.47   11.4   0.0   325   364   244   283   234   325 0.85 -
SOLCI001224400       -            524 EOG09360FJP          -            422      0.35   11.8   0.0   1   1    0.0016      0.54   11.2   0.0   286   364   367   442   352   459 0.83 -
SOLCI006293600       -            420 EOG09360FJP          -            422      0.36   11.7   0.0   1   1    0.0015       0.5   11.3   0.0   284   367   271   351   199   394 0.69 -
SOLCI002024300       -            211 EOG09360FJP          -            422      0.37   11.7   0.0   1   1    0.0016      0.52   11.2   0.0   286   363    59   133    51   139 0.85 -
SOLCI005933900       -            347 EOG09360FJP          -            422      0.57   11.1   0.0   1   1    0.0025      0.84   10.5   0.0   287   364   270   344   254   346 0.84 -
SOLCI006863000       -            238 EOG09360FJP          -            422      0.62   11.0   0.0   1   1    0.0027      0.88   10.5   0.0   287   361   143   214   126   222 0.87 -
SOLCI003232700       -            504 EOG09360FJP          -            422      0.65   10.9   0.0   1   1     0.003      0.99   10.3   0.0   288   363   349   421   333   433 0.79 -
SOLCI003750100       -            303 EOG09360FJP          -            422      0.72   10.8   0.0   1   1    0.0027      0.89   10.5   0.0   284   361   159   232   137   271 0.87 -
#
# Program:         hmmsearch
# Version:         3.1b2 (February 2015)
# Pipeline mode:   SEARCH
# Query file:      /home/pgsb/tetiana.nosenko/lineages/embryophyta_odb9//hmms/EOG09360FJP.hmm
# Target file:     /nfs/pgsb/data/S_chilense/Schilense_genome/Solanum_chilense_v3.3_protein.fa
# Option settings: hmmsearch -o ./tmp/temp_Schil_BUSCO_prot_1362887668 --domtblout /home/ibis/tetiana.nosenko/Documents/S_chilense/11_S_chilense_genome/Schilense_genome_sequence/BUSCO_assessment/run_Schil_BUSCO_prot/hmmer_output/EOG09360FJP.out.1 --cpu 1 /home/pgsb/tetiana.nosenko/lineages/embryophyta_odb9//hmms/EOG09360FJP.hmm /nfs/pgsb/data/S_chilense/Schilense_genome/Solanum_chilense_v3.3_protein.fa 
# Current dir:     /home/ibis/tetiana.nosenko/Documents/S_chilense/11_S_chilense_genome/Schilense_genome_sequence/BUSCO_assessment
# Date:            Wed Mar  8 09:22:17 2017
# [ok]
```
