## Supplementary material for "The *de novo* reference genome and transcriptome assemblies of the wild tomato species *Solanum chilense*": EOG09360FJQ.out.1

```
#                                                                            --- full sequence --- -------------- this domain -------------   hmm coord   ali coord   env coord
# target name        accession   tlen query name           accession   qlen   E-value  score  bias   #  of  c-Evalue  i-Evalue  score  bias  from    to  from    to  from    to  acc description of target
#------------------- ---------- ----- -------------------- ---------- ----- --------- ------ ----- --- --- --------- --------- ------ ----- ----- ----- ----- ----- ----- ----- ---- ---------------------
SOLCI007123600       -            332 EOG09360FJQ          -            298    3e-192  639.3   9.5   1   1  3.8e-196  3.6e-192  639.1   9.5     2   298    13   323    11   323 0.97 -
SOLCI004805400       -            439 EOG09360FJQ          -            298    0.0014   19.9   1.1   1   3       1.9   1.8e+04   -3.5   0.0   148   189    19    59    11    64 0.78 -
SOLCI004805400       -            439 EOG09360FJQ          -            298    0.0014   19.9   1.1   2   3      0.16   1.6e+03   -0.0   0.1    84   134   158   206   125   240 0.72 -
SOLCI004805400       -            439 EOG09360FJQ          -            298    0.0014   19.9   1.1   3   3     7e-07    0.0067   17.6   0.0   174   277   291   408   256   412 0.70 -
SOLCI005752000       -            186 EOG09360FJQ          -            298    0.0015   19.8   0.0   1   1   2.2e-07    0.0021   19.3   0.0   175   277    39   155    30   162 0.75 -
SOLCI007085500       -            136 EOG09360FJQ          -            298     0.022   15.9   0.2   1   1   2.9e-06     0.028   15.6   0.2   228   268    42    86    35   104 0.81 -
SOLCI002146800       -            171 EOG09360FJQ          -            298     0.095   13.8   1.0   1   1   1.1e-05      0.11   13.7   1.0   228   264    81   117    22   134 0.83 -
SOLCI002556500       -            100 EOG09360FJQ          -            298       0.1   13.8   0.0   1   1   1.1e-05      0.11   13.7   0.0    30    85     2    59     1    73 0.89 -
SOLCI002130600       -            338 EOG09360FJQ          -            298       1.7    9.7   1.5   1   2   0.00036       3.4    8.7   0.2   150   187    66   103    57   115 0.86 -
SOLCI002130600       -            338 EOG09360FJQ          -            298       1.7    9.7   1.5   2   2      0.69   6.6e+03   -2.1   0.0    22    64   290   330   279   337 0.63 -
#
# Program:         hmmsearch
# Version:         3.1b2 (February 2015)
# Pipeline mode:   SEARCH
# Query file:      /home/pgsb/tetiana.nosenko/lineages/embryophyta_odb9//hmms/EOG09360FJQ.hmm
# Target file:     /nfs/pgsb/data/S_chilense/Schilense_genome/Solanum_chilense_v3.3_protein.fa
# Option settings: hmmsearch -o ./tmp/temp_Schil_BUSCO_prot_1362887668 --domtblout /home/ibis/tetiana.nosenko/Documents/S_chilense/11_S_chilense_genome/Schilense_genome_sequence/BUSCO_assessment/run_Schil_BUSCO_prot/hmmer_output/EOG09360FJQ.out.1 --cpu 1 /home/pgsb/tetiana.nosenko/lineages/embryophyta_odb9//hmms/EOG09360FJQ.hmm /nfs/pgsb/data/S_chilense/Schilense_genome/Solanum_chilense_v3.3_protein.fa 
# Current dir:     /home/ibis/tetiana.nosenko/Documents/S_chilense/11_S_chilense_genome/Schilense_genome_sequence/BUSCO_assessment
# Date:            Wed Mar  8 09:22:17 2017
# [ok]
```
