## Supplementary material for "The *de novo* reference genome and transcriptome assemblies of the wild tomato species *Solanum chilense*": EOG09360FKR.out.1

```
#                                                                            --- full sequence --- -------------- this domain -------------   hmm coord   ali coord   env coord
# target name        accession   tlen query name           accession   qlen   E-value  score  bias   #  of  c-Evalue  i-Evalue  score  bias  from    to  from    to  from    to  acc description of target
#------------------- ---------- ----- -------------------- ---------- ----- --------- ------ ----- --- --- --------- --------- ------ ----- ----- ----- ----- ----- ----- ----- ---- ---------------------
SOLCI002937600       -            328 EOG09360FKR          -            297  6.8e-157  522.8   2.6   1   1  3.5e-160  7.9e-157  522.6   2.6     1   297    15   326    15   326 0.98 -
SOLCI005436000       -            540 EOG09360FKR          -            297   1.1e-49  170.8   4.3   1   3   2.6e-07   0.00059   20.7   0.1   168   241   149   224   144   228 0.79 -
SOLCI005436000       -            540 EOG09360FKR          -            297   1.1e-49  170.8   4.3   2   3   6.3e-20   1.4e-16   62.2   0.1    46   208   168   332   163   334 0.89 -
SOLCI005436000       -            540 EOG09360FKR          -            297   1.1e-49  170.8   4.3   3   3   8.9e-33     2e-29  104.4   0.2    33   295   227   496   225   498 0.92 -
SOLCI000516100       -            604 EOG09360FKR          -            297     2e-42  147.0   3.9   1   3       9.2   2.1e+04   -4.0   0.0   101   128    89   116    86   118 0.82 -
SOLCI000516100       -            604 EOG09360FKR          -            297     2e-42  147.0   3.9   2   3   2.4e-08   5.3e-05   24.2   0.0    52   165   237   349   227   362 0.90 -
SOLCI000516100       -            604 EOG09360FKR          -            297     2e-42  147.0   3.9   3   3   1.7e-38   3.7e-35  123.2   0.9    75   296   368   595   361   596 0.92 -
SOLCI000663200       -            689 EOG09360FKR          -            297     2e-35  124.0   0.8   1   3   5.1e-16   1.1e-12   49.3   0.0    24   160   313   446   298   450 0.91 -
SOLCI000663200       -            689 EOG09360FKR          -            297     2e-35  124.0   0.8   2   3     1e-18   2.3e-15   58.2   1.0    41   177   436   571   435   575 0.92 -
SOLCI000663200       -            689 EOG09360FKR          -            297     2e-35  124.0   0.8   3   3   4.8e-09   1.1e-05   26.4   0.4   214   296   543   627   542   628 0.91 -
SOLCI000007200       -            484 EOG09360FKR          -            297   8.2e-35  122.0   0.2   1   2       5.9   1.3e+04   -3.4   0.0    50    67   119   136   108   155 0.69 -
SOLCI000007200       -            484 EOG09360FKR          -            297   8.2e-35  122.0   0.2   2   2     8e-38   1.8e-34  120.9   0.1    28   292   206   471   201   476 0.90 -
SOLCI004187200       -            498 EOG09360FKR          -            297   2.4e-34  120.5   3.9   1   2   6.3e-08   0.00014   22.8   0.2   168   241   104   179    98   183 0.89 -
SOLCI004187200       -            498 EOG09360FKR          -            297   2.4e-34  120.5   3.9   2   2   3.4e-31   7.5e-28   99.2   0.4    33   294   182   450   179   452 0.91 -
SOLCI003997900       -            487 EOG09360FKR          -            297   4.1e-31  109.9   0.4   1   2   4.6e-18     1e-14   56.1   0.0    53   181   170   296   161   296 0.89 -
SOLCI003997900       -            487 EOG09360FKR          -            297   4.1e-31  109.9   0.4   2   2   1.9e-18   4.3e-15   57.3   0.2    27   177   288   435   287   439 0.88 -
SOLCI006684100       -            319 EOG09360FKR          -            297   4.2e-23   83.6   2.2   1   1   2.6e-26   5.8e-23   83.1   2.2    83   295    78   293    57   295 0.89 -
SOLCI002113100       -            318 EOG09360FKR          -            297   2.1e-22   81.3   0.9   1   2   6.9e-14   1.6e-10   42.3   0.2   113   242    81   213    54   220 0.87 -
SOLCI002113100       -            318 EOG09360FKR          -            297   2.1e-22   81.3   0.9   2   2     9e-15     2e-11   45.2   0.1   193   293   197   303   196   306 0.88 -
SOLCI005220600       -            514 EOG09360FKR          -            297   2.8e-20   74.3   0.8   1   3       1.1   2.5e+03   -1.0   0.0   101   124   120   143    87   177 0.69 -
SOLCI005220600       -            514 EOG09360FKR          -            297   2.8e-20   74.3   0.8   2   3   1.6e-16   3.6e-13   51.0   0.1   113   243   236   372   224   377 0.88 -
SOLCI005220600       -            514 EOG09360FKR          -            297   2.8e-20   74.3   0.8   3   3   2.8e-07   0.00063   20.6   0.3   213   294   411   496   344   498 0.64 -
SOLCI000491600       -            306 EOG09360FKR          -            297   8.7e-20   72.7   0.9   1   1   5.1e-23   1.1e-19   72.3   0.9    78   292    78   298    55   302 0.84 -
SOLCI000662400       -            294 EOG09360FKR          -            297   9.4e-15   56.2   0.0   1   1   5.5e-18   1.2e-14   55.8   0.0    94   295    88   293    78   294 0.88 -
SOLCI005101300       -            369 EOG09360FKR          -            297   5.6e-12   47.1   0.2   1   3   8.7e-06     0.019   15.8   0.0    26    87    69   129    51   133 0.88 -
SOLCI005101300       -            369 EOG09360FKR          -            297   5.6e-12   47.1   0.2   2   3   1.3e-07    0.0003   21.7   0.0    34   124   112   202   110   216 0.91 -
SOLCI005101300       -            369 EOG09360FKR          -            297   5.6e-12   47.1   0.2   3   3   0.00027       0.6   10.9   0.1   197   241   275   318   238   356 0.75 -
SOLCI002453000       -            385 EOG09360FKR          -            297   9.9e-12   46.3   0.3   1   2   2.5e-11   5.7e-08   33.9   0.0    25   157    83   213    56   217 0.87 -
SOLCI002453000       -            385 EOG09360FKR          -            297   9.9e-12   46.3   0.3   2   2    0.0019       4.2    8.1   0.0     5    71   269   338   249   350 0.49 -
SOLCI003962400       -            367 EOG09360FKR          -            297   4.9e-11   44.0   0.6   1   2   3.6e-11   8.1e-08   33.4   0.0    29   148    71   189    46   219 0.88 -
SOLCI003962400       -            367 EOG09360FKR          -            297   4.9e-11   44.0   0.6   2   2     0.001       2.2    9.0   0.1    91   177   238   319   222   341 0.80 -
SOLCI002452600       -            381 EOG09360FKR          -            297     7e-11   43.5   0.2   1   2     1e-10   2.3e-07   31.9   0.0    24   150    79   204    51   210 0.79 -
SOLCI002452600       -            381 EOG09360FKR          -            297     7e-11   43.5   0.2   2   2    0.0092        21    5.8   0.0   188   241   278   330   254   353 0.68 -
SOLCI002452400       -            375 EOG09360FKR          -            297   7.5e-11   43.4   1.0   1   2   2.9e-11   6.5e-08   33.7   0.2    44   196    58   212    31   229 0.85 -
SOLCI002452400       -            375 EOG09360FKR          -            297   7.5e-11   43.4   1.0   2   2    0.0015       3.4    8.4   0.0   214   275   267   330   242   343 0.78 -
SOLCI004252900       -            379 EOG09360FKR          -            297   1.1e-10   42.8   0.9   1   2     7e-11   1.6e-07   32.5   0.1     4   125    68   195    65   223 0.72 -
SOLCI004252900       -            379 EOG09360FKR          -            297   1.1e-10   42.8   0.9   2   2     0.001       2.3    9.0   0.1   129   251   231   350   217   373 0.73 -
SOLCI004870400       -            410 EOG09360FKR          -            297   1.8e-10   42.1   3.2   1   2   5.1e-10   1.1e-06   29.7   0.1    94   180    73   158    61   166 0.68 -
SOLCI004870400       -            410 EOG09360FKR          -            297   1.8e-10   42.1   3.2   2   2   0.00014      0.31   11.8   0.6    43   235   166   354   159   366 0.80 -
SOLCI002452700       -            379 EOG09360FKR          -            297   1.9e-10   42.0   1.2   1   2   5.4e-11   1.2e-07   32.8   0.2    99   223    79   208    64   226 0.76 -
SOLCI002452700       -            379 EOG09360FKR          -            297   1.9e-10   42.0   1.2   2   2    0.0021       4.7    7.9   0.1    42    69   304   331   245   353 0.49 -
SOLCI006286600       -            392 EOG09360FKR          -            297   4.8e-10   40.7   4.7   1   2   3.4e-09   7.6e-06   26.9   0.0   172   258    86   177    76   183 0.78 -
SOLCI006286600       -            392 EOG09360FKR          -            297   4.8e-10   40.7   4.7   2   2   4.4e-05     0.098   13.4   2.4    92   256   190   353   178   370 0.80 -
SOLCI002452900       -            368 EOG09360FKR          -            297   9.5e-10   39.8   3.9   1   2   2.7e-09     6e-06   27.3   0.2    26   166    68   206    38   208 0.85 -
SOLCI002452900       -            368 EOG09360FKR          -            297   9.5e-10   39.8   3.9   2   2   1.7e-07   0.00039   21.3   0.5    38   208   151   317   143   325 0.78 -
SOLCI001732600       -            369 EOG09360FKR          -            297   1.1e-09   39.6   4.2   1   3    0.0027       6.2    7.5   0.1   202   243    65   111    32   115 0.65 -
SOLCI001732600       -            369 EOG09360FKR          -            297   1.1e-09   39.6   4.2   2   3   1.5e-08   3.5e-05   24.8   0.0    40   126   119   205   112   226 0.92 -
SOLCI001732600       -            369 EOG09360FKR          -            297   1.1e-09   39.6   4.2   3   3    0.0037       8.3    7.1   0.5   214   292   260   346   228   351 0.62 -
SOLCI001297900       -            588 EOG09360FKR          -            297   9.5e-09   36.5   1.3   1   4    0.0065        15    6.3   0.0    74   214   123   256   106   263 0.73 -
SOLCI001297900       -            588 EOG09360FKR          -            297   9.5e-09   36.5   1.3   2   4      0.01        24    5.6   0.0   100   161   212   273   205   278 0.91 -
SOLCI001297900       -            588 EOG09360FKR          -            297   9.5e-09   36.5   1.3   3   4   0.00018      0.41   11.4   0.1    59   155   275   370   271   384 0.64 -
SOLCI001297900       -            588 EOG09360FKR          -            297   9.5e-09   36.5   1.3   4   4   2.2e-05     0.049   14.4   0.0   131   212   463   544   459   567 0.82 -
SOLCI002631700       -            565 EOG09360FKR          -            297   1.3e-08   36.0   0.4   1   3         4   8.9e+03   -2.8   0.0   101   121   111   131    94   138 0.85 -
SOLCI002631700       -            565 EOG09360FKR          -            297   1.3e-08   36.0   0.4   2   3   6.4e-08   0.00014   22.8   0.0    69   161   250   341   236   354 0.67 -
SOLCI002631700       -            565 EOG09360FKR          -            297   1.3e-08   36.0   0.4   3   3   0.00059       1.3    9.7   0.0   152   209   456   512   447   542 0.75 -
SOLCI002452800       -            383 EOG09360FKR          -            297   1.4e-08   35.9   2.8   1   3     5e-06     0.011   16.5   0.0   182   246    93   160    77   166 0.73 -
SOLCI002452800       -            383 EOG09360FKR          -            297   1.4e-08   35.9   2.8   2   3   0.00093       2.1    9.1   0.1    74   124   163   213   145   243 0.82 -
SOLCI002452800       -            383 EOG09360FKR          -            297   1.4e-08   35.9   2.8   3   3   0.00044      0.99   10.1   0.1   135   210   258   331   238   337 0.75 -
SOLCI005684500       -            461 EOG09360FKR          -            297   5.9e-08   33.9   1.6   1   2      0.33   7.5e+02    0.7   0.0    89   158    50   117    14   131 0.61 -
SOLCI005684500       -            461 EOG09360FKR          -            297   5.9e-08   33.9   1.6   2   2   5.4e-08   0.00012   23.0   0.0    32   168   171   305   163   322 0.88 -
SOLCI002452500       -            410 EOG09360FKR          -            297   4.2e-07   31.1   2.1   1   2   7.3e-09   1.6e-05   25.8   0.4    99   227   111   244    95   255 0.84 -
SOLCI002452500       -            410 EOG09360FKR          -            297   4.2e-07   31.1   2.1   2   2     0.019        44    4.8   0.1    42    72   337   366   292   381 0.69 -
SOLCI000216900       -            565 EOG09360FKR          -            297     5e-07   30.8   1.6   1   3       0.1   2.3e+02    2.4   0.0    97   143   187   233   139   244 0.71 -
SOLCI000216900       -            565 EOG09360FKR          -            297     5e-07   30.8   1.6   2   3   7.5e-05      0.17   12.7   0.7    33   238   195   397   192   448 0.67 -
SOLCI000216900       -            565 EOG09360FKR          -            297     5e-07   30.8   1.6   3   3   3.7e-05     0.083   13.7   0.0   214   293   456   542   431   545 0.72 -
SOLCI003772200       -            215 EOG09360FKR          -            297    0.0003   21.7   0.0   1   1     2e-07   0.00044   21.2   0.0    62   130   132   201   122   208 0.79 -
#
# Program:         hmmsearch
# Version:         3.1b2 (February 2015)
# Pipeline mode:   SEARCH
# Query file:      /home/pgsb/tetiana.nosenko/lineages/embryophyta_odb9//hmms/EOG09360FKR.hmm
# Target file:     /nfs/pgsb/data/S_chilense/Schilense_genome/Solanum_chilense_v3.3_protein.fa
# Option settings: hmmsearch -o ./tmp/temp_Schil_BUSCO_prot_1362887668 --domtblout /home/ibis/tetiana.nosenko/Documents/S_chilense/11_S_chilense_genome/Schilense_genome_sequence/BUSCO_assessment/run_Schil_BUSCO_prot/hmmer_output/EOG09360FKR.out.1 --cpu 1 /home/pgsb/tetiana.nosenko/lineages/embryophyta_odb9//hmms/EOG09360FKR.hmm /nfs/pgsb/data/S_chilense/Schilense_genome/Solanum_chilense_v3.3_protein.fa 
# Current dir:     /home/ibis/tetiana.nosenko/Documents/S_chilense/11_S_chilense_genome/Schilense_genome_sequence/BUSCO_assessment
# Date:            Wed Mar  8 09:22:17 2017
# [ok]
```
