## Supplementary material for "The *de novo* reference genome and transcriptome assemblies of the wild tomato species *Solanum chilense*": EOG09360FLC.out.1

```
#                                                                            --- full sequence --- -------------- this domain -------------   hmm coord   ali coord   env coord
# target name        accession   tlen query name           accession   qlen   E-value  score  bias   #  of  c-Evalue  i-Evalue  score  bias  from    to  from    to  from    to  acc description of target
#------------------- ---------- ----- -------------------- ---------- ----- --------- ------ ----- --- --- --------- --------- ------ ----- ----- ----- ----- ----- ----- ----- ---- ---------------------
SOLCI004419900       -            358 EOG09360FLC          -            281    9e-157  522.4   0.1   1   1  4.6e-160  1.1e-156  522.1   0.1     1   281    57   356    57   356 0.97 -
SOLCI007326400       -            345 EOG09360FLC          -            281   6.9e-05   24.1   0.0   1   2   5.7e-05      0.14   13.3   0.0     2    43     5    46     4    50 0.92 -
SOLCI007326400       -            345 EOG09360FLC          -            281   6.9e-05   24.1   0.0   2   2    0.0015       3.5    8.7   0.0   164   199   190   226   148   239 0.75 -
SOLCI001030700       -            376 EOG09360FLC          -            281    0.0011   20.1   0.0   1   1   7.2e-07    0.0017   19.5   0.0     2    68    29   100    28   158 0.78 -
SOLCI007311300       -            457 EOG09360FLC          -            281    0.0011   20.1   0.0   1   1   7.5e-07    0.0018   19.5   0.0     5    48   102   145    99   187 0.81 -
SOLCI002635000       -            252 EOG09360FLC          -            281    0.0011   20.1   0.0   1   1   7.2e-07    0.0017   19.5   0.0     3    49    20    66    18    92 0.82 -
SOLCI001392000       -            376 EOG09360FLC          -            281    0.0013   20.0   0.0   1   1   7.3e-07    0.0018   19.5   0.0     2    69    29    98    28   149 0.83 -
SOLCI003036700       -            330 EOG09360FLC          -            281     0.012   16.8   0.4   1   3   0.00021      0.51   11.4   0.1     3    36     9    42     7   156 0.83 -
SOLCI003036700       -            330 EOG09360FLC          -            281     0.012   16.8   0.4   2   3      0.62   1.5e+03    0.0   0.1    22    55   117   151   100   195 0.83 -
SOLCI003036700       -            330 EOG09360FLC          -            281     0.012   16.8   0.4   3   3      0.22   5.3e+02    1.5   0.0   175   199   214   240   202   254 0.75 -
SOLCI001771900       -            386 EOG09360FLC          -            281     0.013   16.7   0.0   1   1   9.6e-06     0.023   15.8   0.0     2    61    16    78    15    96 0.78 -
SOLCI001239800       -            382 EOG09360FLC          -            281     0.013   16.6   0.0   1   1   1.3e-05     0.031   15.4   0.0     2    67    19    97    18   164 0.68 -
SOLCI002623800       -            386 EOG09360FLC          -            281     0.044   14.9   0.0   1   1   3.4e-05     0.081   14.1   0.0     2    60    16    77    15    96 0.75 -
SOLCI005995100       -            180 EOG09360FLC          -            281     0.078   14.1   0.0   1   1   0.00014      0.33   12.1   0.0     3    68     9    87     7   156 0.59 -
SOLCI003878300       -            131 EOG09360FLC          -            281     0.079   14.1   0.0   1   1   5.6e-05      0.14   13.3   0.0     1    39    10    48    10   115 0.68 -
SOLCI003878200       -            314 EOG09360FLC          -            281      0.14   13.2   0.0   1   1   9.6e-05      0.23   12.5   0.0     1    86     9   100     9   114 0.64 -
SOLCI003710200       -            146 EOG09360FLC          -            281      0.15   13.2   0.0   1   1   0.00014      0.33   12.0   0.0     4   101     5   114     3   140 0.66 -
SOLCI005723200       -            386 EOG09360FLC          -            281      0.18   12.9   0.0   1   1   0.00012      0.28   12.3   0.0     1    39    15    54    15   141 0.85 -
SOLCI003098300       -            179 EOG09360FLC          -            281      0.19   12.8   0.0   1   1   0.00029      0.69   11.0   0.0     3   134     9   151     7   175 0.61 -
SOLCI000794000       -            346 EOG09360FLC          -            281      0.26   12.4   0.0   1   1   0.00025      0.59   11.2   0.0     1    29    33    62    33    74 0.81 -
SOLCI002427900       -            585 EOG09360FLC          -            281      0.28   12.3   0.0   1   1    0.0002      0.47   11.5   0.0     5    98   101   200    98   208 0.58 -
SOLCI002047200       -            328 EOG09360FLC          -            281      0.31   12.1   0.0   1   2   0.00063       1.5    9.9   0.0     2   105    11   124    10   149 0.70 -
SOLCI002047200       -            328 EOG09360FLC          -            281      0.31   12.1   0.0   2   2       2.5   5.9e+03   -1.9   0.0   252   273   289   310   273   319 0.74 -
SOLCI006610200       -            311 EOG09360FLC          -            281      0.31   12.1   0.0   1   1   0.00019      0.46   11.6   0.0     9   121    17   128    13   138 0.80 -
SOLCI000553900       -            228 EOG09360FLC          -            281      0.33   12.1   0.1   1   2   0.00038      0.91   10.6   0.0     2    30    14    42    13   124 0.73 -
SOLCI000553900       -            228 EOG09360FLC          -            281      0.33   12.1   0.1   2   2         1   2.5e+03   -0.7   0.0    99   138   154   193   121   210 0.80 -
SOLCI002634900       -            292 EOG09360FLC          -            281      0.34   12.0   0.0   1   1   0.00022      0.54   11.3   0.0     3    52    60   112    58   138 0.76 -
SOLCI003259100       -            343 EOG09360FLC          -            281      0.42   11.7   0.0   1   1   0.00033      0.79   10.8   0.0     1    30    30    60    30    76 0.80 -
SOLCI005677400       -            338 EOG09360FLC          -            281      0.52   11.4   0.0   1   1   0.00089       2.1    9.4   0.0     3   102    21   132    19   150 0.64 -
SOLCI005660600       -            320 EOG09360FLC          -            281      0.53   11.4   0.0   1   2    0.0012       2.8    9.0   0.0     2   104     5   118     4   158 0.59 -
SOLCI005660600       -            320 EOG09360FLC          -            281      0.53   11.4   0.0   2   2       9.9   2.4e+04   -3.9   0.0   188   211   221   244   215   246 0.72 -
SOLCI005865500       -            681 EOG09360FLC          -            281      0.59   11.2   0.0   1   1   0.00037      0.89   10.6   0.0     3    83    76   153    74   165 0.76 -
SOLCI000256400       -            313 EOG09360FLC          -            281      0.63   11.1   0.0   1   1   0.00043         1   10.4   0.0     3    34     6    37     4    54 0.92 -
SOLCI001057100       -            343 EOG09360FLC          -            281      0.65   11.1   0.0   1   1   0.00048       1.1   10.3   0.0     1    29    30    59    30    70 0.79 -
#
# Program:         hmmsearch
# Version:         3.1b2 (February 2015)
# Pipeline mode:   SEARCH
# Query file:      /home/pgsb/tetiana.nosenko/lineages/embryophyta_odb9//hmms/EOG09360FLC.hmm
# Target file:     /nfs/pgsb/data/S_chilense/Schilense_genome/Solanum_chilense_v3.3_protein.fa
# Option settings: hmmsearch -o ./tmp/temp_Schil_BUSCO_prot_1362887668 --domtblout /home/ibis/tetiana.nosenko/Documents/S_chilense/11_S_chilense_genome/Schilense_genome_sequence/BUSCO_assessment/run_Schil_BUSCO_prot/hmmer_output/EOG09360FLC.out.1 --cpu 1 /home/pgsb/tetiana.nosenko/lineages/embryophyta_odb9//hmms/EOG09360FLC.hmm /nfs/pgsb/data/S_chilense/Schilense_genome/Solanum_chilense_v3.3_protein.fa 
# Current dir:     /home/ibis/tetiana.nosenko/Documents/S_chilense/11_S_chilense_genome/Schilense_genome_sequence/BUSCO_assessment
# Date:            Wed Mar  8 09:22:17 2017
# [ok]
```
