## Supplementary material for "The *de novo* reference genome and transcriptome assemblies of the wild tomato species *Solanum chilense*": EOG09360FM4.out.1

```
#                                                                            --- full sequence --- -------------- this domain -------------   hmm coord   ali coord   env coord
# target name        accession   tlen query name           accession   qlen   E-value  score  bias   #  of  c-Evalue  i-Evalue  score  bias  from    to  from    to  from    to  acc description of target
#------------------- ---------- ----- -------------------- ---------- ----- --------- ------ ----- --- --- --------- --------- ------ ----- ----- ----- ----- ----- ----- ----- ---- ---------------------
SOLCI006269600       -            445 EOG09360FM4          -            369  7.2e-137  458.7  25.4   1   1  3.7e-138  3.2e-135  453.3  25.4     1   364     3   434     3   439 0.79 -
SOLCI005537600       -            399 EOG09360FM4          -            369   2.1e-93  315.7  16.5   1   2   7.2e-22   6.2e-19   70.7   1.5    18    91     8    94     1   124 0.79 -
SOLCI005537600       -            399 EOG09360FM4          -            369   2.1e-93  315.7  16.5   2   2   3.3e-76   2.9e-73  249.4   8.3    88   354   124   386   116   397 0.72 -
SOLCI000027400       -            406 EOG09360FM4          -            369   7.7e-75  254.6  14.9   1   2   1.3e-25   1.1e-22   83.0   7.9     1   124     1   149     1   154 0.83 -
SOLCI000027400       -            406 EOG09360FM4          -            369   7.7e-75  254.6  14.9   2   2   3.7e-53   3.2e-50  173.6   0.6   175   281   245   350   188   398 0.76 -
SOLCI005808300       -            367 EOG09360FM4          -            369   1.2e-71  244.1  12.5   1   1   1.9e-73   1.6e-70  240.4  12.5    17   250    34   292    20   303 0.77 -
SOLCI002277700       -            677 EOG09360FM4          -            369   2.6e-22   81.8   0.1   1   1     3e-25   2.6e-22   81.8   0.1   159   255   177   272   162   284 0.84 -
SOLCI003881800       -            290 EOG09360FM4          -            369   2.2e-21   78.7   0.2   1   1   3.1e-24   2.7e-21   78.4   0.2   183   330    81   224    29   272 0.69 -
SOLCI004840100       -            464 EOG09360FM4          -            369   4.2e-21   77.8   0.6   1   1   8.1e-24     7e-21   77.1   0.5   177   254   241   316   212   453 0.82 -
SOLCI001188400       -            314 EOG09360FM4          -            369   1.7e-20   75.8   0.4   1   1   2.8e-23   2.4e-20   75.3   0.4   123   256    81   214    52   225 0.68 -
SOLCI005973100       -            709 EOG09360FM4          -            369   4.9e-20   74.3   0.1   1   1   1.2e-22     1e-19   73.2   0.1   159   257   175   273   153   282 0.86 -
SOLCI005949200       -            677 EOG09360FM4          -            369   1.7e-19   72.5   0.3   1   1   1.9e-22   1.7e-19   72.5   0.3   155   255   175   274   153   284 0.80 -
SOLCI001884400       -            450 EOG09360FM4          -            369   2.2e-19   72.1   0.4   1   1     4e-22   3.5e-19   71.5   0.4   182   263   241   320   202   426 0.76 -
SOLCI003411900       -            416 EOG09360FM4          -            369   2.3e-19   72.1   1.3   1   1   4.2e-22   3.6e-19   71.4   1.3   174   319    27   168     3   218 0.64 -
SOLCI004140900       -            337 EOG09360FM4          -            369   3.6e-19   71.4   0.1   1   1   7.3e-22   6.3e-19   70.6   0.1   185   254   222   291   110   304 0.81 -
SOLCI000106300       -            560 EOG09360FM4          -            369   3.6e-19   71.4   0.2   1   1     7e-22   6.1e-19   70.7   0.2   147   256   276   380   228   409 0.78 -
SOLCI000750800       -            324 EOG09360FM4          -            369     6e-19   70.7   0.0   1   1   1.5e-21   1.3e-18   69.6   0.0   178   254    33   109     5   124 0.74 -
SOLCI002661100       -            306 EOG09360FM4          -            369     6e-19   70.7   0.1   1   1   8.1e-22     7e-19   70.5   0.1   162   264   118   218    43   262 0.80 -
SOLCI005164300       -            463 EOG09360FM4          -            369   6.2e-19   70.7   1.9   1   2   7.2e-22   6.2e-19   70.7   1.9   174   261   236   323   228   440 0.64 -
SOLCI005164300       -            463 EOG09360FM4          -            369   6.2e-19   70.7   1.9   2   2       1.1   9.6e+02    0.9   0.1    86   115   408   436   405   455 0.76 -
SOLCI004007700       -            266 EOG09360FM4          -            369   7.1e-19   70.5   0.0   1   1     1e-21     9e-19   70.1   0.0   183   249    80   145    23   170 0.85 -
SOLCI002815700       -            374 EOG09360FM4          -            369   1.3e-18   69.6   0.1   1   1   2.2e-21   1.9e-18   69.1   0.1   188   245   215   272   184   309 0.87 -
SOLCI005489400       -            303 EOG09360FM4          -            369     2e-18   69.0   0.0   1   1   4.6e-21     4e-18   68.0   0.0   181   254     9    82     2    96 0.86 -
SOLCI007462100       -            415 EOG09360FM4          -            369   3.3e-18   68.3   0.0   1   1   6.5e-21   5.6e-18   67.5   0.0   180   246    33    99     6   138 0.86 -
SOLCI002137100       -            403 EOG09360FM4          -            369   8.1e-18   67.0   0.1   1   1   1.9e-20   1.6e-17   66.0   0.0   173   244   208   279   184   302 0.80 -
SOLCI001362900       -            446 EOG09360FM4          -            369   1.9e-17   65.8   0.1   1   2   2.2e-20   1.9e-17   65.8   0.1   191   255     2    65     1    75 0.90 -
SOLCI001362900       -            446 EOG09360FM4          -            369   1.9e-17   65.8   0.1   2   2       7.5   6.5e+03   -1.8   0.3   309   327   193   211   152   239 0.47 -
SOLCI006371900       -            223 EOG09360FM4          -            369   2.9e-17   65.2   0.0   1   1   3.6e-20   3.1e-17   65.1   0.0   185   270   103   188    46   219 0.82 -
SOLCI000963700       -            467 EOG09360FM4          -            369     4e-17   64.7   0.7   1   1   7.1e-20   6.1e-17   64.1   0.7   149   248   139   234    67   250 0.68 -
SOLCI002557900       -            581 EOG09360FM4          -            369   4.1e-17   64.7   0.4   1   1   9.3e-20   8.1e-17   63.7   0.4   161   257   165   258   131   263 0.79 -
SOLCI003930400       -            362 EOG09360FM4          -            369   6.8e-17   64.0   0.1   1   1   1.3e-19   1.1e-16   63.3   0.1   158   245   142   231    67   253 0.68 -
SOLCI002218500       -            308 EOG09360FM4          -            369   1.2e-16   63.1   0.6   1   1     2e-19   1.7e-16   62.6   0.6   173   248    65   139    51   160 0.82 -
SOLCI004418700       -            290 EOG09360FM4          -            369   1.3e-16   63.1   0.2   1   1     2e-19   1.7e-16   62.6   0.2   187   247    47   107    14   177 0.91 -
SOLCI001029400       -            301 EOG09360FM4          -            369   1.8e-16   62.6   0.0   1   1     3e-19   2.6e-16   62.0   0.0   191   246    51   106    32   173 0.94 -
SOLCI005756300       -            394 EOG09360FM4          -            369   2.1e-16   62.4   0.1   1   1   5.4e-19   4.7e-16   61.2   0.1   186   245   200   259   159   279 0.84 -
SOLCI003966600       -            652 EOG09360FM4          -            369   2.2e-16   62.3   0.0   1   1     4e-19   3.5e-16   61.6   0.0   163   258   182   280   168   287 0.83 -
SOLCI006177900       -            303 EOG09360FM4          -            369   3.5e-16   61.6   0.1   1   1   6.2e-19   5.4e-16   61.0   0.1   190   244    59   113     8   129 0.76 -
SOLCI005821100       -            252 EOG09360FM4          -            369   4.4e-16   61.3   0.2   1   1     7e-19   6.1e-16   60.8   0.2   190   260    41   112     9   126 0.79 -
SOLCI004079500       -            319 EOG09360FM4          -            369   6.6e-16   60.7   0.1   1   1   1.2e-18     1e-15   60.1   0.1   189   245    40    96     8   110 0.91 -
SOLCI007287100       -            351 EOG09360FM4          -            369   7.2e-16   60.6   0.1   1   1   1.4e-18   1.2e-15   59.8   0.1   188   245    29    86    11    99 0.93 -
SOLCI003712900       -            559 EOG09360FM4          -            369   7.4e-16   60.5   0.3   1   1   1.4e-18   1.2e-15   59.9   0.3   159   252   284   374   220   394 0.79 -
SOLCI006722200       -            389 EOG09360FM4          -            369   7.8e-16   60.4   0.3   1   2      0.25   2.1e+02    3.1   1.1   281   333    80   129    61   148 0.54 -
SOLCI006722200       -            389 EOG09360FM4          -            369   7.8e-16   60.4   0.3   2   2   9.1e-19   7.8e-16   60.4   0.3   186   252   260   328   254   345 0.84 -
SOLCI007262600       -            374 EOG09360FM4          -            369   9.1e-16   60.2   0.3   1   1   1.1e-18   9.1e-16   60.2   0.3   156   245    30   123     7   135 0.74 -
SOLCI005992600       -            259 EOG09360FM4          -            369   9.3e-16   60.2   0.1   1   1   1.3e-18   1.1e-15   60.0   0.1   184   244   117   177    94   236 0.90 -
SOLCI004532100       -            239 EOG09360FM4          -            369   1.3e-15   59.7   0.1   1   1   2.3e-18     2e-15   59.1   0.1   193   244    27    78    13   102 0.91 -
SOLCI007513100       -            256 EOG09360FM4          -            369   1.7e-15   59.4   1.1   1   1   2.3e-18     2e-15   59.1   1.1   195   248     4    57     1   199 0.87 -
SOLCI003929600       -            349 EOG09360FM4          -            369   1.9e-15   59.2   0.1   1   1   3.7e-18   3.2e-15   58.4   0.1   173   244    46   122     5   127 0.71 -
SOLCI006696600       -            111 EOG09360FM4          -            369   2.2e-15   59.0   0.1   1   1   2.6e-18   2.2e-15   59.0   0.1   193   244    41    92    16   105 0.91 -
SOLCI004134500       -            265 EOG09360FM4          -            369   2.3e-15   58.9   0.8   1   1   3.8e-18   3.3e-15   58.4   0.7   183   245   162   224    71   239 0.82 -
SOLCI000256300       -            248 EOG09360FM4          -            369   2.8e-15   58.7   0.7   1   1   4.5e-18   3.9e-15   58.2   0.7   190   247    24    81     8   188 0.77 -
SOLCI005285200       -            559 EOG09360FM4          -            369   2.8e-15   58.6   0.7   1   1   6.7e-18   5.8e-15   57.6   0.7   152   257   156   260   138   336 0.76 -
SOLCI004406600       -            306 EOG09360FM4          -            369   3.8e-14   54.9   1.7   1   2   6.1e-17   5.3e-14   54.4   1.2   193   245    20    72    10   189 0.83 -
SOLCI004406600       -            306 EOG09360FM4          -            369   3.8e-14   54.9   1.7   2   2       8.9   7.7e+03   -2.0   0.1   321   330   181   190   145   247 0.45 -
SOLCI001532000       -            326 EOG09360FM4          -            369   6.8e-14   54.1   0.1   1   1   1.2e-16     1e-13   53.5   0.1   187   244    57   114    13   122 0.77 -
SOLCI002039000       -            175 EOG09360FM4          -            369   1.2e-13   53.2   0.7   1   2   1.4e-16   1.2e-13   53.2   0.7   193   250    31    88     7    97 0.87 -
SOLCI002039000       -            175 EOG09360FM4          -            369   1.2e-13   53.2   0.7   2   2       2.5   2.2e+03   -0.2   0.5   304   363    94   153    84   160 0.44 -
SOLCI004920500       -            582 EOG09360FM4          -            369   1.3e-13   53.1   0.0   1   1   2.7e-16   2.3e-13   52.3   0.0   181   249   189   256   161   278 0.79 -
SOLCI005733700       -            100 EOG09360FM4          -            369   7.4e-13   50.7   0.3   1   2   8.5e-16   7.4e-13   50.7   0.3   226   250     1    25     1    37 0.88 -
SOLCI005733700       -            100 EOG09360FM4          -            369   7.4e-13   50.7   0.3   2   2       4.6     4e+03   -1.1   0.1   348   361    68    81    30    91 0.50 -
SOLCI001174300       -             89 EOG09360FM4          -            369   1.6e-12   49.6   0.0   1   1   2.1e-15   1.8e-12   49.4   0.0   183   241    15    73     2    76 0.90 -
SOLCI006125700       -             82 EOG09360FM4          -            369   2.2e-12   49.1   0.2   1   1   2.8e-15   2.4e-12   49.0   0.2   193   241    30    78     5    81 0.87 -
SOLCI003361900       -            336 EOG09360FM4          -            369   1.5e-11   46.4   0.2   1   1   2.1e-14   1.8e-11   46.1   0.2   190   281   155   252    88   334 0.67 -
SOLCI002112800       -            386 EOG09360FM4          -            369   3.5e-11   45.1   2.6   1   3   2.4e-06    0.0021   19.6   0.0   182   214    13    45     2    48 0.79 -
SOLCI002112800       -            386 EOG09360FM4          -            369   3.5e-11   45.1   2.6   2   3     1e-07   8.8e-05   24.1   0.1   217   245    90   118    86   148 0.95 -
SOLCI002112800       -            386 EOG09360FM4          -            369   3.5e-11   45.1   2.6   3   3       3.7   3.2e+03   -0.8   0.2   143   192   276   325   268   341 0.62 -
SOLCI003396000       -            411 EOG09360FM4          -            369   5.4e-11   44.5   0.3   1   1   6.2e-14   5.4e-11   44.5   0.3   170   245    85   158    50   176 0.80 -
SOLCI006907800       -            417 EOG09360FM4          -            369   2.2e-10   42.5   2.0   1   2   2.5e-13   2.2e-10   42.5   2.0   154   249   170   259   159   267 0.75 -
SOLCI006907800       -            417 EOG09360FM4          -            369   2.2e-10   42.5   2.0   2   2       3.9   3.4e+03   -0.9   0.2    91   135   262   312   259   337 0.61 -
SOLCI003939200       -            367 EOG09360FM4          -            369   2.2e-09   39.2   0.9   1   1     4e-12   3.5e-09   38.6   0.6   167   256   165   254   147   266 0.78 -
SOLCI003955500       -            280 EOG09360FM4          -            369   4.3e-08   35.0   0.4   1   1   7.2e-11   6.2e-08   34.5   0.4   187   258     4    73     1    87 0.84 -
SOLCI001858200       -            575 EOG09360FM4          -            369   1.1e-07   33.7   0.3   1   1   2.1e-10   1.9e-07   32.9   0.3   155   257   148   257   104   270 0.75 -
SOLCI005911600       -            546 EOG09360FM4          -            369   8.6e-07   30.7   1.1   1   1   1.9e-09   1.6e-06   29.8   1.1   171   246   152   234    92   255 0.75 -
SOLCI007532000       -            239 EOG09360FM4          -            369     2e-06   29.5   0.1   1   1   3.1e-09   2.7e-06   29.1   0.1   185   245   103   163    76   186 0.80 -
SOLCI005199700       -            235 EOG09360FM4          -            369   3.9e-05   25.3   0.0   1   1   6.4e-08   5.5e-05   24.8   0.0   183   244   101   162    74   168 0.79 -
SOLCI000811400       -            143 EOG09360FM4          -            369   6.1e-05   24.6   0.1   1   1   8.1e-08     7e-05   24.4   0.1   162   243    53   134    16   136 0.76 -
SOLCI004660200       -            264 EOG09360FM4          -            369   0.00032   22.2   0.1   1   1   5.4e-07   0.00047   21.7   0.1   156   212   184   240   151   245 0.80 -
SOLCI004590600       -            107 EOG09360FM4          -            369   0.00033   22.2   0.0   1   1   5.9e-07   0.00051   21.6   0.0   217   244     3    30     1    33 0.96 -
SOLCI000128900       -            160 EOG09360FM4          -            369   0.00061   21.3   0.1   1   1   8.3e-07   0.00072   21.1   0.1   196   245    36    85     9   106 0.92 -
SOLCI002377600       -            223 EOG09360FM4          -            369    0.0015   20.0   0.6   1   1   2.8e-06    0.0024   19.3   0.1   217   244     1    28     1    31 0.97 -
SOLCI005228100       -            161 EOG09360FM4          -            369    0.0044   18.5   0.0   1   1     6e-06    0.0052   18.3   0.0   190   241   108   159    75   161 0.78 -
SOLCI000413900       -            336 EOG09360FM4          -            369     0.027   15.9   0.1   1   1   6.2e-05     0.054   14.9   0.0   158   212   135   186   108   200 0.76 -
SOLCI007323200       -             75 EOG09360FM4          -            369     0.032   15.7   0.0   1   1   4.4e-05     0.038   15.4   0.0   195   242     6    51     3    57 0.92 -
SOLCI007510900       -            274 EOG09360FM4          -            369     0.045   15.2   0.1   1   1   0.00011     0.091   14.2   0.1   172   243    91   158    44   173 0.63 -
SOLCI004508400       -            458 EOG09360FM4          -            369      0.11   13.9   0.1   1   1   0.00026      0.22   12.9   0.1   180   243    42    99     5   110 0.77 -
SOLCI001875500       -            288 EOG09360FM4          -            369      0.15   13.5   0.0   1   1   0.00027      0.23   12.8   0.0    12    57    11    60     2    69 0.76 -
SOLCI002417900       -            282 EOG09360FM4          -            369      0.23   12.9   0.0   1   1   0.00039      0.34   12.3   0.0    24    57    26    59     8    74 0.86 -
SOLCI003998500       -             79 EOG09360FM4          -            369      0.28   12.6   0.0   1   1   0.00033      0.28   12.6   0.0   194   222    51    79    16    79 0.75 -
SOLCI002909800       -            295 EOG09360FM4          -            369      0.38   12.1   0.0   1   1   0.00065      0.56   11.6   0.0    25    66    33    74    14    91 0.80 -
#
# Program:         hmmsearch
# Version:         3.1b2 (February 2015)
# Pipeline mode:   SEARCH
# Query file:      /home/pgsb/tetiana.nosenko/lineages/embryophyta_odb9//hmms/EOG09360FM4.hmm
# Target file:     /nfs/pgsb/data/S_chilense/Schilense_genome/Solanum_chilense_v3.3_protein.fa
# Option settings: hmmsearch -o ./tmp/temp_Schil_BUSCO_prot_1362887668 --domtblout /home/ibis/tetiana.nosenko/Documents/S_chilense/11_S_chilense_genome/Schilense_genome_sequence/BUSCO_assessment/run_Schil_BUSCO_prot/hmmer_output/EOG09360FM4.out.1 --cpu 1 /home/pgsb/tetiana.nosenko/lineages/embryophyta_odb9//hmms/EOG09360FM4.hmm /nfs/pgsb/data/S_chilense/Schilense_genome/Solanum_chilense_v3.3_protein.fa 
# Current dir:     /home/ibis/tetiana.nosenko/Documents/S_chilense/11_S_chilense_genome/Schilense_genome_sequence/BUSCO_assessment
# Date:            Wed Mar  8 09:22:17 2017
# [ok]
```
