## Supplementary material for "The *de novo* reference genome and transcriptome assemblies of the wild tomato species *Solanum chilense*": EOG09360FN1.out.1

```
#                                                                            --- full sequence --- -------------- this domain -------------   hmm coord   ali coord   env coord
# target name        accession   tlen query name           accession   qlen   E-value  score  bias   #  of  c-Evalue  i-Evalue  score  bias  from    to  from    to  from    to  acc description of target
#------------------- ---------- ----- -------------------- ---------- ----- --------- ------ ----- --- --- --------- --------- ------ ----- ----- ----- ----- ----- ----- ----- ---- ---------------------
SOLCI001957400       -            384 EOG09360FN1          -            280  1.9e-163  544.0   0.0   1   1  2.4e-167  2.3e-163  543.7   0.0     1   280    73   362    73   362 0.98 -
SOLCI006562800       -            199 EOG09360FN1          -            280   5.4e-23   83.2   2.9   1   2   8.1e-15   7.8e-11   43.3   0.2   137   202    10    83     4    84 0.83 -
SOLCI006562800       -            199 EOG09360FN1          -            280   5.4e-23   83.2   2.9   2   2   2.8e-14   2.7e-10   41.5   0.2   188   278    83   181    81   183 0.83 -
SOLCI006562900       -            199 EOG09360FN1          -            280   2.7e-21   77.7   0.5   1   2   1.9e-12   1.9e-08   35.5   0.1   136   203     9    84     4    85 0.82 -
SOLCI006562900       -            199 EOG09360FN1          -            280   2.7e-21   77.7   0.5   2   2   9.5e-15   9.1e-11   43.1   0.0   188   280    83   183    81   183 0.84 -
SOLCI007462000       -            222 EOG09360FN1          -            280   2.3e-20   74.6   1.4   1   2   6.8e-20   6.6e-16   60.0   0.2   133   206    95   174    87   175 0.86 -
SOLCI007462000       -            222 EOG09360FN1          -            280   2.3e-20   74.6   1.4   2   2   2.7e-06     0.026   15.4   0.1   187   234   173   222   170   222 0.83 -
SOLCI003043500       -            223 EOG09360FN1          -            280     5e-12   47.3   0.0   1   1   6.9e-16   6.6e-12   46.8   0.0   136   262    32   169    22   180 0.74 -
SOLCI003043600       -            229 EOG09360FN1          -            280     1e-09   39.7   0.0   1   1   1.4e-13   1.3e-09   39.3   0.0   135   252    39   166    23   182 0.73 -
SOLCI001700300       -            222 EOG09360FN1          -            280   2.3e-07   32.0   0.0   1   1   3.2e-11   3.1e-07   31.5   0.0   136   264    27   167     9   176 0.76 -
#
# Program:         hmmsearch
# Version:         3.1b2 (February 2015)
# Pipeline mode:   SEARCH
# Query file:      /home/pgsb/tetiana.nosenko/lineages/embryophyta_odb9//hmms/EOG09360FN1.hmm
# Target file:     /nfs/pgsb/data/S_chilense/Schilense_genome/Solanum_chilense_v3.3_protein.fa
# Option settings: hmmsearch -o ./tmp/temp_Schil_BUSCO_prot_1362887668 --domtblout /home/ibis/tetiana.nosenko/Documents/S_chilense/11_S_chilense_genome/Schilense_genome_sequence/BUSCO_assessment/run_Schil_BUSCO_prot/hmmer_output/EOG09360FN1.out.1 --cpu 1 /home/pgsb/tetiana.nosenko/lineages/embryophyta_odb9//hmms/EOG09360FN1.hmm /nfs/pgsb/data/S_chilense/Schilense_genome/Solanum_chilense_v3.3_protein.fa 
# Current dir:     /home/ibis/tetiana.nosenko/Documents/S_chilense/11_S_chilense_genome/Schilense_genome_sequence/BUSCO_assessment
# Date:            Wed Mar  8 09:22:17 2017
# [ok]
```
