## Supplementary material for "The *de novo* reference genome and transcriptome assemblies of the wild tomato species *Solanum chilense*": EOG09360FOF.out.1

```
#                                                                            --- full sequence --- -------------- this domain -------------   hmm coord   ali coord   env coord
# target name        accession   tlen query name           accession   qlen   E-value  score  bias   #  of  c-Evalue  i-Evalue  score  bias  from    to  from    to  from    to  acc description of target
#------------------- ---------- ----- -------------------- ---------- ----- --------- ------ ----- --- --- --------- --------- ------ ----- ----- ----- ----- ----- ----- ----- ---- ---------------------
SOLCI004886100       -            411 EOG09360FOF          -            326   1.4e-99  335.3  57.8   1   1  1.2e-102   1.2e-98  332.3  57.8     1   326    27   411    27   411 0.85 -
SOLCI005880600       -            342 EOG09360FOF          -            326      0.04   15.0  24.4   1   1   5.8e-06     0.056   14.6  24.4    61   215    19   179     6   186 0.66 -
SOLCI006269900       -            251 EOG09360FOF          -            326      0.13   13.4   6.8   1   1   1.6e-05      0.16   13.1   6.8   168   269   104   204    71   207 0.71 -
SOLCI001399900       -            219 EOG09360FOF          -            326      0.22   12.6  29.4   1   1   2.8e-05      0.27   12.3  29.4   102   197   118   210    60   216 0.62 -
SOLCI004226300       -            241 EOG09360FOF          -            326      0.29   12.2   2.9   1   1   4.1e-05       0.4   11.8   2.9   126   197    79   155    69   179 0.64 -
SOLCI005023300       -            220 EOG09360FOF          -            326      0.95   10.5  35.7   1   1   0.00012       1.1   10.3  35.7    90   195   113   208    60   217 0.53 -
SOLCI003321900       -            142 EOG09360FOF          -            326       2.8    9.0  15.4   1   1   0.00037       3.6    8.6  15.4   139   215     6    84     2    90 0.63 -
#
# Program:         hmmsearch
# Version:         3.1b2 (February 2015)
# Pipeline mode:   SEARCH
# Query file:      /home/pgsb/tetiana.nosenko/lineages/embryophyta_odb9//hmms/EOG09360FOF.hmm
# Target file:     /nfs/pgsb/data/S_chilense/Schilense_genome/Solanum_chilense_v3.3_protein.fa
# Option settings: hmmsearch -o ./tmp/temp_Schil_BUSCO_prot_1362887668 --domtblout /home/ibis/tetiana.nosenko/Documents/S_chilense/11_S_chilense_genome/Schilense_genome_sequence/BUSCO_assessment/run_Schil_BUSCO_prot/hmmer_output/EOG09360FOF.out.1 --cpu 1 /home/pgsb/tetiana.nosenko/lineages/embryophyta_odb9//hmms/EOG09360FOF.hmm /nfs/pgsb/data/S_chilense/Schilense_genome/Solanum_chilense_v3.3_protein.fa 
# Current dir:     /home/ibis/tetiana.nosenko/Documents/S_chilense/11_S_chilense_genome/Schilense_genome_sequence/BUSCO_assessment
# Date:            Wed Mar  8 09:22:18 2017
# [ok]
```
