## Supplementary material for "The *de novo* reference genome and transcriptome assemblies of the wild tomato species *Solanum chilense*": EOG09360FR1.out.1

```
#                                                                            --- full sequence --- -------------- this domain -------------   hmm coord   ali coord   env coord
# target name        accession   tlen query name           accession   qlen   E-value  score  bias   #  of  c-Evalue  i-Evalue  score  bias  from    to  from    to  from    to  acc description of target
#------------------- ---------- ----- -------------------- ---------- ----- --------- ------ ----- --- --- --------- --------- ------ ----- ----- ----- ----- ----- ----- ----- ---- ---------------------
SOLCI000409700       -            301 EOG09360FR1          -            205  1.6e-111  372.6   1.2   1   2   9.4e-15   4.9e-11   44.4   0.0     1    32    53    84    53    87 0.95 -
SOLCI000409700       -            301 EOG09360FR1          -            205  1.6e-111  372.6   1.2   2   2  2.4e-101   1.3e-97  327.2   0.2    30   204   102   276    99   277 0.99 -
SOLCI003767200       -           1472 EOG09360FR1          -            205   1.8e-22   81.7   0.0   1   2   3.8e-05       0.2   13.0   0.1    30    65   802   837   795   852 0.86 -
SOLCI003767200       -           1472 EOG09360FR1          -            205   1.8e-22   81.7   0.0   2   2   2.2e-21   1.2e-17   66.0   0.0    63   183   952  1072   944  1078 0.96 -
SOLCI003539800       -           1865 EOG09360FR1          -            205   1.5e-20   75.4   0.0   1   3         3   1.6e+04   -3.0   0.0    60    93    86   120    83   129 0.79 -
SOLCI003539800       -           1865 EOG09360FR1          -            205   1.5e-20   75.4   0.0   2   3   8.2e-05      0.43   11.9   0.0    30    63   920   953   910   969 0.87 -
SOLCI003539800       -           1865 EOG09360FR1          -            205   1.5e-20   75.4   0.0   3   3   1.3e-19     7e-16   60.2   0.0    63   176  1302  1415  1275  1422 0.89 -
SOLCI003023700       -           1702 EOG09360FR1          -            205   1.9e-20   75.1   0.0   1   2   3.1e-05      0.16   13.3   0.0    30    67   779   816   767   829 0.85 -
SOLCI003023700       -           1702 EOG09360FR1          -            205   1.9e-20   75.1   0.0   2   2   2.9e-19   1.5e-15   59.1   0.0    63   176  1178  1291  1160  1298 0.93 -
SOLCI003110700       -           1812 EOG09360FR1          -            205   5.5e-19   70.3   0.0   1   2   2.4e-05      0.12   13.7   0.0    30    67   921   958   912   977 0.84 -
SOLCI003110700       -           1812 EOG09360FR1          -            205   5.5e-19   70.3   0.0   2   2     1e-17   5.4e-14   54.0   0.0    64   176  1283  1395  1265  1402 0.93 -
SOLCI006495200       -            302 EOG09360FR1          -            205   2.3e-10   42.2   0.1   1   1   7.1e-14   3.7e-10   41.5   0.1    63   151    32   120    26   129 0.96 -
SOLCI006496200       -            166 EOG09360FR1          -            205   7.4e-06   27.5   0.0   1   1   1.5e-09   7.9e-06   27.4   0.0    77   156    90   164    26   166 0.75 -
SOLCI000300800       -            378 EOG09360FR1          -            205   2.3e-05   25.8   0.0   1   1   9.9e-09   5.1e-05   24.7   0.0    36   174   183   314   174   349 0.76 -
SOLCI000635300       -            151 EOG09360FR1          -            205     3e-05   25.5   0.0   1   1   6.9e-09   3.6e-05   25.2   0.0   106   158    23    76     2   103 0.81 -
SOLCI001030600       -            142 EOG09360FR1          -            205   0.00026   22.4   0.0   1   1     6e-08   0.00031   22.2   0.0   121   199    17   103     2   112 0.78 -
SOLCI001152100       -            172 EOG09360FR1          -            205    0.0054   18.1   0.0   1   1   1.5e-06    0.0077   17.6   0.0    27    65    86   124    79   143 0.88 -
SOLCI002297900       -             87 EOG09360FR1          -            205      0.34   12.2   0.0   1   1   7.4e-05      0.38   12.1   0.0    65   104    40    80    21    84 0.79 -
SOLCI004559300       -            300 EOG09360FR1          -            205      0.35   12.2   0.0   1   2     0.083   4.3e+02    2.1   0.0    46    75    86   113    63   143 0.82 -
SOLCI004559300       -            300 EOG09360FR1          -            205      0.35   12.2   0.0   2   2    0.0014         7    7.9   0.0    22    60   147   185   129   190 0.85 -
#
# Program:         hmmsearch
# Version:         3.1b2 (February 2015)
# Pipeline mode:   SEARCH
# Query file:      /home/pgsb/tetiana.nosenko/lineages/embryophyta_odb9//hmms/EOG09360FR1.hmm
# Target file:     /nfs/pgsb/data/S_chilense/Schilense_genome/Solanum_chilense_v3.3_protein.fa
# Option settings: hmmsearch -o ./tmp/temp_Schil_BUSCO_prot_1362887668 --domtblout /home/ibis/tetiana.nosenko/Documents/S_chilense/11_S_chilense_genome/Schilense_genome_sequence/BUSCO_assessment/run_Schil_BUSCO_prot/hmmer_output/EOG09360FR1.out.1 --cpu 1 /home/pgsb/tetiana.nosenko/lineages/embryophyta_odb9//hmms/EOG09360FR1.hmm /nfs/pgsb/data/S_chilense/Schilense_genome/Solanum_chilense_v3.3_protein.fa 
# Current dir:     /home/ibis/tetiana.nosenko/Documents/S_chilense/11_S_chilense_genome/Schilense_genome_sequence/BUSCO_assessment
# Date:            Wed Mar  8 09:22:17 2017
# [ok]
```
