## Supplementary material for "The *de novo* reference genome and transcriptome assemblies of the wild tomato species *Solanum chilense*": EOG09360FRJ.out.1

```
#                                                                            --- full sequence --- -------------- this domain -------------   hmm coord   ali coord   env coord
# target name        accession   tlen query name           accession   qlen   E-value  score  bias   #  of  c-Evalue  i-Evalue  score  bias  from    to  from    to  from    to  acc description of target
#------------------- ---------- ----- -------------------- ---------- ----- --------- ------ ----- --- --- --------- --------- ------ ----- ----- ----- ----- ----- ----- ----- ---- ---------------------
SOLCI007335600       -            350 EOG09360FRJ          -            230  9.3e-135  449.0   0.2   1   1  2.7e-137  1.4e-133  445.1   0.2     1   230    98   347    98   347 0.96 -
SOLCI005343500       -            268 EOG09360FRJ          -            230     6e-21   76.6   0.0   1   1   1.4e-24   7.1e-21   76.3   0.0     2   215    19   247    18   266 0.77 -
SOLCI006094100       -            109 EOG09360FRJ          -            230   2.8e-20   74.4   0.3   1   1   1.1e-23   5.5e-20   73.4   0.3    45   121    25   101     7   105 0.90 -
SOLCI001853000       -            271 EOG09360FRJ          -            230   9.7e-20   72.6   0.1   1   1   2.3e-23   1.2e-19   72.3   0.1     2   215    19   248    18   267 0.75 -
SOLCI004532900       -            270 EOG09360FRJ          -            230   1.6e-18   68.7   0.0   1   1   3.7e-22   1.9e-18   68.4   0.0     2   214    19   246    18   266 0.77 -
SOLCI002595300       -            363 EOG09360FRJ          -            230   1.1e-17   65.9   0.0   1   1   3.2e-21   1.7e-17   65.3   0.0    17   214   106   316    92   332 0.80 -
SOLCI002446600       -            448 EOG09360FRJ          -            230   6.4e-09   37.2   0.1   1   3     0.004        21    6.1   0.0    14    40   106   131    95   150 0.77 -
SOLCI002446600       -            448 EOG09360FRJ          -            230   6.4e-09   37.2   0.1   2   3   1.1e-08   5.5e-05   24.3   0.0    61   117   206   264   190   284 0.76 -
SOLCI002446600       -            448 EOG09360FRJ          -            230   6.4e-09   37.2   0.1   3   3     0.037   1.9e+02    2.9   0.0   169   209   359   404   330   411 0.73 -
SOLCI004525300       -            269 EOG09360FRJ          -            230   8.6e-09   36.8   2.7   1   3    0.0046        24    5.9   0.0    14    28    11    25     4    31 0.89 -
SOLCI004525300       -            269 EOG09360FRJ          -            230   8.6e-09   36.8   2.7   2   3   9.9e-08   0.00051   21.2   0.0    63   131    31   106    27   144 0.69 -
SOLCI004525300       -            269 EOG09360FRJ          -            230   8.6e-09   36.8   2.7   3   3   0.00049       2.6    9.1   0.2   169   217   180   233   142   239 0.76 -
SOLCI001624000       -            382 EOG09360FRJ          -            230   8.6e-09   36.8   0.4   1   2   0.00033       1.7    9.6   0.0    14    50    77   116    67   145 0.79 -
SOLCI001624000       -            382 EOG09360FRJ          -            230   8.6e-09   36.8   0.4   2   2   7.4e-09   3.8e-05   24.8   0.1    62   108   169   216   155   265 0.83 -
SOLCI004458000       -            401 EOG09360FRJ          -            230   2.1e-07   32.2   0.0   1   2    0.0037        19    6.2   0.0    15    41    85   110    69   133 0.80 -
SOLCI004458000       -            401 EOG09360FRJ          -            230   2.1e-07   32.2   0.0   2   2   1.8e-08   9.5e-05   23.6   0.0    62   102   182   221   167   227 0.88 -
SOLCI003706300       -            164 EOG09360FRJ          -            230     6e-06   27.5   0.1   1   2   0.00012      0.62   11.1   0.0    14    50    34    73    23    91 0.76 -
SOLCI003706300       -            164 EOG09360FRJ          -            230     6e-06   27.5   0.1   2   2   1.1e-05     0.056   14.5   0.0    60    87   125   152   108   163 0.74 -
SOLCI001628200       -            376 EOG09360FRJ          -            230    0.0022   19.1   0.0   1   2   4.3e-06     0.022   15.8   0.0    62   103   136   176   115   212 0.81 -
SOLCI001628200       -            376 EOG09360FRJ          -            230    0.0022   19.1   0.0   2   2      0.15     8e+02    0.9   0.0   166   209   284   332   258   339 0.71 -
SOLCI002567400       -             89 EOG09360FRJ          -            230     0.023   15.7   0.0   1   1   5.8e-06      0.03   15.4   0.0     2    34     7    44     6    48 0.83 -
#
# Program:         hmmsearch
# Version:         3.1b2 (February 2015)
# Pipeline mode:   SEARCH
# Query file:      /home/pgsb/tetiana.nosenko/lineages/embryophyta_odb9//hmms/EOG09360FRJ.hmm
# Target file:     /nfs/pgsb/data/S_chilense/Schilense_genome/Solanum_chilense_v3.3_protein.fa
# Option settings: hmmsearch -o ./tmp/temp_Schil_BUSCO_prot_1362887668 --domtblout /home/ibis/tetiana.nosenko/Documents/S_chilense/11_S_chilense_genome/Schilense_genome_sequence/BUSCO_assessment/run_Schil_BUSCO_prot/hmmer_output/EOG09360FRJ.out.1 --cpu 1 /home/pgsb/tetiana.nosenko/lineages/embryophyta_odb9//hmms/EOG09360FRJ.hmm /nfs/pgsb/data/S_chilense/Schilense_genome/Solanum_chilense_v3.3_protein.fa 
# Current dir:     /home/ibis/tetiana.nosenko/Documents/S_chilense/11_S_chilense_genome/Schilense_genome_sequence/BUSCO_assessment
# Date:            Wed Mar  8 09:22:17 2017
# [ok]
```
