## Supplementary material for "The *de novo* reference genome and transcriptome assemblies of the wild tomato species *Solanum chilense*": EOG09360FU3.out.1

```
#                                                                            --- full sequence --- -------------- this domain -------------   hmm coord   ali coord   env coord
# target name        accession   tlen query name           accession   qlen   E-value  score  bias   #  of  c-Evalue  i-Evalue  score  bias  from    to  from    to  from    to  acc description of target
#------------------- ---------- ----- -------------------- ---------- ----- --------- ------ ----- --- --- --------- --------- ------ ----- ----- ----- ----- ----- ----- ----- ---- ---------------------
SOLCI007219900       -            334 EOG09360FU3          -            289  8.3e-147  489.8   0.1   1   1    6e-149    2e-146  488.5   0.1     1   289     5   333     5   333 0.92 -
SOLCI000120700       -            342 EOG09360FU3          -            289   3.1e-61  208.9   0.0   1   1   1.6e-63   5.4e-61  208.1   0.0    18   277    47   322    11   331 0.85 -
SOLCI005796900       -            357 EOG09360FU3          -            289     4e-60  205.3   0.0   1   1   1.7e-62   5.8e-60  204.7   0.0    27   285    62   343    15   346 0.84 -
SOLCI002604200       -            361 EOG09360FU3          -            289     2e-58  199.7   0.0   1   1   8.2e-61   2.8e-58  199.2   0.0    27   288    73   357    57   358 0.90 -
SOLCI004223700       -            363 EOG09360FU3          -            289   5.3e-58  198.3   0.0   1   1   2.3e-60   7.8e-58  197.8   0.0    24   285    72   355    52   358 0.90 -
SOLCI001566000       -            362 EOG09360FU3          -            289   1.8e-57  196.5   0.0   1   1   7.9e-60   2.7e-57  196.0   0.0    28   254    60   303    43   322 0.91 -
SOLCI000907800       -            365 EOG09360FU3          -            289     7e-57  194.6   0.0   1   1   3.1e-59     1e-56  194.1   0.0    28   288    78   361    65   362 0.90 -
SOLCI001657600       -            418 EOG09360FU3          -            289   3.3e-56  192.4   0.0   1   1   1.5e-58     5e-56  191.8   0.0    25   250    72   317    60   355 0.88 -
SOLCI000741100       -            356 EOG09360FU3          -            289   1.8e-54  186.8   0.0   1   1   6.8e-57   2.3e-54  186.4   0.0    19   283    63   346    56   351 0.84 -
SOLCI006470600       -            362 EOG09360FU3          -            289   4.2e-54  185.5   0.0   1   1   1.6e-56   5.5e-54  185.1   0.0    18   285    68   356    60   360 0.86 -
SOLCI006470800       -            331 EOG09360FU3          -            289   4.6e-54  185.4   0.0   1   1   1.7e-56   5.8e-54  185.1   0.0    22   288    39   326    30   327 0.87 -
SOLCI005231500       -            352 EOG09360FU3          -            289     1e-53  184.3   0.0   1   1   4.6e-56   1.6e-53  183.6   0.0    25   279    73   351    54   352 0.88 -
SOLCI002448500       -            351 EOG09360FU3          -            289   1.9e-53  183.3   0.0   1   1   7.7e-56   2.6e-53  182.9   0.0    18   275    61   333    53   345 0.88 -
SOLCI001191700       -            332 EOG09360FU3          -            289     2e-53  183.3   0.0   1   1   7.4e-56   2.5e-53  183.0   0.0    24   288    43   327    32   328 0.87 -
SOLCI004832600       -            361 EOG09360FU3          -            289   7.5e-53  181.4   0.0   1   1     3e-55     1e-52  181.0   0.0    28   287    72   351    59   353 0.88 -
SOLCI000741200       -            356 EOG09360FU3          -            289   1.3e-51  177.4   0.0   1   1   4.9e-54   1.7e-51  177.0   0.0    24   287    62   347    52   349 0.83 -
SOLCI005114900       -            319 EOG09360FU3          -            289   3.2e-51  176.0   0.0   1   1   1.3e-53   4.3e-51  175.6   0.0    17   277    13   287     5   293 0.86 -
SOLCI006360700       -            315 EOG09360FU3          -            289   2.9e-50  172.9   0.0   1   1   1.1e-52   3.9e-50  172.5   0.0    28   276    24   286    12   293 0.82 -
SOLCI004255200       -            357 EOG09360FU3          -            289   4.8e-50  172.2   0.0   1   1     2e-52   6.9e-50  171.7   0.0    28   286    74   353    33   355 0.85 -
SOLCI004832800       -            360 EOG09360FU3          -            289   6.2e-50  171.8   0.0   1   1   2.7e-52   9.3e-50  171.3   0.0    27   288    70   351    28   352 0.88 -
SOLCI001136800       -            337 EOG09360FU3          -            289   7.3e-50  171.6   0.0   1   1     3e-52     1e-49  171.1   0.0    27   270    54   312    14   327 0.87 -
SOLCI000794700       -            314 EOG09360FU3          -            289   9.6e-50  171.2   0.0   1   1   3.6e-52   1.2e-49  170.8   0.0    19   264    15   276    10   297 0.83 -
SOLCI000859800       -            347 EOG09360FU3          -            289   1.4e-49  170.6   0.0   1   1   5.5e-52   1.9e-49  170.3   0.0    28   287    61   339    14   341 0.89 -
SOLCI004832500       -            332 EOG09360FU3          -            289   1.5e-49  170.6   0.0   1   1   7.7e-52   2.6e-49  169.8   0.0    27   261    70   320    22   327 0.87 -
SOLCI000133900       -            316 EOG09360FU3          -            289   1.7e-49  170.4   0.0   1   1   6.5e-52   2.2e-49  170.0   0.0    26   264    22   272    12   292 0.83 -
SOLCI004564700       -            320 EOG09360FU3          -            289   2.1e-49  170.1   0.0   1   1   8.2e-52   2.8e-49  169.7   0.0    17   272    14   283     6   294 0.82 -
SOLCI001127000       -            374 EOG09360FU3          -            289   1.1e-48  167.8   0.0   1   1   4.7e-51   1.6e-48  167.2   0.0    25   267    84   344    69   368 0.84 -
SOLCI004243900       -            280 EOG09360FU3          -            289   3.4e-48  166.1   0.0   1   1   1.2e-50     4e-48  165.9   0.0    39   287     1   269     1   271 0.87 -
SOLCI005565700       -            347 EOG09360FU3          -            289   3.1e-47  163.0   0.0   1   1   1.2e-49   4.1e-47  162.6   0.0    25   287    58   339    43   341 0.84 -
SOLCI001997100       -            364 EOG09360FU3          -            289     6e-47  162.0   0.0   1   1   2.5e-49   8.4e-47  161.5   0.0    25   287    70   353    65   355 0.85 -
SOLCI004910400       -            355 EOG09360FU3          -            289   7.6e-47  161.7   0.0   1   1   2.9e-49   9.9e-47  161.3   0.0    21   268    69   330    51   352 0.85 -
SOLCI006566200       -            351 EOG09360FU3          -            289   2.4e-46  160.1   0.0   1   2       9.5   3.2e+03   -1.2   0.0     7    29    11    33     7    37 0.82 -
SOLCI006566200       -            351 EOG09360FU3          -            289   2.4e-46  160.1   0.0   2   2   4.3e-47   1.5e-44  154.2   0.0    27   262    52   315    42   339 0.84 -
SOLCI004255100       -            358 EOG09360FU3          -            289   1.8e-45  157.2   0.0   1   1   7.8e-48   2.6e-45  156.6   0.0    28   286    74   354    34   357 0.79 -
SOLCI002966100       -            363 EOG09360FU3          -            289   1.9e-45  157.1   0.0   1   1   1.3e-47   4.4e-45  155.9   0.0    15   286    56   359    33   361 0.80 -
SOLCI006383000       -            387 EOG09360FU3          -            289   3.3e-45  156.3   0.0   1   1   1.5e-47   5.2e-45  155.7   0.0    26   263    83   346    64   371 0.81 -
SOLCI001539100       -            357 EOG09360FU3          -            289   3.6e-45  156.2   0.0   1   1   1.6e-47   5.3e-45  155.6   0.0    28   286    74   353    32   355 0.84 -
SOLCI001535300       -            356 EOG09360FU3          -            289   1.1e-44  154.7   0.0   1   1   3.9e-47   1.3e-44  154.3   0.0    16   277    63   344    56   354 0.84 -
SOLCI003013500       -            363 EOG09360FU3          -            289   1.9e-44  153.8   0.0   1   1   7.9e-47   2.7e-44  153.3   0.0    25   283    76   356    58   360 0.82 -
SOLCI002849100       -            369 EOG09360FU3          -            289   4.7e-44  152.5   0.0   1   1   3.6e-46   1.2e-43  151.2   0.0    27   286    81   361    65   363 0.82 -
SOLCI005058100       -            370 EOG09360FU3          -            289   6.2e-44  152.1   0.0   1   1   2.5e-46   8.5e-44  151.7   0.0    26   285    85   365    71   368 0.81 -
SOLCI002363600       -            371 EOG09360FU3          -            289   8.1e-44  151.8   0.0   1   1   3.3e-46   1.1e-43  151.3   0.0    19   283    81   364    74   367 0.84 -
SOLCI005467000       -            352 EOG09360FU3          -            289   8.5e-44  151.7   0.0   1   1   3.4e-46   1.2e-43  151.3   0.0    27   262    66   318    54   341 0.88 -
SOLCI005388200       -            301 EOG09360FU3          -            289   1.7e-43  150.7   0.0   1   1   7.3e-46   2.5e-43  150.2   0.0    21   270    16   275    10   293 0.80 -
SOLCI003057100       -            355 EOG09360FU3          -            289   1.8e-43  150.6   0.0   1   1   8.2e-46   2.8e-43  150.0   0.0    28   273    56   322    31   334 0.79 -
SOLCI002441300       -            371 EOG09360FU3          -            289   8.1e-43  148.5   0.0   1   1   3.4e-45   1.2e-42  148.0   0.0    26   283    85   364    65   368 0.81 -
SOLCI001535600       -            362 EOG09360FU3          -            289   7.7e-42  145.3   0.0   1   1   3.2e-44   1.1e-41  144.8   0.0    25   278    74   345    52   352 0.83 -
SOLCI004910500       -            354 EOG09360FU3          -            289   1.4e-41  144.4   0.0   1   1   5.5e-44   1.9e-41  144.0   0.0    25   269    72   330    52   349 0.82 -
SOLCI002275700       -            327 EOG09360FU3          -            289   1.7e-41  144.2   0.0   1   1   1.2e-42   3.9e-40  139.7   0.0    25   265    23   295    11   311 0.81 -
SOLCI001214900       -            373 EOG09360FU3          -            289   3.1e-41  143.3   0.0   1   1   1.5e-43   5.1e-41  142.6   0.0    28   272    70   339    35   352 0.83 -
SOLCI001534500       -            373 EOG09360FU3          -            289   7.8e-41  142.0   0.0   1   1   3.3e-43   1.1e-40  141.4   0.0    28   282    90   365    78   369 0.83 -
SOLCI001534300       -            373 EOG09360FU3          -            289   8.4e-41  141.9   0.0   1   1     4e-43   1.3e-40  141.2   0.0    27   280    89   363    74   368 0.82 -
SOLCI002364000       -            370 EOG09360FU3          -            289   8.7e-41  141.8   0.0   1   1   3.6e-43   1.2e-40  141.3   0.0    25   283    86   363    75   366 0.82 -
SOLCI001534600       -            373 EOG09360FU3          -            289   1.8e-40  140.8   0.0   1   1   1.1e-42   3.7e-40  139.7   0.0    26   283    87   366    75   371 0.81 -
SOLCI002363800       -            370 EOG09360FU3          -            289   2.7e-40  140.2   0.0   1   1   1.1e-42   3.7e-40  139.7   0.0    27   284    88   364    74   368 0.83 -
SOLCI001535400       -            358 EOG09360FU3          -            289   2.9e-40  140.1   0.0   1   1   1.2e-42     4e-40  139.6   0.0    15   273    62   341    50   354 0.82 -
SOLCI004690300       -            318 EOG09360FU3          -            289   3.3e-40  139.9   0.0   1   1   3.3e-41   1.1e-38  134.9   0.0    25   268    14   289     3   307 0.81 -
SOLCI002956100       -            280 EOG09360FU3          -            289   3.3e-40  139.9   0.0   1   1   1.1e-42   3.7e-40  139.7   0.0    40   281     1   266     1   275 0.82 -
SOLCI001534400       -            376 EOG09360FU3          -            289   3.9e-40  139.7   0.0   1   1   1.7e-42   5.7e-40  139.1   0.0    26   282    87   368    74   372 0.81 -
SOLCI001534700       -            375 EOG09360FU3          -            289   4.9e-40  139.4   0.0   1   1     2e-42   6.8e-40  138.9   0.0    25   282    86   365    73   369 0.84 -
SOLCI004809500       -            362 EOG09360FU3          -            289     9e-40  138.5   0.0   1   1   3.5e-42   1.2e-39  138.1   0.0    25   246    78   311    67   353 0.85 -
SOLCI002037900       -            342 EOG09360FU3          -            289     2e-39  137.3   0.0   1   1   7.8e-42   2.7e-39  136.9   0.0    18   257    47   301    37   327 0.80 -
SOLCI000141700       -            362 EOG09360FU3          -            289   6.8e-39  135.6   0.0   1   1   2.7e-41   9.3e-39  135.1   0.0    25   288    68   353    44   354 0.86 -
SOLCI000956600       -            335 EOG09360FU3          -            289   6.2e-38  132.4   0.1   1   1   4.4e-39   1.5e-36  127.9   0.1    27   285    73   330    28   333 0.84 -
SOLCI003831300       -            325 EOG09360FU3          -            289   1.8e-37  130.9   0.0   1   1   1.3e-39   4.5e-37  129.6   0.0    28   254    77   319    30   324 0.82 -
SOLCI004809600       -            368 EOG09360FU3          -            289     2e-37  130.8   0.0   1   1   7.9e-40   2.7e-37  130.4   0.0    21   246    75   313    65   356 0.80 -
SOLCI004255300       -            293 EOG09360FU3          -            289   1.2e-35  125.0   0.0   1   1   4.5e-38   1.5e-35  124.6   0.0    28   210    74   269    36   290 0.81 -
SOLCI001997200       -            168 EOG09360FU3          -            289   2.5e-35  123.9   0.0   1   1   8.7e-38     3e-35  123.7   0.0   116   264     2   155     1   167 0.91 -
SOLCI003885400       -            168 EOG09360FU3          -            289   5.7e-35  122.7   0.0   1   1     2e-37   6.8e-35  122.5   0.0   116   267     2   162     1   167 0.90 -
SOLCI000078700       -            319 EOG09360FU3          -            289   1.1e-34  121.8   0.0   1   1   6.7e-37   2.3e-34  120.7   0.0    28   280    29   292    19   299 0.80 -
SOLCI005444400       -            204 EOG09360FU3          -            289   2.2e-34  120.8   0.0   1   1     8e-37   2.7e-34  120.5   0.0   106   262    12   172     5   186 0.93 -
SOLCI007352600       -            378 EOG09360FU3          -            289   2.8e-34  120.4   0.0   1   1   6.7e-36   2.3e-33  117.5   0.0    30   270    80   341    71   352 0.82 -
SOLCI002559800       -            364 EOG09360FU3          -            289   6.5e-34  119.2   0.1   1   1   8.7e-36     3e-33  117.1   0.0    29   260    70   324    63   334 0.82 -
SOLCI000578400       -            363 EOG09360FU3          -            289   1.3e-33  118.3   0.0   1   1   1.4e-35   4.7e-33  116.4   0.0    29   267    74   331    67   337 0.76 -
SOLCI004832700       -            274 EOG09360FU3          -            289     3e-33  117.1   0.0   1   1   1.1e-35   3.8e-33  116.7   0.0    26   205    70   261    46   274 0.83 -
SOLCI001838500       -            261 EOG09360FU3          -            289   4.9e-33  116.4   0.0   1   1   1.7e-35   5.8e-33  116.1   0.0    54   268     5   236     1   249 0.80 -
SOLCI000850300       -            377 EOG09360FU3          -            289   8.4e-33  115.6   0.0   1   1   6.4e-35   2.2e-32  114.2   0.0    29   270    81   343    71   354 0.85 -
SOLCI006125500       -            169 EOG09360FU3          -            289   1.2e-32  115.1   0.0   1   1   4.2e-35   1.4e-32  114.8   0.0    28   176    10   169     3   169 0.92 -
SOLCI006636300       -            334 EOG09360FU3          -            289   5.8e-32  112.8   0.0   1   1   2.6e-34   8.8e-32  112.3   0.0    28   270    62   312    45   320 0.87 -
SOLCI003780300       -            378 EOG09360FU3          -            289   5.9e-32  112.8   0.0   1   1   2.2e-33   7.4e-31  109.2   0.0    29   260    79   332    69   347 0.82 -
SOLCI002603400       -            294 EOG09360FU3          -            289     1e-31  112.1   0.0   1   1     4e-34   1.4e-31  111.6   0.0    25   205    86   277    76   289 0.83 -
SOLCI003401900       -            260 EOG09360FU3          -            289   1.3e-31  111.7   0.0   1   1   4.8e-34   1.6e-31  111.4   0.0    86   273    44   245    11   256 0.83 -
SOLCI001535100       -            294 EOG09360FU3          -            289   1.6e-31  111.4   0.0   1   1   6.2e-34   2.1e-31  111.0   0.0    24   203    87   274    71   289 0.86 -
SOLCI000329000       -            273 EOG09360FU3          -            289     3e-31  110.5   0.0   1   1   1.4e-33   4.8e-31  109.8   0.0    27   205    60   249    19   261 0.86 -
SOLCI002605400       -            275 EOG09360FU3          -            289   5.5e-31  109.6   0.0   1   1   2.2e-33   7.5e-31  109.2   0.0    16   253    15   261     7   270 0.81 -
SOLCI003361700       -            379 EOG09360FU3          -            289   6.9e-31  109.3   0.0   1   1   1.5e-32   5.2e-30  106.4   0.0    28   270    84   347    73   358 0.74 -
SOLCI001220100       -            379 EOG09360FU3          -            289   9.3e-31  108.9   0.0   1   1   3.8e-33   1.3e-30  108.4   0.0    28   263   103   347    95   364 0.84 -
SOLCI007526000       -            352 EOG09360FU3          -            289     6e-30  106.2   0.0   1   1   3.8e-30   1.3e-27   98.6   0.0    24   280    49   342    12   348 0.74 -
SOLCI006268600       -            338 EOG09360FU3          -            289   6.5e-30  106.1   0.0   1   1   2.6e-32   8.8e-30  105.7   0.0    28   255    60   300    52   326 0.81 -
SOLCI002700600       -            312 EOG09360FU3          -            289   1.2e-29  105.2   0.0   1   2   3.2e-18   1.1e-15   59.4   0.0    14   154    54   205    41   208 0.84 -
SOLCI002700600       -            312 EOG09360FU3          -            289   1.2e-29  105.2   0.0   2   2   5.2e-14   1.8e-11   45.6   0.0   188   262   202   281   197   293 0.88 -
SOLCI000078500       -            309 EOG09360FU3          -            289   1.7e-29  104.7   0.0   1   1   8.2e-32   2.8e-29  104.1   0.0    21   272    24   283    11   290 0.87 -
SOLCI005070700       -            162 EOG09360FU3          -            289   2.3e-29  104.3   0.0   1   1   7.2e-32   2.4e-29  104.2   0.0   114   261     5   158     1   162 0.89 -
SOLCI000624100       -            331 EOG09360FU3          -            289   4.3e-29  103.4   0.0   1   1   2.2e-31   7.6e-29  102.6   0.0    14   275    19   315    12   324 0.73 -
SOLCI002127000       -            363 EOG09360FU3          -            289   7.3e-29  102.7   0.0   1   1   2.2e-30   7.5e-28   99.3   0.0    30   269    68   328    62   335 0.80 -
SOLCI002629300       -            314 EOG09360FU3          -            289   9.2e-29  102.3   0.0   1   1   1.3e-30   4.4e-28  100.1   0.0    26   272    25   287    16   301 0.78 -
SOLCI007258500       -            349 EOG09360FU3          -            289   3.2e-28  100.6   0.0   1   1   1.5e-30     5e-28   99.9   0.0    25   272    64   334    45   343 0.78 -
SOLCI006650700       -            178 EOG09360FU3          -            289   3.7e-28  100.4   0.0   1   1   1.2e-30   4.1e-28  100.2   0.0   133   287     2   166     1   168 0.86 -
SOLCI004364000       -            152 EOG09360FU3          -            289   5.7e-28   99.7   0.0   1   1   2.2e-30   7.4e-28   99.4   0.0   154   286     6   148     3   150 0.92 -
SOLCI003640900       -            349 EOG09360FU3          -            289   1.5e-27   98.4   0.0   1   1   7.1e-30   2.4e-27   97.7   0.0    25   271    65   333    44   342 0.76 -
SOLCI005762500       -            122 EOG09360FU3          -            289   2.8e-27   97.5   0.0   1   1   8.9e-30     3e-27   97.4   0.0   107   204    10   108     4   122 0.89 -
SOLCI001845400       -            336 EOG09360FU3          -            289   2.3e-26   94.5   0.0   1   1   2.1e-28   7.1e-26   92.9   0.0    25   278    41   318    24   329 0.76 -
SOLCI006682400       -            335 EOG09360FU3          -            289   7.3e-26   92.8   0.0   1   1   3.7e-28   1.3e-25   92.0   0.0    22   278    28   315    16   325 0.74 -
SOLCI000078600       -            308 EOG09360FU3          -            289   1.8e-25   91.5   0.0   1   1   1.3e-27   4.5e-25   90.2   0.0    26   270    29   280    17   289 0.81 -
SOLCI004078000       -            322 EOG09360FU3          -            289     3e-25   90.8   0.0   1   1   1.2e-27     4e-25   90.4   0.0    28   277    31   301     8   308 0.82 -
SOLCI006508300       -            348 EOG09360FU3          -            289   8.7e-25   89.3   0.0   1   1   4.4e-27   1.5e-24   88.5   0.0    25   255    64   311    46   337 0.75 -
SOLCI007119200       -            289 EOG09360FU3          -            289   1.2e-24   88.8   0.0   1   1   6.4e-27   2.2e-24   88.0   0.0    16   205    65   273    53   286 0.82 -
SOLCI001668300       -            321 EOG09360FU3          -            289   2.7e-24   87.7   0.0   1   1   2.8e-26   9.5e-24   85.9   0.0    26   275    26   291    10   302 0.77 -
SOLCI006499600       -            212 EOG09360FU3          -            289   5.5e-24   86.7   0.0   1   1   1.9e-26   6.5e-24   86.4   0.0    45   206     3   172     1   187 0.87 -
SOLCI001286000       -            325 EOG09360FU3          -            289   5.7e-24   86.6   0.0   1   1   3.4e-26   1.1e-23   85.6   0.0    29   279    29   306     7   316 0.73 -
SOLCI002441400       -            250 EOG09360FU3          -            289   1.6e-23   85.1   0.6   1   2   4.5e-07   0.00015   22.8   0.0    25    68    81   125    57   136 0.80 -
SOLCI002441400       -            250 EOG09360FU3          -            289   1.6e-23   85.1   0.6   2   2   1.4e-18   4.8e-16   60.6   0.4   156   205   181   230   178   250 0.86 -
SOLCI006805100       -            354 EOG09360FU3          -            289   6.5e-23   83.1   0.0   1   1   3.5e-25   1.2e-22   82.3   0.0    28   275    47   322    24   331 0.76 -
SOLCI004356600       -            145 EOG09360FU3          -            289   8.2e-23   82.8   0.0   1   1   2.7e-25   9.1e-23   82.7   0.0   163   287     1   134     1   136 0.88 -
SOLCI002264900       -            301 EOG09360FU3          -            289   9.9e-23   82.5   0.0   1   1   6.6e-25   2.2e-22   81.4   0.0    27   270    21   279     2   293 0.76 -
SOLCI003026800       -            222 EOG09360FU3          -            289   8.4e-22   79.5   0.0   1   1   5.3e-24   1.8e-21   78.4   0.0    28   148    75   206    62   221 0.88 -
SOLCI004804100       -            301 EOG09360FU3          -            289   2.6e-21   77.9   0.0   1   1   2.7e-23   9.3e-21   76.1   0.0    27   263    21   268     2   289 0.77 -
SOLCI005318100       -            341 EOG09360FU3          -            289     1e-20   76.0   0.0   1   1   8.9e-21     3e-18   67.8   0.0    27   277    42   332    31   339 0.76 -
SOLCI006450100       -            206 EOG09360FU3          -            289   2.4e-20   74.7   0.0   1   1     7e-22   2.4e-19   71.5   0.0    40   205     1   193     1   202 0.77 -
SOLCI001437200       -            131 EOG09360FU3          -            289   5.4e-20   73.6   0.0   1   1   1.9e-22   6.3e-20   73.3   0.0   112   225     9   129     5   131 0.85 -
SOLCI002663200       -            167 EOG09360FU3          -            289   6.9e-20   73.2   0.0   1   1   2.3e-22   7.8e-20   73.0   0.0   113   260     8   158     3   167 0.90 -
SOLCI001580600       -            348 EOG09360FU3          -            289   7.5e-20   73.1   0.0   1   2   2.8e-06   0.00094   20.3   0.1    29   142    29   152     7   182 0.65 -
SOLCI001580600       -            348 EOG09360FU3          -            289   7.5e-20   73.1   0.0   2   2   4.8e-15   1.6e-12   49.0   0.0   168   275   199   318   189   328 0.81 -
SOLCI004755200       -            330 EOG09360FU3          -            289   8.9e-20   72.9   0.0   1   2   2.8e-07   9.6e-05   23.5   0.0    25    74    35    86    13   100 0.83 -
SOLCI004755200       -            330 EOG09360FU3          -            289   8.9e-20   72.9   0.0   2   2   1.9e-14   6.3e-12   47.1   0.0   168   253   206   297   139   326 0.85 -
SOLCI004576400       -            353 EOG09360FU3          -            289   1.2e-19   72.4   0.0   1   2   8.2e-16   2.8e-13   51.5   0.1    27   166    53   218    10   222 0.75 -
SOLCI004576400       -            353 EOG09360FU3          -            289   1.2e-19   72.4   0.0   2   2   6.5e-05     0.022   15.8   0.0   214   280   271   343   267   350 0.83 -
SOLCI004755100       -            331 EOG09360FU3          -            289   2.5e-19   71.4   0.0   1   2   5.5e-07   0.00019   22.6   0.0    25    70    35    82    10   101 0.84 -
SOLCI004755100       -            331 EOG09360FU3          -            289   2.5e-19   71.4   0.0   2   2   2.2e-14   7.5e-12   46.8   0.0   116   254   148   299   133   327 0.76 -
SOLCI001106200       -            188 EOG09360FU3          -            289     3e-19   71.1   0.0   1   1   1.1e-21   3.8e-19   70.8   0.0   156   257    53   157    13   172 0.83 -
SOLCI002042700       -            309 EOG09360FU3          -            289   7.1e-18   66.6   0.0   1   1   3.9e-20   1.3e-17   65.7   0.0   108   260   115   273    22   282 0.82 -
SOLCI003648700       -            241 EOG09360FU3          -            289   5.1e-17   63.8   0.0   1   1   2.9e-19   9.7e-17   62.9   0.0    27   230    25   239     3   241 0.76 -
SOLCI004867100       -            142 EOG09360FU3          -            289   5.3e-17   63.7   0.0   1   1   1.9e-19   6.4e-17   63.5   0.0   160   283     1   135     1   139 0.81 -
SOLCI007023200       -            321 EOG09360FU3          -            289   2.2e-16   61.7   0.0   1   1   3.1e-18     1e-15   59.5   0.0    26   245    32   268    20   289 0.79 -
SOLCI006836600       -            125 EOG09360FU3          -            289   3.2e-16   61.2   0.0   1   1     1e-18   3.5e-16   61.0   0.0   181   287     2   117     1   119 0.87 -
SOLCI006997300       -            150 EOG09360FU3          -            289   5.1e-16   60.5   0.0   1   1   1.9e-18   6.5e-16   60.2   0.0    27   159     7   150     4   150 0.84 -
SOLCI005982800       -            105 EOG09360FU3          -            289   2.1e-15   58.5   0.1   1   1   6.6e-18   2.3e-15   58.4   0.1   153   236    11    99     6   105 0.86 -
SOLCI003022900       -            190 EOG09360FU3          -            289   3.4e-15   57.8   0.0   1   1   1.2e-17   4.2e-15   57.5   0.0   102   246    45   189    37   190 0.89 -
SOLCI003132300       -            249 EOG09360FU3          -            289   4.1e-15   57.5   0.0   1   1   1.7e-17   5.7e-15   57.1   0.0    28   204    48   243    15   244 0.76 -
SOLCI003987500       -            138 EOG09360FU3          -            289   4.3e-15   57.5   0.0   1   1   1.5e-17   5.2e-15   57.2   0.0    39   162     5   138     2   138 0.85 -
SOLCI001214800       -            157 EOG09360FU3          -            289   9.7e-15   56.3   0.0   1   1   3.3e-17   1.1e-14   56.1   0.0   163   262    18   123     9   147 0.88 -
SOLCI004169100       -            157 EOG09360FU3          -            289   1.1e-14   56.1   0.0   1   1   3.8e-17   1.3e-14   55.9   0.0   163   262    18   123     8   147 0.88 -
SOLCI002552700       -            291 EOG09360FU3          -            289   2.2e-14   55.2   0.0   1   2   0.00011     0.038   15.0   0.0    27    67    20    62     4    74 0.81 -
SOLCI002552700       -            291 EOG09360FU3          -            289   2.2e-14   55.2   0.0   2   2   1.9e-11   6.5e-09   37.2   0.0   174   275   171   284   113   288 0.83 -
SOLCI002016000       -            149 EOG09360FU3          -            289   2.7e-14   54.8   0.0   1   1   1.2e-16   4.2e-14   54.2   0.0    27   112    54   141     8   147 0.85 -
SOLCI002231600       -            216 EOG09360FU3          -            289   4.2e-14   54.2   0.0   1   1   1.5e-16   5.2e-14   53.9   0.0   168   280    80   196    14   202 0.80 -
SOLCI006927200       -            189 EOG09360FU3          -            289   6.8e-14   53.5   0.0   1   1   2.2e-16   7.4e-14   53.4   0.0   128   278     5   169     1   180 0.82 -
SOLCI002858400       -            195 EOG09360FU3          -            289   3.3e-13   51.3   0.0   1   1   1.3e-15   4.3e-13   50.9   0.0   113   261     5   159     2   169 0.90 -
SOLCI007023000       -            321 EOG09360FU3          -            289   4.6e-13   50.8   0.0   1   1     1e-14   3.4e-12   47.9   0.0    26   244    32   267    23   289 0.77 -
SOLCI002273300       -            208 EOG09360FU3          -            289   9.9e-13   49.7   0.1   1   1   4.6e-15   1.6e-12   49.1   0.1    25   144    68   198    19   208 0.81 -
SOLCI006569500       -            174 EOG09360FU3          -            289     2e-12   48.8   0.1   1   1   9.6e-15   3.3e-12   48.0   0.1   114   206    22   113    11   127 0.92 -
SOLCI002281200       -            216 EOG09360FU3          -            289   3.9e-12   47.8   0.0   1   2         2     7e+02    1.0   0.0   115   150     8    44     1    63 0.67 -
SOLCI002281200       -            216 EOG09360FU3          -            289   3.9e-12   47.8   0.0   2   2   9.7e-14   3.3e-11   44.7   0.0   163   276    79   201    70   208 0.86 -
SOLCI005959600       -            151 EOG09360FU3          -            289   4.9e-12   47.5   0.1   1   1   6.2e-14   2.1e-11   45.4   0.1    26   106    67   149    19   151 0.70 -
SOLCI002956600       -            320 EOG09360FU3          -            289     5e-12   47.4   0.0   1   1   4.2e-13   1.4e-10   42.6   0.0    26   243    30   263    23   291 0.70 -
SOLCI002583200       -             92 EOG09360FU3          -            289   1.6e-11   45.8   0.0   1   1   4.8e-14   1.6e-11   45.7   0.0   161   239     5    89     1    92 0.87 -
SOLCI006411000       -            158 EOG09360FU3          -            289     2e-11   45.4   0.0   1   1     7e-14   2.4e-11   45.2   0.0   163   267    17   128     9   150 0.82 -
SOLCI002159000       -            216 EOG09360FU3          -            289   4.3e-11   44.3   0.0   1   1   1.6e-13   5.3e-11   44.1   0.0   155   270    81   210    25   215 0.69 -
SOLCI005794500       -            161 EOG09360FU3          -            289   8.3e-11   43.4   0.0   1   1     3e-13     1e-10   43.1   0.0   129   205     4    76     2   104 0.93 -
SOLCI006756000       -            124 EOG09360FU3          -            289     1e-10   43.1   0.0   1   1   3.6e-13   1.2e-10   42.9   0.0   158   205    48    95    44   122 0.92 -
SOLCI006741300       -            128 EOG09360FU3          -            289   1.2e-10   42.9   0.0   1   1   4.2e-13   1.4e-10   42.6   0.0    37   145     5   123     1   127 0.81 -
SOLCI004703500       -            180 EOG09360FU3          -            289   1.6e-10   42.5   0.0   1   1   5.3e-13   1.8e-10   42.3   0.0   167   257    45   139     9   149 0.85 -
SOLCI002431900       -             93 EOG09360FU3          -            289   1.8e-10   42.3   0.0   1   1     6e-13     2e-10   42.1   0.0    32   100     7    81     2    88 0.80 -
SOLCI000916500       -             89 EOG09360FU3          -            289   8.1e-10   40.2   0.0   1   1   2.4e-12   8.1e-10   40.2   0.0   128   193     7    72     1    85 0.82 -
SOLCI006979200       -            140 EOG09360FU3          -            289   1.1e-09   39.8   0.0   1   1   5.5e-12   1.9e-09   39.0   0.0    27   103    59   137    42   139 0.82 -
SOLCI003065900       -            308 EOG09360FU3          -            289   1.3e-09   39.5   0.0   1   1   6.9e-12   2.3e-09   38.7   0.0    33   260    39   281    31   297 0.72 -
SOLCI004659400       -            152 EOG09360FU3          -            289   2.3e-09   38.7   0.0   1   1   1.1e-11   3.7e-09   38.0   0.0    25   100    46   121    34   145 0.81 -
SOLCI001437100       -             79 EOG09360FU3          -            289   7.5e-09   37.0   0.0   1   1   2.4e-11   8.3e-09   36.9   0.0   216   286     1    75     1    78 0.92 -
SOLCI003587900       -             88 EOG09360FU3          -            289   1.1e-08   36.5   0.0   1   1   3.6e-11   1.2e-08   36.3   0.0   215   288     7    84     4    85 0.90 -
SOLCI003965900       -            103 EOG09360FU3          -            289   1.7e-08   35.8   0.0   1   1   6.2e-11   2.1e-08   35.5   0.0   213   283    16    92    12    95 0.86 -
SOLCI006120600       -            100 EOG09360FU3          -            289   2.1e-08   35.5   0.1   1   2   2.2e-10   7.4e-08   33.7   0.1   172   203     3    34     1    36 0.93 -
SOLCI006120600       -            100 EOG09360FU3          -            289   2.1e-08   35.5   0.1   2   2       5.7   1.9e+03   -0.5   0.0   236   283    44    97    38   100 0.57 -
SOLCI000141600       -            179 EOG09360FU3          -            289   4.9e-08   34.3   0.0   1   1   1.8e-10     6e-08   34.0   0.0    33   160    28   166     4   168 0.77 -
SOLCI004255400       -            115 EOG09360FU3          -            289   6.7e-08   33.9   0.0   1   1   3.4e-10   1.1e-07   33.1   0.0    28    64    74   110    32   115 0.80 -
SOLCI002301700       -            263 EOG09360FU3          -            289   1.1e-07   33.2   0.1   1   2   8.1e-09   2.8e-06   28.6   0.0    28    70    67   111    48   128 0.82 -
SOLCI002301700       -            263 EOG09360FU3          -            289   1.1e-07   33.2   0.1   2   2      0.84   2.9e+02    2.3   0.0   222   254   198   230   193   246 0.78 -
SOLCI002342100       -            195 EOG09360FU3          -            289   1.1e-07   33.1   0.0   1   1   4.1e-10   1.4e-07   32.8   0.0    22   162    47   195    32   195 0.72 -
SOLCI000640300       -             85 EOG09360FU3          -            289   1.1e-07   33.1   0.0   1   1   3.4e-10   1.1e-07   33.1   0.0   163   231     1    70     1    83 0.83 -
SOLCI001695500       -            119 EOG09360FU3          -            289   1.4e-07   32.8   0.1   1   1   4.7e-10   1.6e-07   32.6   0.1    28   125    24   118    12   119 0.79 -
SOLCI001542800       -            315 EOG09360FU3          -            289     6e-07   30.7   0.0   1   1   4.1e-09   1.4e-06   29.6   0.0   123   244   132   262   117   294 0.82 -
SOLCI002841600       -            120 EOG09360FU3          -            289   6.9e-07   30.5   0.0   1   1   2.1e-09     7e-07   30.5   0.0   186   263     4    86     1   115 0.83 -
SOLCI001542600       -            323 EOG09360FU3          -            289     7e-07   30.5   0.0   1   1   4.3e-09   1.5e-06   29.5   0.0   114   243   131   269   116   302 0.79 -
SOLCI005302000       -            193 EOG09360FU3          -            289   1.3e-06   29.7   0.0   1   1   4.1e-09   1.4e-06   29.5   0.0   116   243    11   143     6   184 0.86 -
SOLCI001457300       -            135 EOG09360FU3          -            289   1.4e-06   29.5   0.0   1   1   4.4e-09   1.5e-06   29.5   0.0    17    84    28    93    14   121 0.79 -
SOLCI006688800       -            171 EOG09360FU3          -            289   3.4e-06   28.3   0.0   1   1   1.2e-08   4.1e-06   28.0   0.0   168   227    41   104     2   109 0.80 -
SOLCI007447500       -             78 EOG09360FU3          -            289   3.6e-06   28.2   0.1   1   1   1.2e-08     4e-06   28.0   0.1    27    56    46    75    11    78 0.88 -
SOLCI003329500       -            116 EOG09360FU3          -            289   4.5e-06   27.9   0.0   1   1   1.5e-08   5.2e-06   27.7   0.0    28    74    31    79     6    93 0.81 -
SOLCI004301000       -            109 EOG09360FU3          -            289   5.3e-06   27.6   0.0   1   1   9.3e-08   3.2e-05   25.1   0.0   161   234     7    95     3   108 0.67 -
SOLCI004190400       -            152 EOG09360FU3          -            289   6.1e-06   27.5   0.0   1   1   2.6e-08   8.7e-06   26.9   0.0    26    72    26    72     4   146 0.77 -
SOLCI001620000       -             74 EOG09360FU3          -            289   6.8e-06   27.3   0.0   1   1     2e-08   6.8e-06   27.3   0.0   203   261    10    66     1    74 0.82 -
SOLCI006296900       -            213 EOG09360FU3          -            289   1.3e-05   26.4   0.0   1   2       3.9   1.3e+03    0.1   0.0    26    68    23    67    14    74 0.82 -
SOLCI006296900       -            213 EOG09360FU3          -            289   1.3e-05   26.4   0.0   2   2   2.3e-07   7.7e-05   23.8   0.0   114   201   121   211   107   213 0.78 -
SOLCI005004500       -            316 EOG09360FU3          -            289   4.5e-05   24.6   0.0   1   1   1.6e-07   5.4e-05   24.3   0.0   115   268   123   279    25   290 0.68 -
SOLCI005565600       -            100 EOG09360FU3          -            289   9.1e-05   23.6   0.0   1   1   2.7e-07   9.3e-05   23.6   0.0   209   253    43    87    25    99 0.83 -
SOLCI006587600       -            142 EOG09360FU3          -            289   0.00011   23.3   0.0   1   1   3.6e-07   0.00012   23.2   0.0    28    84    39   103    22   132 0.73 -
SOLCI004609000       -             97 EOG09360FU3          -            289   0.00016   22.7   0.0   1   1   4.8e-07   0.00016   22.7   0.0   121   190    21    92     1    96 0.71 -
SOLCI005794400       -             81 EOG09360FU3          -            289   0.00018   22.6   0.1   1   1   5.2e-07   0.00018   22.6   0.1   158   191    48    81     8    81 0.89 -
SOLCI001963100       -            117 EOG09360FU3          -            289   0.00041   21.4   0.0   1   1   1.6e-06   0.00053   21.1   0.0    28    68    71   113    36   116 0.77 -
SOLCI001280100       -            106 EOG09360FU3          -            289   0.00071   20.7   0.0   1   1   2.1e-06   0.00073   20.6   0.0   203   260    15    72     1    82 0.86 -
SOLCI007337600       -             87 EOG09360FU3          -            289    0.0016   19.5   0.0   1   1   4.9e-06    0.0017   19.5   0.0   112   183    17    85     5    87 0.88 -
SOLCI001214700       -            318 EOG09360FU3          -            289    0.0023   19.0   0.0   1   1   9.4e-06    0.0032   18.5   0.0   117   243   133   265   120   301 0.76 -
SOLCI006152100       -             73 EOG09360FU3          -            289    0.0042   18.1   0.0   1   1   1.3e-05    0.0043   18.1   0.0   163   203    17    57     6    68 0.87 -
SOLCI004300500       -            119 EOG09360FU3          -            289    0.0042   18.1   0.2   1   2      0.15        52    4.7   0.1   156   182     3    29     1    34 0.85 -
SOLCI004300500       -            119 EOG09360FU3          -            289    0.0042   18.1   0.2   2   2   0.00055      0.19   12.7   0.0   215   267    35    86    24   104 0.82 -
SOLCI002363700       -            147 EOG09360FU3          -            289    0.0051   17.8   0.1   1   2   0.00014     0.049   14.6   0.0   159   203    33    78    22    84 0.89 -
SOLCI002363700       -            147 EOG09360FU3          -            289    0.0051   17.8   0.1   2   2      0.02       6.7    7.6   0.0   215   245    68    98    66   126 0.84 -
SOLCI003624500       -            379 EOG09360FU3          -            289     0.006   17.6   0.0   1   2    0.0016      0.56   11.2   0.0     9    69    71   131    63   146 0.89 -
SOLCI003624500       -            379 EOG09360FU3          -            289     0.006   17.6   0.0   2   2      0.23        80    4.1   0.0   192   227   245   284   233   292 0.81 -
SOLCI003476500       -            381 EOG09360FU3          -            289     0.028   15.4   0.0   1   2    0.0036       1.2   10.1   0.0    28    74    86   132    70   150 0.80 -
SOLCI003476500       -            381 EOG09360FU3          -            289     0.028   15.4   0.0   2   2      0.45   1.5e+02    3.2   0.0   179   256   263   345   254   364 0.76 -
SOLCI000606400       -            297 EOG09360FU3          -            289     0.075   14.0   0.0   1   1   0.00034      0.11   13.4   0.0     7    54    13    60     7    70 0.86 -
SOLCI007337500       -             80 EOG09360FU3          -            289      0.37   11.8   0.0   1   1    0.0011      0.37   11.8   0.0   216   250     1    35     1    68 0.87 -
SOLCI002700700       -             96 EOG09360FU3          -            289      0.53   11.2   0.0   1   2       3.1   1.1e+03    0.4   0.0     8    25    23    40    16    52 0.74 -
SOLCI002700700       -             96 EOG09360FU3          -            289      0.53   11.2   0.0   2   2    0.0057         2    9.4   0.0    12    41    51    80    40    90 0.89 -
SOLCI001534900       -            109 EOG09360FU3          -            289      0.61   11.0   0.0   1   1    0.0025      0.85   10.6   0.0    22    46    85   109    75   109 0.82 -
#
# Program:         hmmsearch
# Version:         3.1b2 (February 2015)
# Pipeline mode:   SEARCH
# Query file:      /home/pgsb/tetiana.nosenko/lineages/embryophyta_odb9//hmms/EOG09360FU3.hmm
# Target file:     /nfs/pgsb/data/S_chilense/Schilense_genome/Solanum_chilense_v3.3_protein.fa
# Option settings: hmmsearch -o ./tmp/temp_Schil_BUSCO_prot_1362887668 --domtblout /home/ibis/tetiana.nosenko/Documents/S_chilense/11_S_chilense_genome/Schilense_genome_sequence/BUSCO_assessment/run_Schil_BUSCO_prot/hmmer_output/EOG09360FU3.out.1 --cpu 1 /home/pgsb/tetiana.nosenko/lineages/embryophyta_odb9//hmms/EOG09360FU3.hmm /nfs/pgsb/data/S_chilense/Schilense_genome/Solanum_chilense_v3.3_protein.fa 
# Current dir:     /home/ibis/tetiana.nosenko/Documents/S_chilense/11_S_chilense_genome/Schilense_genome_sequence/BUSCO_assessment
# Date:            Wed Mar  8 09:22:18 2017
# [ok]
```
