## Supplementary material for "The *de novo* reference genome and transcriptome assemblies of the wild tomato species *Solanum chilense*": EOG09360FUF.out.1

```
#                                                                            --- full sequence --- -------------- this domain -------------   hmm coord   ali coord   env coord
# target name        accession   tlen query name           accession   qlen   E-value  score  bias   #  of  c-Evalue  i-Evalue  score  bias  from    to  from    to  from    to  acc description of target
#------------------- ---------- ----- -------------------- ---------- ----- --------- ------ ----- --- --- --------- --------- ------ ----- ----- ----- ----- ----- ----- ----- ---- ---------------------
SOLCI004013300       -            358 EOG09360FUF          -            307  5.8e-145  484.2  15.1   1   2   2.3e-75   8.6e-72  244.0   2.8     1   133     1   144     1   149 0.88 -
SOLCI004013300       -            358 EOG09360FUF          -            307  5.8e-145  484.2  15.1   2   2   6.9e-76   2.6e-72  245.7   4.6   134   306   176   358   170   358 0.91 -
SOLCI001402400       -            356 EOG09360FUF          -            307   1.9e-10   42.5   0.9   1   2     4e-09   1.5e-05   26.4   0.0    21    66   226   271   214   283 0.88 -
SOLCI001402400       -            356 EOG09360FUF          -            307   1.9e-10   42.5   0.9   2   2   2.3e-05     0.086   14.1   0.1     5    43   300   340   297   355 0.80 -
SOLCI003972700       -            126 EOG09360FUF          -            307   2.4e-06   29.0   0.6   1   1   7.4e-10   2.8e-06   28.8   0.6     7   110     7   112     1   117 0.76 -
SOLCI007037700       -            435 EOG09360FUF          -            307     2e-05   26.0   0.0   1   1   1.2e-08   4.4e-05   24.9   0.0    15    78   352   416   340   423 0.82 -
SOLCI000504600       -            394 EOG09360FUF          -            307   0.00011   23.5   3.3   1   1     3e-08   0.00011   23.5   3.3    15    62   210   257   204   286 0.82 -
SOLCI006586600       -            286 EOG09360FUF          -            307    0.0058   17.9  10.8   1   1   1.5e-06    0.0058   17.9  10.8   221   306   197   282   174   283 0.71 -
SOLCI004671000       -           1013 EOG09360FUF          -            307    0.0099   17.2   0.2   1   1   5.8e-06     0.022   16.0   0.2    19    61   940   982   929  1000 0.87 -
SOLCI007030800       -             93 EOG09360FUF          -            307     0.039   15.2   0.0   1   1   1.1e-05     0.043   15.1   0.0    22    58    27    63    22    85 0.83 -
SOLCI000472200       -            134 EOG09360FUF          -            307      0.12   13.6   0.0   1   1   3.9e-05      0.15   13.3   0.0    22    57    11    46     3    66 0.88 -
SOLCI003598500       -            130 EOG09360FUF          -            307      0.15   13.2   0.1   1   1     5e-05      0.19   13.0   0.1    22    57    11    46     4    66 0.87 -
SOLCI001376600       -            471 EOG09360FUF          -            307      0.19   12.9   0.8   1   2     0.077   2.9e+02    2.5   0.0   181   217    81   116    67   133 0.77 -
SOLCI001376600       -            471 EOG09360FUF          -            307      0.19   12.9   0.8   2   2     0.001       3.8    8.7   0.2    24    57   357   390   353   408 0.87 -
SOLCI007105500       -            485 EOG09360FUF          -            307       0.2   12.9   0.1   1   1   9.1e-05      0.34   12.1   0.1    17    57   430   470   421   481 0.80 -
SOLCI006080400       -            152 EOG09360FUF          -            307      0.28   12.4   0.1   1   2    0.0002      0.73   11.0   0.0    22    57    39    74    31    84 0.88 -
SOLCI006080400       -            152 EOG09360FUF          -            307      0.28   12.4   0.1   2   2      0.88   3.3e+03   -1.0   0.2   207   231    85   109    66   126 0.59 -
SOLCI002391400       -            204 EOG09360FUF          -            307      0.53   11.5   0.1   1   2   0.00036       1.3   10.2   0.0    26    58    32    64    29    79 0.91 -
SOLCI002391400       -            204 EOG09360FUF          -            307      0.53   11.5   0.1   2   2       1.6   5.9e+03   -1.8   0.0    62    94   106   138    87   158 0.66 -
SOLCI001688100       -            159 EOG09360FUF          -            307      0.53   11.5   0.0   1   1   0.00019      0.69   11.1   0.0    22    57    36    71    27    89 0.89 -
SOLCI000753800       -            137 EOG09360FUF          -            307      0.66   11.2   0.0   1   1   0.00025      0.95   10.6   0.0    22    60    76   114    70   124 0.89 -
SOLCI003396500       -            222 EOG09360FUF          -            307       1.7    9.9   6.9   1   2    0.0005       1.9    9.7   0.4   208   260    50   100    45   115 0.60 -
SOLCI003396500       -            222 EOG09360FUF          -            307       1.7    9.9   6.9   2   2     0.045   1.7e+02    3.3   1.4   197   240   147   185   141   206 0.52 -
SOLCI005166700       -            374 EOG09360FUF          -            307       7.3    7.7  11.6   1   1    0.0042        16    6.6  11.6   210   243   313   345   255   356 0.45 -
#
# Program:         hmmsearch
# Version:         3.1b2 (February 2015)
# Pipeline mode:   SEARCH
# Query file:      /home/pgsb/tetiana.nosenko/lineages/embryophyta_odb9//hmms/EOG09360FUF.hmm
# Target file:     /nfs/pgsb/data/S_chilense/Schilense_genome/Solanum_chilense_v3.3_protein.fa
# Option settings: hmmsearch -o ./tmp/temp_Schil_BUSCO_prot_1362887668 --domtblout /home/ibis/tetiana.nosenko/Documents/S_chilense/11_S_chilense_genome/Schilense_genome_sequence/BUSCO_assessment/run_Schil_BUSCO_prot/hmmer_output/EOG09360FUF.out.1 --cpu 1 /home/pgsb/tetiana.nosenko/lineages/embryophyta_odb9//hmms/EOG09360FUF.hmm /nfs/pgsb/data/S_chilense/Schilense_genome/Solanum_chilense_v3.3_protein.fa 
# Current dir:     /home/ibis/tetiana.nosenko/Documents/S_chilense/11_S_chilense_genome/Schilense_genome_sequence/BUSCO_assessment
# Date:            Wed Mar  8 09:22:18 2017
# [ok]
```
