## Supplementary material for "The *de novo* reference genome and transcriptome assemblies of the wild tomato species *Solanum chilense*": EOG09360FUV.out.1

```
#                                                                            --- full sequence --- -------------- this domain -------------   hmm coord   ali coord   env coord
# target name        accession   tlen query name           accession   qlen   E-value  score  bias   #  of  c-Evalue  i-Evalue  score  bias  from    to  from    to  from    to  acc description of target
#------------------- ---------- ----- -------------------- ---------- ----- --------- ------ ----- --- --- --------- --------- ------ ----- ----- ----- ----- ----- ----- ----- ---- ---------------------
SOLCI001114100       -            321 EOG09360FUV          -            251  1.6e-136  455.0   0.2   1   2   1.5e-09   5.2e-06   27.4   0.0     1    31     7    37     7    46 0.94 -
SOLCI001114100       -            321 EOG09360FUV          -            251  1.6e-136  455.0   0.2   2   2  3.2e-131  1.2e-127  425.9   0.0    21   247    49   287    40   291 0.94 -
SOLCI000276900       -            345 EOG09360FUV          -            251   3.6e-19   70.5   0.0   1   2       2.1   7.4e+03   -2.6   0.0     4    25    13    34    12    56 0.73 -
SOLCI000276900       -            345 EOG09360FUV          -            251   3.6e-19   70.5   0.0   2   2   2.2e-22   7.9e-19   69.4   0.0    24   219    56   253    43   262 0.80 -
SOLCI001392500       -            344 EOG09360FUV          -            251   4.7e-15   57.0   0.1   1   2         1   3.6e+03   -1.5   0.0     4    27    11    34    10    50 0.79 -
SOLCI001392500       -            344 EOG09360FUV          -            251   4.7e-15   57.0   0.1   2   2   4.6e-18   1.6e-14   55.3   0.1    22   205    52   235    37   251 0.80 -
SOLCI000277000       -            346 EOG09360FUV          -            251   9.1e-15   56.1   0.1   1   2      0.95   3.4e+03   -1.4   0.0     4    26    13    35    12    55 0.75 -
SOLCI000277000       -            346 EOG09360FUV          -            251   9.1e-15   56.1   0.1   2   2   7.6e-18   2.7e-14   54.6   0.0    23   201    55   236    40   262 0.78 -
SOLCI001392400       -            344 EOG09360FUV          -            251   1.1e-13   52.6   0.2   1   2       1.2   4.4e+03   -1.8   0.0     4    26    11    33    10    53 0.76 -
SOLCI001392400       -            344 EOG09360FUV          -            251   1.1e-13   52.6   0.2   2   2     1e-16   3.6e-13   50.9   0.1    22   207    52   237    41   255 0.79 -
SOLCI005684800       -            348 EOG09360FUV          -            251   9.1e-10   39.7   0.1   1   2       3.1   1.1e+04   -3.1   0.0     4    27    12    35    10    39 0.75 -
SOLCI005684800       -            348 EOG09360FUV          -            251   9.1e-10   39.7   0.1   2   2   6.2e-13   2.2e-09   38.5   0.0    22   190    53   219    41   236 0.82 -
SOLCI002450500       -            330 EOG09360FUV          -            251   2.3e-09   38.4   0.1   1   3       2.1   7.3e+03   -2.6   0.0     3    20     6    23     4    36 0.82 -
SOLCI002450500       -            330 EOG09360FUV          -            251   2.3e-09   38.4   0.1   2   3   3.8e-11   1.4e-07   32.6   0.0    25   202    48   236    29   253 0.76 -
SOLCI002450500       -            330 EOG09360FUV          -            251   2.3e-09   38.4   0.1   3   3     0.076   2.7e+02    2.2   0.0   214   246   269   301   254   306 0.87 -
SOLCI004889400       -            345 EOG09360FUV          -            251   3.2e-09   38.0   0.1   1   2       4.1   1.4e+04   -3.5   0.0     5    27    14    36    13    40 0.79 -
SOLCI004889400       -            345 EOG09360FUV          -            251   3.2e-09   38.0   0.1   2   2   2.4e-12   8.3e-09   36.6   0.0    26   188    58   217    47   222 0.80 -
SOLCI004739000       -            214 EOG09360FUV          -            251   9.8e-09   36.3   0.0   1   1   4.8e-12   1.7e-08   35.6   0.0    23   183    54   212    45   214 0.80 -
SOLCI001713100       -            351 EOG09360FUV          -            251   1.4e-08   35.8   0.3   1   2       1.4     5e+03   -2.0   0.0     4    28    12    36    10    41 0.77 -
SOLCI001713100       -            351 EOG09360FUV          -            251   1.4e-08   35.8   0.3   2   2   1.4e-11     5e-08   34.0   0.1    27   190    58   224    44   243 0.81 -
SOLCI002949500       -            349 EOG09360FUV          -            251   1.1e-07   32.9   0.0   1   1   6.4e-11   2.3e-07   31.9   0.0    24   190    56   221    46   259 0.83 -
SOLCI003245200       -            214 EOG09360FUV          -            251   4.5e-07   30.9   0.0   1   1     5e-10   1.8e-06   29.0   0.0    68   191    24   164    17   201 0.75 -
SOLCI006440700       -            370 EOG09360FUV          -            251   1.4e-05   26.0   0.0   1   1   7.8e-09   2.8e-05   25.0   0.0    37   198   107   274    84   339 0.81 -
SOLCI001963400       -            161 EOG09360FUV          -            251   1.5e-05   25.9   0.1   1   1   4.9e-09   1.8e-05   25.7   0.1    27   100    39   120    15   129 0.77 -
SOLCI001131700       -            317 EOG09360FUV          -            251     0.015   16.1   0.0   1   1   8.8e-06     0.031   15.1   0.0    71   159    92   190    81   215 0.68 -
SOLCI006842200       -            317 EOG09360FUV          -            251     0.017   15.9   0.0   1   1   8.6e-06     0.031   15.1   0.0    71   159    92   190    81   216 0.68 -
SOLCI002825900       -            370 EOG09360FUV          -            251     0.027   15.3   0.0   1   2    0.0012       4.2    8.1   0.0    27    95   100   172    74   176 0.69 -
SOLCI002825900       -            370 EOG09360FUV          -            251     0.027   15.3   0.0   2   2     0.011        40    4.9   0.0   174   200   249   275   243   309 0.88 -
SOLCI003372200       -            383 EOG09360FUV          -            251      0.14   12.9   0.1   1   3       2.1   7.3e+03   -2.5   0.0   145   166    78    99    75   101 0.87 -
SOLCI003372200       -            383 EOG09360FUV          -            251      0.14   12.9   0.1   2   3   0.00015      0.52   11.0   0.0    72   144   143   213   137   258 0.79 -
SOLCI003372200       -            383 EOG09360FUV          -            251      0.14   12.9   0.1   3   3       1.8   6.3e+03   -2.3   0.0    32    49   249   266   240   274 0.85 -
SOLCI005761400       -            133 EOG09360FUV          -            251      0.25   12.1   0.0   1   1    0.0001      0.36   11.6   0.0    78   112    46    80    32    84 0.92 -
#
# Program:         hmmsearch
# Version:         3.1b2 (February 2015)
# Pipeline mode:   SEARCH
# Query file:      /home/pgsb/tetiana.nosenko/lineages/embryophyta_odb9//hmms/EOG09360FUV.hmm
# Target file:     /nfs/pgsb/data/S_chilense/Schilense_genome/Solanum_chilense_v3.3_protein.fa
# Option settings: hmmsearch -o ./tmp/temp_Schil_BUSCO_prot_1362887668 --domtblout /home/ibis/tetiana.nosenko/Documents/S_chilense/11_S_chilense_genome/Schilense_genome_sequence/BUSCO_assessment/run_Schil_BUSCO_prot/hmmer_output/EOG09360FUV.out.1 --cpu 1 /home/pgsb/tetiana.nosenko/lineages/embryophyta_odb9//hmms/EOG09360FUV.hmm /nfs/pgsb/data/S_chilense/Schilense_genome/Solanum_chilense_v3.3_protein.fa 
# Current dir:     /home/ibis/tetiana.nosenko/Documents/S_chilense/11_S_chilense_genome/Schilense_genome_sequence/BUSCO_assessment
# Date:            Wed Mar  8 09:22:18 2017
# [ok]
```
