## Supplementary material for "The *de novo* reference genome and transcriptome assemblies of the wild tomato species *Solanum chilense*": EOG09360FVA.out.1

```
#                                                                            --- full sequence --- -------------- this domain -------------   hmm coord   ali coord   env coord
# target name        accession   tlen query name           accession   qlen   E-value  score  bias   #  of  c-Evalue  i-Evalue  score  bias  from    to  from    to  from    to  acc description of target
#------------------- ---------- ----- -------------------- ---------- ----- --------- ------ ----- --- --- --------- --------- ------ ----- ----- ----- ----- ----- ----- ----- ---- ---------------------
SOLCI002905800       -            330 EOG09360FVA          -            294  1.7e-172  574.4   2.4   1   1  4.3e-176  1.9e-172  574.2   2.4     1   294    15   322    15   322 0.98 -
SOLCI003688200       -            382 EOG09360FVA          -            294   2.2e-10   42.1   2.3   1   5    0.0017       7.7    7.6   0.0     8    48     7    47     1    70 0.85 -
SOLCI003688200       -            382 EOG09360FVA          -            294   2.2e-10   42.1   2.3   2   5    0.0026        12    7.0   0.0     8    47    83   122    76   144 0.88 -
SOLCI003688200       -            382 EOG09360FVA          -            294   2.2e-10   42.1   2.3   3   5    0.0016         7    7.7   0.0     8    48   159   199   152   222 0.85 -
SOLCI003688200       -            382 EOG09360FVA          -            294   2.2e-10   42.1   2.3   4   5    0.0016         7    7.7   0.0     8    48   235   275   228   298 0.85 -
SOLCI003688200       -            382 EOG09360FVA          -            294   2.2e-10   42.1   2.3   5   5    0.0016         7    7.7   0.0     8    48   311   351   304   374 0.85 -
SOLCI003314500       -            154 EOG09360FVA          -            294   0.00071   20.8   0.2   1   2   0.00036       1.6    9.8   0.0     8    48     7    47     1    70 0.85 -
SOLCI003314500       -            154 EOG09360FVA          -            294   0.00071   20.8   0.2   2   2   0.00048       2.2    9.4   0.0     6    48    81   123    76   129 0.88 -
SOLCI000271000       -            212 EOG09360FVA          -            294     0.001   20.3   0.2   1   2    0.0005       2.3    9.3   0.1     8    48     7    47     1    93 0.83 -
SOLCI000271000       -            212 EOG09360FVA          -            294     0.001   20.3   0.2   2   2    0.0006       2.7    9.0   0.0     8    48   142   182   135   205 0.85 -
SOLCI003251800       -            212 EOG09360FVA          -            294     0.001   20.3   0.2   1   2    0.0005       2.3    9.3   0.1     8    48     7    47     1    93 0.83 -
SOLCI003251800       -            212 EOG09360FVA          -            294     0.001   20.3   0.2   2   2    0.0006       2.7    9.0   0.0     8    48   142   182   135   205 0.85 -
SOLCI002192200       -            153 EOG09360FVA          -            294     0.013   16.7   0.0   1   1   3.5e-06     0.016   16.4   0.0     3    65    57   122    55   130 0.83 -
SOLCI006416100       -             69 EOG09360FVA          -            294     0.015   16.4   0.0   1   1   3.5e-06     0.016   16.4   0.0     2    26    16    40    15    57 0.87 -
SOLCI002821900       -            158 EOG09360FVA          -            294     0.015   16.4   0.0   1   1   4.4e-06      0.02   16.0   0.0     3    47    14    58    12    83 0.86 -
SOLCI002429700       -            292 EOG09360FVA          -            294     0.021   16.0   0.0   1   2       3.3   1.5e+04   -3.2   0.0   123   138   110   125    85   132 0.73 -
SOLCI002429700       -            292 EOG09360FVA          -            294     0.021   16.0   0.0   2   2   3.2e-05      0.14   13.2   0.0   226   284   220   274   147   279 0.76 -
SOLCI005123100       -            110 EOG09360FVA          -            294     0.058   14.5   0.0   1   1   1.5e-05     0.066   14.3   0.0    85   151    11    79     1    87 0.72 -
SOLCI003517000       -            143 EOG09360FVA          -            294     0.088   13.9   1.0   1   1   2.3e-05      0.11   13.7   1.0    14   100    53   140    42   143 0.90 -
SOLCI000270900       -            110 EOG09360FVA          -            294     0.094   13.8   0.3   1   2   0.00021      0.95   10.5   0.0     8    48     6    46     2    73 0.85 -
SOLCI000270900       -            110 EOG09360FVA          -            294     0.094   13.8   0.3   2   2      0.12   5.2e+02    1.5   0.1     8    31    82   105    74   109 0.82 -
SOLCI001392800       -            725 EOG09360FVA          -            294      0.26   12.4   0.2   1   1    0.0001      0.46   11.6   0.2    15    84    16    87     5   106 0.76 -
SOLCI004337100       -            333 EOG09360FVA          -            294      0.28   12.3   2.0   1   1   8.5e-05      0.38   11.8   2.0     5    78    53   126    50   226 0.71 -
SOLCI003688500       -            185 EOG09360FVA          -            294      0.35   12.0   0.3   1   3    0.0011       4.7    8.2   0.0     9    48     8    47     3    71 0.89 -
SOLCI003688500       -            185 EOG09360FVA          -            294      0.35   12.0   0.3   2   3       3.1   1.4e+04   -3.2   0.0    79    94   108   123   103   125 0.81 -
SOLCI003688500       -            185 EOG09360FVA          -            294      0.35   12.0   0.3   3   3      0.15   6.8e+02    1.2   0.0     8    32   142   166   135   174 0.82 -
#
# Program:         hmmsearch
# Version:         3.1b2 (February 2015)
# Pipeline mode:   SEARCH
# Query file:      /home/pgsb/tetiana.nosenko/lineages/embryophyta_odb9//hmms/EOG09360FVA.hmm
# Target file:     /nfs/pgsb/data/S_chilense/Schilense_genome/Solanum_chilense_v3.3_protein.fa
# Option settings: hmmsearch -o ./tmp/temp_Schil_BUSCO_prot_1362887668 --domtblout /home/ibis/tetiana.nosenko/Documents/S_chilense/11_S_chilense_genome/Schilense_genome_sequence/BUSCO_assessment/run_Schil_BUSCO_prot/hmmer_output/EOG09360FVA.out.1 --cpu 1 /home/pgsb/tetiana.nosenko/lineages/embryophyta_odb9//hmms/EOG09360FVA.hmm /nfs/pgsb/data/S_chilense/Schilense_genome/Solanum_chilense_v3.3_protein.fa 
# Current dir:     /home/ibis/tetiana.nosenko/Documents/S_chilense/11_S_chilense_genome/Schilense_genome_sequence/BUSCO_assessment
# Date:            Wed Mar  8 09:22:18 2017
# [ok]
```
