## Supplementary material for "The *de novo* reference genome and transcriptome assemblies of the wild tomato species *Solanum chilense*": EOG09360FVP.out.1

```
#                                                                            --- full sequence --- -------------- this domain -------------   hmm coord   ali coord   env coord
# target name        accession   tlen query name           accession   qlen   E-value  score  bias   #  of  c-Evalue  i-Evalue  score  bias  from    to  from    to  from    to  acc description of target
#------------------- ---------- ----- -------------------- ---------- ----- --------- ------ ----- --- --- --------- --------- ------ ----- ----- ----- ----- ----- ----- ----- ---- ---------------------
SOLCI002567200       -            305 EOG09360FVP          -            273  5.1e-150  500.1   0.1   1   1  4.6e-154  6.2e-150  499.8   0.1     1   273    11   302    11   302 0.96 -
SOLCI000468800       -            206 EOG09360FVP          -            273     0.044   14.9   0.0   1   1   4.7e-06     0.064   14.3   0.0   178   246    83   154    78   159 0.78 -
SOLCI003610200       -            205 EOG09360FVP          -            273     0.047   14.8   0.0   1   1     5e-06     0.068   14.3   0.0   178   246    83   154    77   159 0.78 -
SOLCI003610300       -            186 EOG09360FVP          -            273      0.25   12.4   0.0   1   1   2.5e-05      0.34   12.0   0.0   179   238    82   145    66   153 0.79 -
SOLCI003227300       -            112 EOG09360FVP          -            273       0.7   10.9   0.0   1   1   6.9e-05      0.93   10.5   0.0   240   267    50    74    35    80 0.82 -
#
# Program:         hmmsearch
# Version:         3.1b2 (February 2015)
# Pipeline mode:   SEARCH
# Query file:      /home/pgsb/tetiana.nosenko/lineages/embryophyta_odb9//hmms/EOG09360FVP.hmm
# Target file:     /nfs/pgsb/data/S_chilense/Schilense_genome/Solanum_chilense_v3.3_protein.fa
# Option settings: hmmsearch -o ./tmp/temp_Schil_BUSCO_prot_1362887668 --domtblout /home/ibis/tetiana.nosenko/Documents/S_chilense/11_S_chilense_genome/Schilense_genome_sequence/BUSCO_assessment/run_Schil_BUSCO_prot/hmmer_output/EOG09360FVP.out.1 --cpu 1 /home/pgsb/tetiana.nosenko/lineages/embryophyta_odb9//hmms/EOG09360FVP.hmm /nfs/pgsb/data/S_chilense/Schilense_genome/Solanum_chilense_v3.3_protein.fa 
# Current dir:     /home/ibis/tetiana.nosenko/Documents/S_chilense/11_S_chilense_genome/Schilense_genome_sequence/BUSCO_assessment
# Date:            Wed Mar  8 09:22:18 2017
# [ok]
```
