## Supplementary material for "The *de novo* reference genome and transcriptome assemblies of the wild tomato species *Solanum chilense*": EOG09360FWE.out.1

```
#                                                                            --- full sequence --- -------------- this domain -------------   hmm coord   ali coord   env coord
# target name        accession   tlen query name           accession   qlen   E-value  score  bias   #  of  c-Evalue  i-Evalue  score  bias  from    to  from    to  from    to  acc description of target
#------------------- ---------- ----- -------------------- ---------- ----- --------- ------ ----- --- --- --------- --------- ------ ----- ----- ----- ----- ----- ----- ----- ---- ---------------------
SOLCI002464400       -            313 EOG09360FWE          -            279  2.1e-171  570.2   2.6   1   1  2.7e-173    1e-170  567.9   2.6     1   279    10   312    10   312 0.95 -
SOLCI005944000       -            487 EOG09360FWE          -            279   2.4e-29  104.2   9.7   1   5   5.9e-06    0.0021   19.0   0.0     7    40   140   173   136   192 0.91 -
SOLCI005944000       -            487 EOG09360FWE          -            279   2.4e-29  104.2   9.7   2   5   9.7e-05     0.035   15.0   0.0     8    38   196   226   189   233 0.90 -
SOLCI005944000       -            487 EOG09360FWE          -            279   2.4e-29  104.2   9.7   3   5     8e-07   0.00029   21.8   0.1     7    82   236   306   230   315 0.81 -
SOLCI005944000       -            487 EOG09360FWE          -            279   2.4e-29  104.2   9.7   4   5   6.4e-08   2.3e-05   25.5   0.5     4    89   316   406   313   410 0.76 -
SOLCI005944000       -            487 EOG09360FWE          -            279   2.4e-29  104.2   9.7   5   5   1.2e-07   4.4e-05   24.5   0.1     7    84   412   484   407   486 0.51 -
SOLCI001606300       -            590 EOG09360FWE          -            279   6.8e-29  102.7   9.7   1   5   1.1e-05    0.0041   18.1   0.0     7    40   239   272   237   281 0.92 -
SOLCI001606300       -            590 EOG09360FWE          -            279   6.8e-29  102.7   9.7   2   5   0.00083       0.3   12.0   0.0     8    40   299   331   293   337 0.89 -
SOLCI001606300       -            590 EOG09360FWE          -            279   6.8e-29  102.7   9.7   3   5   4.1e-07   0.00015   22.8   0.2     7    81   339   408   334   417 0.76 -
SOLCI001606300       -            590 EOG09360FWE          -            279   6.8e-29  102.7   9.7   4   5   4.1e-09   1.5e-06   29.4   0.2     5    89   420   509   415   513 0.75 -
SOLCI001606300       -            590 EOG09360FWE          -            279   6.8e-29  102.7   9.7   5   5     6e-07   0.00022   22.3   0.1   150   224   511   584   508   590 0.83 -
SOLCI003508000       -            511 EOG09360FWE          -            279     3e-27   97.3   7.3   1   5   6.9e-05     0.025   15.5   0.0     7    40   162   195   158   203 0.91 -
SOLCI003508000       -            511 EOG09360FWE          -            279     3e-27   97.3   7.3   2   5    0.0019      0.69   10.8   0.0     9    38   223   252   216   256 0.87 -
SOLCI003508000       -            511 EOG09360FWE          -            279     3e-27   97.3   7.3   3   5   8.7e-06    0.0032   18.5   0.0     7    42   262   297   257   329 0.90 -
SOLCI003508000       -            511 EOG09360FWE          -            279     3e-27   97.3   7.3   4   5   3.8e-09   1.4e-06   29.5   0.2     5    89   342   431   339   435 0.76 -
SOLCI003508000       -            511 EOG09360FWE          -            279     3e-27   97.3   7.3   5   5   2.9e-07   0.00011   23.3   0.1   152   222   435   505   431   511 0.76 -
SOLCI002711300       -            371 EOG09360FWE          -            279   7.8e-27   95.9   7.7   1   5   4.6e-06    0.0017   19.4   0.0     7    40    21    54    18    61 0.93 -
SOLCI002711300       -            371 EOG09360FWE          -            279   7.8e-27   95.9   7.7   2   5     0.007       2.6    8.9   0.1    11    48    84   119    72   124 0.79 -
SOLCI002711300       -            371 EOG09360FWE          -            279   7.8e-27   95.9   7.7   3   5   1.8e-05    0.0066   17.4   0.1     7    40   121   154   116   185 0.86 -
SOLCI002711300       -            371 EOG09360FWE          -            279   7.8e-27   95.9   7.7   4   5   4.2e-08   1.5e-05   26.1   0.2     5    89   201   290   197   294 0.75 -
SOLCI002711300       -            371 EOG09360FWE          -            279   7.8e-27   95.9   7.7   5   5   1.2e-07   4.3e-05   24.6   0.0   153   217   295   358   289   370 0.83 -
SOLCI004978600       -            315 EOG09360FWE          -            279   4.8e-24   86.8   5.1   1   4   6.7e-10   2.4e-07   32.0   0.4     6    88    23   101    18   103 0.89 -
SOLCI004978600       -            315 EOG09360FWE          -            279   4.8e-24   86.8   5.1   2   4   1.5e-08   5.4e-06   27.5   0.0   149   220   103   174   100   178 0.95 -
SOLCI004978600       -            315 EOG09360FWE          -            279   4.8e-24   86.8   5.1   3   4   0.00057      0.21   12.5   0.0   174   234   170   231   168   233 0.88 -
SOLCI004978600       -            315 EOG09360FWE          -            279   4.8e-24   86.8   5.1   4   4   5.2e-06    0.0019   19.2   0.1     4    84   232   313   230   315 0.78 -
SOLCI006785700       -            677 EOG09360FWE          -            279   2.8e-22   81.0   4.5   1   4      0.78   2.9e+02    2.2   0.0   154   189   354   388   345   403 0.83 -
SOLCI006785700       -            677 EOG09360FWE          -            279   2.8e-22   81.0   4.5   2   4   9.4e-07   0.00034   21.6   0.0   146   220   415   489   405   490 0.92 -
SOLCI006785700       -            677 EOG09360FWE          -            279   2.8e-22   81.0   4.5   3   4   1.1e-12   4.1e-10   41.1   1.2     6    90   464   544   461   547 0.90 -
SOLCI006785700       -            677 EOG09360FWE          -            279   2.8e-22   81.0   4.5   4   4   5.3e-09   1.9e-06   29.0   0.1   150   231   545   626   544   630 0.94 -
SOLCI007105700       -            485 EOG09360FWE          -            279   8.1e-22   79.4  11.5   1   5   3.5e-07   0.00013   23.0   0.0     5    89   115   195   111   197 0.88 -
SOLCI007105700       -            485 EOG09360FWE          -            279   8.1e-22   79.4  11.5   2   5   1.9e-06   0.00068   20.6   2.3     7   102   159   258   154   277 0.80 -
SOLCI007105700       -            485 EOG09360FWE          -            279   8.1e-22   79.4  11.5   3   5       2.6   9.4e+02    0.5   0.0     4    46   287   328   284   340 0.81 -
SOLCI007105700       -            485 EOG09360FWE          -            279   8.1e-22   79.4  11.5   4   5     2e-05    0.0072   17.3   0.0    23    89   342   405   323   410 0.85 -
SOLCI007105700       -            485 EOG09360FWE          -            279   8.1e-22   79.4  11.5   5   5   4.4e-08   1.6e-05   26.0   0.1     6    83   410   483   406   485 0.90 -
SOLCI004190000       -            230 EOG09360FWE          -            279   6.9e-21   76.4   3.6   1   3   9.4e-10   3.4e-07   31.5   1.0     7    88    21    98    17   100 0.88 -
SOLCI004190000       -            230 EOG09360FWE          -            279   6.9e-21   76.4   3.6   2   3   9.1e-14   3.3e-11   44.6   0.1   148   237    99   188    95   189 0.94 -
SOLCI004190000       -            230 EOG09360FWE          -            279   6.9e-21   76.4   3.6   3   3    0.0075       2.7    8.8   0.0   176   219   169   213   166   223 0.84 -
SOLCI003887000       -            950 EOG09360FWE          -            279   9.3e-21   76.0   7.4   1   7      0.24        87    3.9   0.0    66    92    76   102    22   105 0.82 -
SOLCI003887000       -            950 EOG09360FWE          -            279   9.3e-21   76.0   7.4   2   7   1.4e-07   5.1e-05   24.3   0.0     7    90   105   184   102   186 0.88 -
SOLCI003887000       -            950 EOG09360FWE          -            279   9.3e-21   76.0   7.4   3   7    0.0021      0.77   10.6   0.0   150   191   185   226   180   289 0.76 -
SOLCI003887000       -            950 EOG09360FWE          -            279   9.3e-21   76.0   7.4   4   7     0.092        34    5.2   0.0    37   122   385   473   350   476 0.68 -
SOLCI003887000       -            950 EOG09360FWE          -            279   9.3e-21   76.0   7.4   5   7   0.00015     0.054   14.4   0.0   136   230   463   560   455   568 0.69 -
SOLCI003887000       -            950 EOG09360FWE          -            279   9.3e-21   76.0   7.4   6   7    0.0029       1.1   10.2   0.1     7    86   577   652   573   658 0.83 -
SOLCI003887000       -            950 EOG09360FWE          -            279   9.3e-21   76.0   7.4   7   7      0.15        55    4.5   0.0   153   185   660   692   654   696 0.83 -
SOLCI002068200       -            871 EOG09360FWE          -            279   1.1e-20   75.7  11.2   1   6   1.5e-05    0.0054   17.7   0.0   162   261    65   166    47   172 0.86 -
SOLCI002068200       -            871 EOG09360FWE          -            279   1.1e-20   75.7  11.2   2   6    0.0076       2.8    8.8   0.0   172   239   161   228   155   236 0.87 -
SOLCI002068200       -            871 EOG09360FWE          -            279   1.1e-20   75.7  11.2   3   6   1.1e-06   0.00041   21.4   3.7    50   192   391   529   367   532 0.74 -
SOLCI002068200       -            871 EOG09360FWE          -            279   1.1e-20   75.7  11.2   4   6   3.1e-08   1.1e-05   26.5   0.9     7    92   491   572   485   594 0.87 -
SOLCI002068200       -            871 EOG09360FWE          -            279   1.1e-20   75.7  11.2   5   6   8.7e-08   3.2e-05   25.0   0.4   149   233   528   612   526   614 0.94 -
SOLCI002068200       -            871 EOG09360FWE          -            279   1.1e-20   75.7  11.2   6   6     0.001      0.37   11.7   0.0   175   225   596   646   589   653 0.91 -
SOLCI001859500       -            920 EOG09360FWE          -            279   3.8e-20   73.9   4.4   1   4   0.00014     0.052   14.5   0.0   160   230    21    91    10    95 0.90 -
SOLCI001859500       -            920 EOG09360FWE          -            279   3.8e-20   73.9   4.4   2   4   5.7e-09   2.1e-06   28.9   0.1   147   228    92   175    89   179 0.91 -
SOLCI001859500       -            920 EOG09360FWE          -            279   3.8e-20   73.9   4.4   3   4   7.9e-09   2.9e-06   28.4   0.1     8    90   186   266   181   272 0.86 -
SOLCI001859500       -            920 EOG09360FWE          -            279   3.8e-20   73.9   4.4   4   4       3.2   1.2e+03    0.2   0.0   193   224   460   491   446   526 0.75 -
SOLCI002011700       -            316 EOG09360FWE          -            279   3.9e-20   73.9   6.5   1   3    0.0011      0.38   11.6   0.0    52    85    56    89    32    92 0.84 -
SOLCI002011700       -            316 EOG09360FWE          -            279   3.9e-20   73.9   6.5   2   3   4.4e-14   1.6e-11   45.7   2.0     4    87    99   180    97   187 0.89 -
SOLCI002011700       -            316 EOG09360FWE          -            279   3.9e-20   73.9   6.5   3   3   3.1e-05     0.011   16.6   0.3    22    85   204   265   187   273 0.81 -
SOLCI007330400       -            351 EOG09360FWE          -            279   4.2e-20   73.8  18.0   1   4   3.5e-09   1.3e-06   29.6   0.8     6    86    16   102    11   111 0.82 -
SOLCI007330400       -            351 EOG09360FWE          -            279   4.2e-20   73.8  18.0   2   4   1.1e-09   4.1e-07   31.2   0.5     7    84   113   189   108   199 0.90 -
SOLCI007330400       -            351 EOG09360FWE          -            279   4.2e-20   73.8  18.0   3   4   0.00042      0.15   12.9   1.0     7    84   208   289   203   308 0.70 -
SOLCI007330400       -            351 EOG09360FWE          -            279   4.2e-20   73.8  18.0   4   4    0.0024      0.88   10.4   0.1     6    40   308   343   303   350 0.79 -
SOLCI006635800       -            810 EOG09360FWE          -            279     1e-19   72.6   0.1   1   3   0.00035      0.13   13.2   0.1     5    89     7    93     3    97 0.75 -
SOLCI006635800       -            810 EOG09360FWE          -            279     1e-19   72.6   0.1   2   3     4e-14   1.5e-11   45.8   0.0   149   254    94   200    90   201 0.92 -
SOLCI006635800       -            810 EOG09360FWE          -            279     1e-19   72.6   0.1   3   3    0.0002     0.071   14.0   0.0   156   213   185   242   183   254 0.90 -
SOLCI005994700       -            340 EOG09360FWE          -            279     3e-19   71.0   3.1   1   4   7.8e-11   2.8e-08   35.0   0.5     7    89    47   126    43   128 0.89 -
SOLCI005994700       -            340 EOG09360FWE          -            279     3e-19   71.0   3.1   2   4   2.5e-09   9.2e-07   30.1   0.2     7    87    90   167    86   181 0.92 -
SOLCI005994700       -            340 EOG09360FWE          -            279     3e-19   71.0   3.1   3   4   0.00011     0.039   14.9   0.0    10    86   177   249   171   267 0.86 -
SOLCI005994700       -            340 EOG09360FWE          -            279     3e-19   71.0   3.1   4   4   0.00021     0.077   13.9   0.0     9    82   268   337   260   340 0.83 -
SOLCI001186500       -            798 EOG09360FWE          -            279   1.3e-18   69.0   0.1   1   3    0.0007      0.26   12.2   0.1     5    89     7    93     3    97 0.72 -
SOLCI001186500       -            798 EOG09360FWE          -            279   1.3e-18   69.0   0.1   2   3   2.5e-13     9e-11   43.2   0.0   149   256    94   202    90   202 0.94 -
SOLCI001186500       -            798 EOG09360FWE          -            279   1.3e-18   69.0   0.1   3   3   0.00022     0.081   13.8   0.0    62   186   191   319   187   328 0.70 -
SOLCI001215900       -            916 EOG09360FWE          -            279   1.3e-18   68.9   4.1   1   4    0.0018      0.65   10.9   0.0   180   230    38    88    18    91 0.88 -
SOLCI001215900       -            916 EOG09360FWE          -            279   1.3e-18   68.9   4.1   2   4   1.3e-08   4.7e-06   27.7   0.1   147   228    89   172    86   176 0.91 -
SOLCI001215900       -            916 EOG09360FWE          -            279   1.3e-18   68.9   4.1   3   4   2.1e-08   7.7e-06   27.0   0.1     8   111   183   289   178   303 0.76 -
SOLCI001215900       -            916 EOG09360FWE          -            279   1.3e-18   68.9   4.1   4   4       2.5   9.1e+02    0.5   0.0   193   224   457   488   439   525 0.75 -
SOLCI005754900       -            929 EOG09360FWE          -            279   3.5e-18   67.5   3.8   1   4    0.0035       1.3    9.9   0.0   179   230    37    88    19    92 0.88 -
SOLCI005754900       -            929 EOG09360FWE          -            279   3.5e-18   67.5   3.8   2   4   4.2e-09   1.5e-06   29.3   0.1   147   228    89   172    84   175 0.91 -
SOLCI005754900       -            929 EOG09360FWE          -            279   3.5e-18   67.5   3.8   3   4   3.8e-08   1.4e-05   26.2   0.1     8    92   183   265   178   303 0.78 -
SOLCI005754900       -            929 EOG09360FWE          -            279   3.5e-18   67.5   3.8   4   4       4.5   1.6e+03   -0.3   0.0   193   223   457   487   438   514 0.79 -
SOLCI003135100       -            397 EOG09360FWE          -            279   1.1e-17   65.8   6.4   1   4   6.6e-09   2.4e-06   28.7   0.0     5    88   105   184   101   188 0.91 -
SOLCI003135100       -            397 EOG09360FWE          -            279   1.1e-17   65.8   6.4   2   4    0.0025      0.91   10.4   2.3    15   235   157   230   152   320 0.51 -
SOLCI003135100       -            397 EOG09360FWE          -            279   1.1e-17   65.8   6.4   3   4   0.00058      0.21   12.5   0.1    54    90   321   356   317   358 0.88 -
SOLCI003135100       -            397 EOG09360FWE          -            279   1.1e-17   65.8   6.4   4   4    0.0011      0.41   11.5   0.0     4    40   358   394   357   397 0.93 -
SOLCI001763500       -            521 EOG09360FWE          -            279   2.6e-17   64.7   3.8   1   4   8.1e-09     3e-06   28.4   1.3     7    90   261   343   257   349 0.90 -
SOLCI001763500       -            521 EOG09360FWE          -            279   2.6e-17   64.7   3.8   2   4   4.6e-06    0.0017   19.4   0.0   147   220   342   416   339   418 0.85 -
SOLCI001763500       -            521 EOG09360FWE          -            279   2.6e-17   64.7   3.8   3   4   0.00013     0.048   14.6   0.0   181   230   418   470   414   480 0.80 -
SOLCI001763500       -            521 EOG09360FWE          -            279   2.6e-17   64.7   3.8   4   4       3.2   1.2e+03    0.2   0.0   159   181   486   508   480   514 0.78 -
SOLCI003769700       -            516 EOG09360FWE          -            279   2.9e-17   64.5   2.4   1   3   1.4e-09     5e-07   30.9   0.4     8    92   220   303   215   311 0.90 -
SOLCI003769700       -            516 EOG09360FWE          -            279   2.9e-17   64.5   2.4   2   3      0.27        99    3.7   0.0    13    98   312   395   303   423 0.75 -
SOLCI003769700       -            516 EOG09360FWE          -            279   2.9e-17   64.5   2.4   3   3   8.2e-09     3e-06   28.4   0.0     7    84   436   510   430   516 0.83 -
SOLCI003665300       -            448 EOG09360FWE          -            279   1.6e-16   62.1   2.9   1   3      0.12        44    4.9   0.0   161   187   177   203   140   250 0.67 -
SOLCI003665300       -            448 EOG09360FWE          -            279   1.6e-16   62.1   2.9   2   3   7.5e-11   2.7e-08   35.1   0.4     5    93   253   346   249   350 0.85 -
SOLCI003665300       -            448 EOG09360FWE          -            279   1.6e-16   62.1   2.9   3   3   2.5e-06   0.00093   20.2   0.0    12    85   352   423   347   431 0.84 -
SOLCI006027900       -            323 EOG09360FWE          -            279   9.6e-16   59.5   0.6   1   3   1.5e-05    0.0054   17.7   0.0   174   239    35   100    25   131 0.82 -
SOLCI006027900       -            323 EOG09360FWE          -            279   9.6e-16   59.5   0.6   2   3   2.6e-07   9.3e-05   23.5   0.0     5    89   153   235   150   245 0.79 -
SOLCI006027900       -            323 EOG09360FWE          -            279   9.6e-16   59.5   0.6   3   3   0.00028       0.1   13.5   0.2     8    83   243   320   239   323 0.70 -
SOLCI004130400       -            482 EOG09360FWE          -            279   1.7e-15   58.7   2.0   1   4   1.2e-06   0.00045   21.2   0.1   152   231   167   246   162   253 0.59 -
SOLCI004130400       -            482 EOG09360FWE          -            279   1.7e-15   58.7   2.0   2   4   0.00019     0.068   14.1   0.1   153   200   252   299   243   305 0.83 -
SOLCI004130400       -            482 EOG09360FWE          -            279   1.7e-15   58.7   2.0   3   4     2e-05    0.0071   17.3   0.0   148   224   289   365   287   402 0.85 -
SOLCI004130400       -            482 EOG09360FWE          -            279   1.7e-15   58.7   2.0   4   4     0.081        29    5.4   0.0    13    41   434   462   428   472 0.87 -
SOLCI003714300       -           1667 EOG09360FWE          -            279   5.1e-15   57.1   2.1   1   4   1.2e-08   4.5e-06   27.8   0.1   147   225   233   311   224   317 0.93 -
SOLCI003714300       -           1667 EOG09360FWE          -            279   5.1e-15   57.1   2.1   2   4   2.2e-06   0.00081   20.4   0.1     8    90   283   364   279   370 0.87 -
SOLCI003714300       -           1667 EOG09360FWE          -            279   5.1e-15   57.1   2.1   3   4    0.0021      0.77   10.6   0.0     2    39   390   427   389   467 0.84 -
SOLCI003714300       -           1667 EOG09360FWE          -            279   5.1e-15   57.1   2.1   4   4      0.46   1.7e+02    3.0   0.0   149   214   582   648   569   670 0.79 -
SOLCI006786400       -            897 EOG09360FWE          -            279   7.8e-15   56.5   2.8   1   5       4.1   1.5e+03   -0.2   0.0    44    77   196   229   182   234 0.74 -
SOLCI006786400       -            897 EOG09360FWE          -            279   7.8e-15   56.5   2.8   2   5   3.8e-05     0.014   16.4   0.2    11    85   618   688   611   690 0.88 -
SOLCI006786400       -            897 EOG09360FWE          -            279   7.8e-15   56.5   2.8   3   5   4.1e-10   1.5e-07   32.7   0.0     8   122   657   772   650   778 0.87 -
SOLCI006786400       -            897 EOG09360FWE          -            279   7.8e-15   56.5   2.8   4   5   3.5e-05     0.013   16.5   0.1    50    89   779   816   773   828 0.80 -
SOLCI006786400       -            897 EOG09360FWE          -            279   7.8e-15   56.5   2.8   5   5      0.95   3.4e+02    1.9   0.0    27    83   845   896   821   897 0.54 -
SOLCI002121600       -            687 EOG09360FWE          -            279     2e-14   55.2  11.3   1   4     0.097        35    5.2   0.0   158   216   109   167    97   185 0.60 -
SOLCI002121600       -            687 EOG09360FWE          -            279     2e-14   55.2  11.3   2   4   8.5e-07   0.00031   21.8   1.9     7    92   189   269   183   273 0.87 -
SOLCI002121600       -            687 EOG09360FWE          -            279     2e-14   55.2  11.3   3   4   4.4e-07   0.00016   22.7   0.2     6    84   272   347   268   359 0.90 -
SOLCI002121600       -            687 EOG09360FWE          -            279     2e-14   55.2  11.3   4   4    0.0029       1.1   10.2   0.0     8    47   360   399   353   413 0.84 -
SOLCI002039300       -            584 EOG09360FWE          -            279   2.1e-14   55.1   1.4   1   2   7.1e-11   2.6e-08   35.2   0.3     7   133   269   405   265   513 0.66 -
SOLCI002039300       -            584 EOG09360FWE          -            279   2.1e-14   55.1   1.4   2   2   5.8e-06    0.0021   19.0   0.0     6    85   480   559   476   572 0.73 -
SOLCI001770700       -            580 EOG09360FWE          -            279   3.3e-14   54.5   5.9   1   3    0.0016      0.59   11.0   0.1   148   193   262   309   233   313 0.88 -
SOLCI001770700       -            580 EOG09360FWE          -            279   3.3e-14   54.5   5.9   2   3   2.1e-05    0.0075   17.2   0.6     4   119   310   426   307   459 0.75 -
SOLCI001770700       -            580 EOG09360FWE          -            279   3.3e-14   54.5   5.9   3   3   7.2e-09   2.6e-06   28.6   0.1     5    94   478   567   475   580 0.77 -
SOLCI004187400       -            326 EOG09360FWE          -            279     5e-14   53.9   0.3   1   5       0.6   2.2e+02    2.6   0.0     7    40     7    40     5    45 0.88 -
SOLCI004187400       -            326 EOG09360FWE          -            279     5e-14   53.9   0.3   2   5   1.6e-06   0.00057   20.9   0.0   155   238    50   131    41   140 0.84 -
SOLCI004187400       -            326 EOG09360FWE          -            279     5e-14   53.9   0.3   3   5    0.0034       1.2    9.9   0.0    49    90   140   180   130   188 0.85 -
SOLCI004187400       -            326 EOG09360FWE          -            279     5e-14   53.9   0.3   4   5    0.0003      0.11   13.4   0.1     6    42   187   223   182   284 0.74 -
SOLCI004187400       -            326 EOG09360FWE          -            279     5e-14   53.9   0.3   5   5       1.5   5.6e+02    1.2   0.0    12    38   290   316   272   325 0.56 -
SOLCI004632600       -           1029 EOG09360FWE          -            279   5.9e-14   53.7   0.0   1   3     0.059        22    5.9   0.0   154   213    12    72     4    91 0.46 -
SOLCI004632600       -           1029 EOG09360FWE          -            279   5.9e-14   53.7   0.0   2   3   1.3e-10   4.6e-08   34.3   0.0   149   239    92   182    87   194 0.90 -
SOLCI004632600       -           1029 EOG09360FWE          -            279   5.9e-14   53.7   0.0   3   3    0.0031       1.1   10.1   0.0   161   214   188   241   180   251 0.85 -
SOLCI006086100       -            315 EOG09360FWE          -            279   6.6e-14   53.5   0.7   1   3     0.011       3.8    8.3   0.0    70    91     7    28     2    63 0.87 -
SOLCI006086100       -            315 EOG09360FWE          -            279   6.6e-14   53.5   0.7   2   3   5.7e-07   0.00021   22.3   0.0     4    95    72   160    70   188 0.80 -
SOLCI006086100       -            315 EOG09360FWE          -            279   6.6e-14   53.5   0.7   3   3   3.7e-06    0.0013   19.7   0.0   169   235   227   293   199   306 0.87 -
SOLCI000095100       -            455 EOG09360FWE          -            279   1.3e-13   52.5   0.6   1   3      0.36   1.3e+02    3.3   0.0   162   194   186   218   143   238 0.72 -
SOLCI000095100       -            455 EOG09360FWE          -            279   1.3e-13   52.5   0.6   2   3   2.5e-10   9.1e-08   33.4   0.2     5    92   260   352   257   358 0.85 -
SOLCI000095100       -            455 EOG09360FWE          -            279   1.3e-13   52.5   0.6   3   3    0.0005      0.18   12.7   0.0    12    85   359   430   352   437 0.78 -
SOLCI006484600       -            763 EOG09360FWE          -            279   2.2e-13   51.8   2.6   1   3   3.3e-05     0.012   16.6   0.2    23    87    96   158    76   172 0.86 -
SOLCI006484600       -            763 EOG09360FWE          -            279   2.2e-13   51.8   2.6   2   3   7.8e-10   2.9e-07   31.7   0.1     7    91   214   294   211   296 0.87 -
SOLCI006484600       -            763 EOG09360FWE          -            279   2.2e-13   51.8   2.6   3   3   0.00019     0.069   14.1   0.0   165   233   267   335   264   341 0.83 -
SOLCI000566400       -            493 EOG09360FWE          -            279   3.1e-13   51.3   5.2   1   4         4   1.5e+03   -0.1   0.0   169   187   206   224   193   231 0.69 -
SOLCI000566400       -            493 EOG09360FWE          -            279   3.1e-13   51.3   5.2   2   4   3.1e-06    0.0011   19.9   0.7    41    93   243   296   235   299 0.82 -
SOLCI000566400       -            493 EOG09360FWE          -            279   3.1e-13   51.3   5.2   3   4    0.0001     0.037   14.9   0.1     7    89   298   378   296   386 0.77 -
SOLCI000566400       -            493 EOG09360FWE          -            279   3.1e-13   51.3   5.2   4   4   0.00011     0.039   14.9   0.0    51    87   391   427   385   438 0.88 -
SOLCI006583800       -            403 EOG09360FWE          -            279     4e-13   50.9   2.5   1   4   6.7e-06    0.0024   18.8   0.1     7    93   163   253   159   263 0.83 -
SOLCI006583800       -            403 EOG09360FWE          -            279     4e-13   50.9   2.5   2   4   0.00017     0.061   14.2   0.1     5    87   210   290   209   297 0.88 -
SOLCI006583800       -            403 EOG09360FWE          -            279     4e-13   50.9   2.5   3   4   3.9e-08   1.4e-05   26.1   0.0     7    95   255   343   251   347 0.87 -
SOLCI006583800       -            403 EOG09360FWE          -            279     4e-13   50.9   2.5   4   4      0.24        88    3.9   0.1     8    40   357   390   352   398 0.64 -
SOLCI002165600       -            302 EOG09360FWE          -            279   1.2e-12   49.3  11.9   1   4   2.1e-07   7.6e-05   23.8   0.9     7    84     8    86     3    95 0.94 -
SOLCI002165600       -            302 EOG09360FWE          -            279   1.2e-12   49.3  11.9   2   4      0.13        49    4.7   0.1     6    43    99   138    94   171 0.65 -
SOLCI002165600       -            302 EOG09360FWE          -            279   1.2e-12   49.3  11.9   3   4     8e-07   0.00029   21.9   0.2    23    85   177   243   173   253 0.89 -
SOLCI002165600       -            302 EOG09360FWE          -            279   1.2e-12   49.3  11.9   4   4   2.9e-05      0.01   16.7   0.4     8    85   208   288   205   296 0.86 -
SOLCI006669800       -            580 EOG09360FWE          -            279   1.8e-12   48.8   4.6   1   2   1.1e-07   4.1e-05   24.6   1.4     7   114   269   380   263   476 0.85 -
SOLCI006669800       -            580 EOG09360FWE          -            279   1.8e-12   48.8   4.6   2   2   2.2e-07     8e-05   23.7   0.1     5    85   479   559   476   576 0.77 -
SOLCI006331400       -            301 EOG09360FWE          -            279   1.9e-12   48.7   8.2   1   4   5.6e-07   0.00021   22.4   0.6     7    85     8    86     3    95 0.90 -
SOLCI006331400       -            301 EOG09360FWE          -            279   1.9e-12   48.7   8.2   2   4     0.057        21    5.9   0.0     4    40    96   134    93   170 0.65 -
SOLCI006331400       -            301 EOG09360FWE          -            279   1.9e-12   48.7   8.2   3   4   6.9e-07   0.00025   22.1   0.2    23    85   176   242   141   252 0.88 -
SOLCI006331400       -            301 EOG09360FWE          -            279   1.9e-12   48.7   8.2   4   4       3.2   1.2e+03    0.2   0.0   200   220   259   279   245   289 0.61 -
SOLCI003331300       -            893 EOG09360FWE          -            279   1.9e-12   48.7   0.7   1   4     0.058        21    5.9   0.0     4    63   135   194   133   226 0.78 -
SOLCI003331300       -            893 EOG09360FWE          -            279   1.9e-12   48.7   0.7   2   4      0.61   2.2e+02    2.6   0.0   173   216   313   356   300   362 0.90 -
SOLCI003331300       -            893 EOG09360FWE          -            279   1.9e-12   48.7   0.7   3   4   0.00028       0.1   13.5   0.1   156   220   381   445   369   458 0.86 -
SOLCI003331300       -            893 EOG09360FWE          -            279   1.9e-12   48.7   0.7   4   4   1.9e-06   0.00069   20.6   0.0    11   114   468   573   454   654 0.83 -
SOLCI002432100       -           1697 EOG09360FWE          -            279   2.2e-12   48.5   1.5   1   4   1.5e-08   5.4e-06   27.5   0.2   147   223   230   306   225   307 0.94 -
SOLCI002432100       -           1697 EOG09360FWE          -            279   2.2e-12   48.5   1.5   2   4   1.3e-05    0.0046   17.9   0.0     8    87   280   358   277   362 0.86 -
SOLCI002432100       -           1697 EOG09360FWE          -            279   2.2e-12   48.5   1.5   3   4     0.042        15    6.4   0.0    12    39   391   418   382   450 0.80 -
SOLCI002432100       -           1697 EOG09360FWE          -            279   2.2e-12   48.5   1.5   4   4       1.4     5e+02    1.4   0.0   150   195   572   618   540   652 0.70 -
SOLCI005187200       -            441 EOG09360FWE          -            279   4.3e-12   47.5   4.7   1   3   8.2e-06     0.003   18.5   0.2    24   120    62   156    41   162 0.81 -
SOLCI005187200       -            441 EOG09360FWE          -            279   4.3e-12   47.5   4.7   2   3   2.9e-07   0.00011   23.3   0.1    22    86   262   330   247   340 0.75 -
SOLCI005187200       -            441 EOG09360FWE          -            279   4.3e-12   47.5   4.7   3   3      0.06        22    5.9   0.1    45    87   388   437   369   440 0.73 -
SOLCI000423000       -            326 EOG09360FWE          -            279   6.4e-12   47.0   9.0   1   5    0.0063       2.3    9.1   0.1    51    85    12    46     6    53 0.91 -
SOLCI000423000       -            326 EOG09360FWE          -            279   6.4e-12   47.0   9.0   2   5       3.4   1.2e+03    0.1   0.0     4    40    58    94    55    99 0.77 -
SOLCI000423000       -            326 EOG09360FWE          -            279   6.4e-12   47.0   9.0   3   5   7.8e-10   2.8e-07   31.7   0.5     3   118    99   219    97   223 0.82 -
SOLCI000423000       -            326 EOG09360FWE          -            279   6.4e-12   47.0   9.0   4   5     0.041        15    6.4   0.0     7    87   191   265   186   275 0.72 -
SOLCI000423000       -            326 EOG09360FWE          -            279   6.4e-12   47.0   9.0   5   5     0.089        32    5.3   0.0    14    40   298   324   282   326 0.83 -
SOLCI002260900       -            514 EOG09360FWE          -            279   7.2e-12   46.8   7.1   1   3   1.3e-08   4.8e-06   27.7   2.1     5    96   103   189   100   208 0.86 -
SOLCI002260900       -            514 EOG09360FWE          -            279   7.2e-12   46.8   7.1   2   3       1.5   5.3e+02    1.3   0.0   174   191   235   252   214   303 0.74 -
SOLCI002260900       -            514 EOG09360FWE          -            279   7.2e-12   46.8   7.1   3   3   7.4e-05     0.027   15.4   0.0    23    87   330   392   313   402 0.88 -
SOLCI000185000       -            415 EOG09360FWE          -            279   2.1e-11   45.3  15.6   1   3    0.0011       0.4   11.5   0.3    12    47   118   151   105   168 0.79 -
SOLCI000185000       -            415 EOG09360FWE          -            279   2.1e-11   45.3  15.6   2   3   0.00027     0.099   13.5   1.9     6    90   186   266   181   275 0.86 -
SOLCI000185000       -            415 EOG09360FWE          -            279   2.1e-11   45.3  15.6   3   3   7.7e-09   2.8e-06   28.5   0.5     7    90   276   357   271   368 0.87 -
SOLCI002800100       -            937 EOG09360FWE          -            279   2.6e-11   45.0   2.3   1   4      0.03        11    6.8   0.0   155   188   400   433   386   443 0.60 -
SOLCI002800100       -            937 EOG09360FWE          -            279   2.6e-11   45.0   2.3   2   4   0.00096      0.35   11.8   0.1    51    90   527   564   521   567 0.73 -
SOLCI002800100       -            937 EOG09360FWE          -            279   2.6e-11   45.0   2.3   3   4   0.00019      0.07   14.0   0.1   154   208   568   622   561   641 0.81 -
SOLCI002800100       -            937 EOG09360FWE          -            279   2.6e-11   45.0   2.3   4   4    0.0072       2.6    8.9   0.0   174   227   681   734   673   746 0.84 -
SOLCI005019500       -            452 EOG09360FWE          -            279   6.3e-11   43.7   0.4   1   5    0.0093       3.4    8.5   0.0    51    86    62    97    59   102 0.92 -
SOLCI005019500       -            452 EOG09360FWE          -            279   6.3e-11   43.7   0.4   2   5     0.044        16    6.3   0.0     3    39   102   138   100   147 0.93 -
SOLCI005019500       -            452 EOG09360FWE          -            279   6.3e-11   43.7   0.4   3   5    0.0005      0.18   12.7   0.0    50   125   198   279   180   286 0.64 -
SOLCI005019500       -            452 EOG09360FWE          -            279   6.3e-11   43.7   0.4   4   5     0.024       8.9    7.1   0.0    11    89   246   322   240   324 0.75 -
SOLCI005019500       -            452 EOG09360FWE          -            279   6.3e-11   43.7   0.4   5   5       0.1        37    5.1   0.1     2    40   322   362   321   378 0.83 -
SOLCI006452900       -            503 EOG09360FWE          -            279   6.9e-11   43.6   2.2   1   2   0.00012     0.044   14.7   0.1    19    90   213   288   198   294 0.70 -
SOLCI006452900       -            503 EOG09360FWE          -            279   6.9e-11   43.6   2.2   2   2   1.4e-08   5.2e-06   27.6   0.1     7    90   294   373   289   378 0.87 -
SOLCI002191600       -            448 EOG09360FWE          -            279     8e-11   43.4   3.1   1   3     0.029        11    6.9   0.0    50    93     7    50     2    69 0.81 -
SOLCI002191600       -            448 EOG09360FWE          -            279     8e-11   43.4   3.1   2   3   2.6e-09   9.3e-07   30.0   0.1     8    99   110   196   104   211 0.83 -
SOLCI002191600       -            448 EOG09360FWE          -            279     8e-11   43.4   3.1   3   3      0.12        45    4.8   0.0   171   224   311   364   305   406 0.80 -
SOLCI002176200       -            222 EOG09360FWE          -            279   1.2e-10   42.8   1.9   1   2   1.1e-07     4e-05   24.7   0.0     8    89    55   134    50   142 0.81 -
SOLCI002176200       -            222 EOG09360FWE          -            279   1.2e-10   42.8   1.9   2   2   1.5e-05    0.0053   17.7   0.4     7    83   141   219   135   222 0.70 -
SOLCI007204100       -            918 EOG09360FWE          -            279   1.6e-10   42.4   1.7   1   3     0.018       6.6    7.6   0.0   137   191   398   452   369   462 0.72 -
SOLCI007204100       -            918 EOG09360FWE          -            279   1.6e-10   42.4   1.7   2   3   4.9e-07   0.00018   22.6   0.7     6    90   525   604   522   634 0.82 -
SOLCI007204100       -            918 EOG09360FWE          -            279   1.6e-10   42.4   1.7   3   3    0.0087       3.2    8.6   0.0   174   227   679   732   673   772 0.80 -
SOLCI006758900       -            329 EOG09360FWE          -            279   1.6e-10   42.4   9.9   1   5    0.0064       2.3    9.0   0.1    51    85    12    46     6    53 0.91 -
SOLCI006758900       -            329 EOG09360FWE          -            279   1.6e-10   42.4   9.9   2   5    0.0012      0.44   11.4   0.1     7    83    61   133    55   134 0.55 -
SOLCI006758900       -            329 EOG09360FWE          -            279   1.6e-10   42.4   9.9   3   5   1.2e-08   4.5e-06   27.8   1.0     3   119    99   220    97   231 0.81 -
SOLCI006758900       -            329 EOG09360FWE          -            279   1.6e-10   42.4   9.9   4   5      0.14        51    4.7   0.1     9    85   193   263   189   275 0.50 -
SOLCI006758900       -            329 EOG09360FWE          -            279   1.6e-10   42.4   9.9   5   5     0.099        36    5.1   0.1    14    40   301   327   286   329 0.83 -
SOLCI001859400       -            303 EOG09360FWE          -            279   1.7e-10   42.3   4.0   1   3   0.00097      0.35   11.7   0.0   164   234    22    92     5    94 0.89 -
SOLCI001859400       -            303 EOG09360FWE          -            279   1.7e-10   42.3   4.0   2   3   2.7e-05    0.0099   16.8   0.5     4    89    93   177    90   190 0.84 -
SOLCI001859400       -            303 EOG09360FWE          -            279   1.7e-10   42.3   4.0   3   3   9.5e-05     0.035   15.0   0.1     6    86   182   260   177   272 0.79 -
SOLCI002959800       -            468 EOG09360FWE          -            279   2.9e-10   41.6   7.3   1   3       3.3   1.2e+03    0.1   0.0    52    90   155   193   144   205 0.81 -
SOLCI002959800       -            468 EOG09360FWE          -            279   2.9e-10   41.6   7.3   2   3   1.1e-07   3.9e-05   24.7   0.2     6    89   218   303   216   309 0.89 -
SOLCI002959800       -            468 EOG09360FWE          -            279   2.9e-10   41.6   7.3   3   3   7.1e-06    0.0026   18.7   0.9     7    86   310   391   305   409 0.83 -
SOLCI001135400       -           1219 EOG09360FWE          -            279   2.9e-10   41.5   2.5   1   4      0.32   1.2e+02    3.5   0.0   180   233    32    85    20    89 0.86 -
SOLCI001135400       -           1219 EOG09360FWE          -            279   2.9e-10   41.5   2.5   2   4   0.00013     0.046   14.6   0.0   171   232    65   126    57   132 0.86 -
SOLCI001135400       -           1219 EOG09360FWE          -            279   2.9e-10   41.5   2.5   3   4     0.073        27    5.6   0.1     9    41   134   166   130   174 0.56 -
SOLCI001135400       -           1219 EOG09360FWE          -            279   2.9e-10   41.5   2.5   4   4   1.3e-05    0.0046   17.9   0.1    17    86   211   278   197   289 0.77 -
SOLCI000442600       -            609 EOG09360FWE          -            279   3.6e-10   41.2   4.8   1   5    0.0011      0.38   11.6   0.0     6    94    53   143    48   171 0.77 -
SOLCI000442600       -            609 EOG09360FWE          -            279   3.6e-10   41.2   4.8   2   5      0.06        22    5.8   0.0     5    94   140   228   136   230 0.78 -
SOLCI000442600       -            609 EOG09360FWE          -            279   3.6e-10   41.2   4.8   3   5     5e-05     0.018   16.0   0.6     7    89   185   267   180   276 0.81 -
SOLCI000442600       -            609 EOG09360FWE          -            279   3.6e-10   41.2   4.8   4   5    0.0013      0.49   11.3   0.4     8    58   231   282   227   328 0.68 -
SOLCI000442600       -            609 EOG09360FWE          -            279   3.6e-10   41.2   4.8   5   5    0.0011      0.41   11.5   0.1    21    86   502   564   486   583 0.81 -
SOLCI002790400       -            424 EOG09360FWE          -            279   4.4e-10   41.0   1.9   1   3   0.00023     0.083   13.8   0.2     8    87   176   259   172   269 0.81 -
SOLCI002790400       -            424 EOG09360FWE          -            279   4.4e-10   41.0   1.9   2   3    0.0029       1.1   10.2   0.0    53    87   271   305   263   313 0.66 -
SOLCI002790400       -            424 EOG09360FWE          -            279   4.4e-10   41.0   1.9   3   3   0.00033      0.12   13.3   0.1     8    85   315   404   309   409 0.75 -
SOLCI000662500       -            377 EOG09360FWE          -            279     5e-10   40.8   2.2   1   4     0.026       9.3    7.1   0.1     4    39    59    94    56   107 0.74 -
SOLCI000662500       -            377 EOG09360FWE          -            279     5e-10   40.8   2.2   2   4    0.0018      0.65   10.9   0.0    14    88   111   189   107   199 0.83 -
SOLCI000662500       -            377 EOG09360FWE          -            279     5e-10   40.8   2.2   3   4   5.1e-06    0.0018   19.2   0.0   151   233   198   282   186   289 0.70 -
SOLCI000662500       -            377 EOG09360FWE          -            279     5e-10   40.8   2.2   4   4       1.8   6.6e+02    1.0   0.0     8    42   339   373   333   377 0.82 -
SOLCI004308000       -            798 EOG09360FWE          -            279   7.1e-10   40.3   2.9   1   3       1.2   4.3e+02    1.6   0.1    54    96   519   561   505   572 0.53 -
SOLCI004308000       -            798 EOG09360FWE          -            279   7.1e-10   40.3   2.9   2   3   2.2e-08   7.9e-06   27.0   0.2     8   121   559   673   553   678 0.78 -
SOLCI004308000       -            798 EOG09360FWE          -            279   7.1e-10   40.3   2.9   3   3     0.001      0.36   11.7   0.0   168   221   656   709   647   722 0.80 -
SOLCI001335300       -            481 EOG09360FWE          -            279     8e-10   40.1   4.0   1   3     0.079        29    5.5   0.0    98   186   183   207   140   241 0.61 -
SOLCI001335300       -            481 EOG09360FWE          -            279     8e-10   40.1   4.0   2   3   1.4e-09   5.1e-07   30.9   1.6     5    93   257   350   254   429 0.81 -
SOLCI001335300       -            481 EOG09360FWE          -            279     8e-10   40.1   4.0   3   3       2.4   8.8e+02    0.6   0.0    69    85   439   455   428   459 0.81 -
SOLCI001724000       -            731 EOG09360FWE          -            279     1e-09   39.8   1.0   1   4     0.094        34    5.2   0.0     4    39   245   280   237   307 0.76 -
SOLCI001724000       -            731 EOG09360FWE          -            279     1e-09   39.8   1.0   2   4     1e-07   3.8e-05   24.8   0.2     4    89   349   429   347   431 0.90 -
SOLCI001724000       -            731 EOG09360FWE          -            279     1e-09   39.8   1.0   3   4    0.0035       1.3    9.9   0.1   156   192   394   431   384   450 0.77 -
SOLCI001724000       -            731 EOG09360FWE          -            279     1e-09   39.8   1.0   4   4      0.13        49    4.7   0.0     9    98   436   530   431   544 0.77 -
SOLCI000751500       -           1074 EOG09360FWE          -            279   1.8e-09   38.9   2.5   1   3    0.0045       1.6    9.6   0.0    13    88    16    98     8   109 0.56 -
SOLCI000751500       -           1074 EOG09360FWE          -            279   1.8e-09   38.9   2.5   2   3   7.4e-08   2.7e-05   25.2   1.2     7    85   122   196   116   204 0.88 -
SOLCI000751500       -           1074 EOG09360FWE          -            279   1.8e-09   38.9   2.5   3   3       5.2   1.9e+03   -0.5   0.0    12    52   339   381   330   387 0.83 -
SOLCI001175500       -            669 EOG09360FWE          -            279   1.8e-09   38.9   8.0   1   4      0.87   3.2e+02    2.0   0.0    40    85   375   420   354   429 0.73 -
SOLCI001175500       -            669 EOG09360FWE          -            279   1.8e-09   38.9   8.0   2   4   4.9e-07   0.00018   22.6   0.1     7    93   429   513   424   548 0.82 -
SOLCI001175500       -            669 EOG09360FWE          -            279   1.8e-09   38.9   8.0   3   4   0.00034      0.12   13.2   0.2     5    40   552   586   548   618 0.87 -
SOLCI001175500       -            669 EOG09360FWE          -            279   1.8e-09   38.9   8.0   4   4      0.45   1.6e+02    3.0   0.1     4    38   635   669   632   669 0.92 -
SOLCI007157000       -            377 EOG09360FWE          -            279   2.4e-09   38.5   3.4   1   2   1.5e-07   5.3e-05   24.3   1.0    15    90   161   232   158   237 0.87 -
SOLCI007157000       -            377 EOG09360FWE          -            279   2.4e-09   38.5   3.4   2   2   0.00021     0.077   13.9   0.1   161   240   252   326   247   345 0.80 -
SOLCI003047700       -            350 EOG09360FWE          -            279   2.5e-09   38.5   0.5   1   4    0.0061       2.2    9.1   0.0    47    87    18    58    11    69 0.78 -
SOLCI003047700       -            350 EOG09360FWE          -            279   2.5e-09   38.5   0.5   2   4     1e-05    0.0036   18.3   0.0     7    87    71   146    66   185 0.89 -
SOLCI003047700       -            350 EOG09360FWE          -            279   2.5e-09   38.5   0.5   3   4     0.088        32    5.3   0.0    28    87   216   278   211   284 0.75 -
SOLCI003047700       -            350 EOG09360FWE          -            279   2.5e-09   38.5   0.5   4   4     0.044        16    6.3   0.0   164   217   254   307   246   313 0.85 -
SOLCI004760800       -            347 EOG09360FWE          -            279     3e-09   38.2   2.5   1   2   3.6e-05     0.013   16.4   0.2    14    87   140   209   130   221 0.86 -
SOLCI004760800       -            347 EOG09360FWE          -            279     3e-09   38.2   2.5   2   2   1.8e-06   0.00064   20.7   0.1    16    87   229   300   217   321 0.92 -
SOLCI004650700       -            783 EOG09360FWE          -            279   3.5e-09   38.0   3.8   1   4   9.8e-06    0.0036   18.3   0.1    10    90   505   582   501   587 0.83 -
SOLCI004650700       -            783 EOG09360FWE          -            279   3.5e-09   38.0   3.8   2   4   2.4e-05    0.0087   17.0   0.0    13   121   550   660   545   667 0.76 -
SOLCI004650700       -            783 EOG09360FWE          -            279   3.5e-09   38.0   3.8   3   4   0.00014      0.05   14.5   0.1    29    93   650   711   636   719 0.72 -
SOLCI004650700       -            783 EOG09360FWE          -            279   3.5e-09   38.0   3.8   4   4         2   7.2e+02    0.9   0.0    49    83   749   782   737   783 0.67 -
SOLCI007115600       -            481 EOG09360FWE          -            279   6.6e-09   37.1   3.7   1   3    0.0086       3.1    8.6   0.2    12    87   217   286   212   294 0.82 -
SOLCI007115600       -            481 EOG09360FWE          -            279   6.6e-09   37.1   3.7   2   3   7.8e-07   0.00028   21.9   0.2     6    87   294   374   289   387 0.83 -
SOLCI007115600       -            481 EOG09360FWE          -            279   6.6e-09   37.1   3.7   3   3     0.054        20    6.0   0.0    46    85   419   457   381   472 0.64 -
SOLCI000856800       -           1131 EOG09360FWE          -            279   7.2e-09   37.0   1.5   1   5      0.17        61    4.4   0.0   169   210   360   403   346   415 0.79 -
SOLCI000856800       -           1131 EOG09360FWE          -            279   7.2e-09   37.0   1.5   2   5   0.00089      0.32   11.9   0.1    13    89   412   489   405   498 0.88 -
SOLCI000856800       -           1131 EOG09360FWE          -            279   7.2e-09   37.0   1.5   3   5     0.048        18    6.2   0.0   164   227   595   660   564   685 0.76 -
SOLCI000856800       -           1131 EOG09360FWE          -            279   7.2e-09   37.0   1.5   4   5      0.12        42    4.9   0.0   161   230   837   906   822   911 0.83 -
SOLCI000856800       -           1131 EOG09360FWE          -            279   7.2e-09   37.0   1.5   5   5      0.27        98    3.7   0.0     6    45   913   952   908   995 0.80 -
SOLCI006253400       -           1215 EOG09360FWE          -            279   9.1e-09   36.6   7.1   1   4   0.00092      0.33   11.8   0.1    25   101   891   965   868   974 0.84 -
SOLCI006253400       -           1215 EOG09360FWE          -            279   9.1e-09   36.6   7.1   2   4   1.8e-05    0.0066   17.4   0.0   176   237   978  1039   969  1045 0.93 -
SOLCI006253400       -           1215 EOG09360FWE          -            279   9.1e-09   36.6   7.1   3   4     0.041        15    6.4   0.6     8    88  1041  1115  1038  1119 0.71 -
SOLCI006253400       -           1215 EOG09360FWE          -            279   9.1e-09   36.6   7.1   4   4     0.094        34    5.2   0.1   151   197  1077  1125  1070  1152 0.83 -
SOLCI000542800       -            989 EOG09360FWE          -            279   9.1e-09   36.6   0.4   1   4       2.4   8.6e+02    0.6   0.1    54    85    14    48     1    52 0.72 -
SOLCI000542800       -            989 EOG09360FWE          -            279   9.1e-09   36.6   0.4   2   4   3.6e-06    0.0013   19.7   0.0   151   229    56   134    50   141 0.92 -
SOLCI000542800       -            989 EOG09360FWE          -            279   9.1e-09   36.6   0.4   3   4     0.024       8.8    7.2   0.0   150   189   139   178   127   201 0.72 -
SOLCI000542800       -            989 EOG09360FWE          -            279   9.1e-09   36.6   0.4   4   4      0.26        93    3.8   0.0    11    66   239   290   232   303 0.64 -
SOLCI003510700       -            481 EOG09360FWE          -            279     1e-08   36.4   4.4   1   3    0.0037       1.3    9.8   0.6    11    87   216   286   207   293 0.84 -
SOLCI003510700       -            481 EOG09360FWE          -            279     1e-08   36.4   4.4   2   3   2.2e-06   0.00081   20.4   0.2     6    88   294   375   289   400 0.82 -
SOLCI003510700       -            481 EOG09360FWE          -            279     1e-08   36.4   4.4   3   3     0.049        18    6.2   0.0    45    85   418   457   383   473 0.62 -
SOLCI005438600       -            762 EOG09360FWE          -            279   1.7e-08   35.8   1.3   1   3   8.1e-06     0.003   18.6   0.1    10    87   484   557   480   567 0.86 -
SOLCI005438600       -            762 EOG09360FWE          -            279   1.7e-08   35.8   1.3   2   3       2.5     9e+02    0.6   0.0    52    90   566   604   562   613 0.85 -
SOLCI005438600       -            762 EOG09360FWE          -            279   1.7e-08   35.8   1.3   3   3   0.00042      0.15   12.9   0.0   171   240   624   692   607   729 0.63 -
SOLCI004841200       -            662 EOG09360FWE          -            279     4e-08   34.5   0.2   1   3    0.0067       2.4    9.0   0.0     7    69   192   256   185   277 0.68 -
SOLCI004841200       -            662 EOG09360FWE          -            279     4e-08   34.5   0.2   2   3   0.00053      0.19   12.6   0.0    50    89   291   330   280   335 0.86 -
SOLCI004841200       -            662 EOG09360FWE          -            279     4e-08   34.5   0.2   3   3      0.01       3.6    8.4   0.0    13    92   348   427   343   457 0.82 -
SOLCI005080000       -            441 EOG09360FWE          -            279   4.2e-08   34.4  10.5   1   3   0.00059      0.21   12.5   0.2    27    87   131   193   117   203 0.71 -
SOLCI005080000       -            441 EOG09360FWE          -            279   4.2e-08   34.4  10.5   2   3   7.3e-05     0.026   15.4   1.7     8    92   211   315   207   354 0.62 -
SOLCI005080000       -            441 EOG09360FWE          -            279   4.2e-08   34.4  10.5   3   3      0.84     3e+02    2.1   0.1    25    87   336   398   318   403 0.84 -
SOLCI001205700       -            257 EOG09360FWE          -            279   5.1e-08   34.2   0.3   1   2   2.3e-06   0.00085   20.3   0.0     8   121    18   132    13   139 0.75 -
SOLCI001205700       -            257 EOG09360FWE          -            279   5.1e-08   34.2   0.3   2   2     0.001      0.37   11.7   0.0     5    67   140   198   136   228 0.66 -
SOLCI003056100       -            389 EOG09360FWE          -            279   5.9e-08   34.0   0.1   1   3    0.0054         2    9.3   0.4    52    89    58    94    14   100 0.87 -
SOLCI003056100       -            389 EOG09360FWE          -            279   5.9e-08   34.0   0.1   2   3    0.0045       1.6    9.5   0.0     7    90    99   180    95   186 0.83 -
SOLCI003056100       -            389 EOG09360FWE          -            279   5.9e-08   34.0   0.1   3   3    0.0024      0.87   10.4   0.0     7    44   300   337   297   373 0.87 -
SOLCI004874700       -            351 EOG09360FWE          -            279     6e-08   34.0   5.0   1   3       1.3   4.9e+02    1.4   0.1   153   196   108   158    99   172 0.75 -
SOLCI004874700       -            351 EOG09360FWE          -            279     6e-08   34.0   5.0   2   3   0.00098      0.36   11.7   0.1    23    86   173   234   165   248 0.88 -
SOLCI004874700       -            351 EOG09360FWE          -            279     6e-08   34.0   5.0   3   3   1.2e-06   0.00043   21.3   0.0     6    66   269   326   264   342 0.84 -
SOLCI000270500       -            372 EOG09360FWE          -            279   6.1e-08   33.9   0.3   1   3   1.4e-07   4.9e-05   24.4   0.0    12    92    86   166    75   170 0.79 -
SOLCI000270500       -            372 EOG09360FWE          -            279   6.1e-08   33.9   0.3   2   3     0.051        19    6.1   0.0     8    41   173   207   166   218 0.83 -
SOLCI000270500       -            372 EOG09360FWE          -            279   6.1e-08   33.9   0.3   3   3         5   1.8e+03   -0.4   0.0   166   221   301   360   252   368 0.68 -
SOLCI005644700       -            136 EOG09360FWE          -            279   7.3e-08   33.7   0.1   1   2   1.8e-08   6.6e-06   27.3   0.0   175   237     3    65     1    66 0.95 -
SOLCI005644700       -            136 EOG09360FWE          -            279   7.3e-08   33.7   0.1   2   2     0.002      0.72   10.7   0.0   176   222    46    93    43   105 0.85 -
SOLCI003942700       -            369 EOG09360FWE          -            279   8.1e-08   33.5   2.0   1   2   0.00017     0.061   14.2   0.0    51    91   143   182   129   191 0.81 -
SOLCI003942700       -            369 EOG09360FWE          -            279   8.1e-08   33.5   2.0   2   2   8.5e-06    0.0031   18.5   0.5    14    92   271   344   263   354 0.74 -
SOLCI004735100       -            509 EOG09360FWE          -            279     9e-08   33.4   5.9   1   2   5.6e-07    0.0002   22.4   2.2     9   230   224   424   217   443 0.83 -
SOLCI004735100       -            509 EOG09360FWE          -            279     9e-08   33.4   5.9   2   2     0.014       5.1    7.9   0.1   162   217   446   499   436   508 0.78 -
SOLCI006780600       -            731 EOG09360FWE          -            279   1.4e-07   32.7   0.6   1   3      0.37   1.4e+02    3.3   0.0   195   225   271   301   255   310 0.59 -
SOLCI006780600       -            731 EOG09360FWE          -            279   1.4e-07   32.7   0.6   2   3   2.6e-07   9.6e-05   23.4   0.3     4    90   373   454   371   492 0.80 -
SOLCI006780600       -            731 EOG09360FWE          -            279   1.4e-07   32.7   0.6   3   3       1.7   6.2e+02    1.1   0.1    62    99   518   555   453   593 0.56 -
SOLCI006216500       -            439 EOG09360FWE          -            279   2.1e-07   32.2   0.0   1   2     0.017       6.3    7.6   0.0    55    91   228   263   218   278 0.88 -
SOLCI006216500       -            439 EOG09360FWE          -            279   2.1e-07   32.2   0.0   2   2   6.7e-07   0.00024   22.1   0.0   150   254   304   410   290   422 0.81 -
SOLCI004661900       -            351 EOG09360FWE          -            279   2.7e-07   31.8  19.2   1   5     0.067        24    5.7   0.1     6    46    17    63    12    73 0.69 -
SOLCI004661900       -            351 EOG09360FWE          -            279   2.7e-07   31.8  19.2   2   5   2.4e-08   8.8e-06   26.8   0.4    10    88    71   148    62   156 0.85 -
SOLCI004661900       -            351 EOG09360FWE          -            279   2.7e-07   31.8  19.2   3   5       1.6   5.8e+02    1.2   2.5     7    69   158   221   153   239 0.66 -
SOLCI004661900       -            351 EOG09360FWE          -            279   2.7e-07   31.8  19.2   4   5       0.9   3.3e+02    2.0   1.0    15    83   193   275   185   285 0.66 -
SOLCI004661900       -            351 EOG09360FWE          -            279   2.7e-07   31.8  19.2   5   5     0.021       7.6    7.4   0.3     7    39   296   329   291   346 0.80 -
SOLCI007513400       -           1137 EOG09360FWE          -            279     3e-07   31.6   1.3   1   3   6.8e-06    0.0025   18.8   0.1    13    90   410   488   399   500 0.89 -
SOLCI007513400       -           1137 EOG09360FWE          -            279     3e-07   31.6   1.3   2   3     0.033        12    6.7   0.0   159   231   840   912   822   943 0.78 -
SOLCI007513400       -           1137 EOG09360FWE          -            279     3e-07   31.6   1.3   3   3      0.64   2.3e+02    2.5   0.0     6    45   918   957   913   970 0.87 -
SOLCI006682600       -            928 EOG09360FWE          -            279   3.6e-07   31.4   2.3   1   4     0.044        16    6.3   0.0   202   228   447   473   431   479 0.71 -
SOLCI006682600       -            928 EOG09360FWE          -            279   3.6e-07   31.4   2.3   2   4    0.0068       2.5    9.0   0.2     6    41   551   585   546   592 0.64 -
SOLCI006682600       -            928 EOG09360FWE          -            279   3.6e-07   31.4   2.3   3   4   0.00085      0.31   11.9   0.0   155   189   593   628   585   650 0.85 -
SOLCI006682600       -            928 EOG09360FWE          -            279   3.6e-07   31.4   2.3   4   4       2.8     1e+03    0.4   0.0   175   225   707   757   686   764 0.69 -
SOLCI006301500       -            310 EOG09360FWE          -            279   5.5e-07   30.8   0.5   1   2     0.018       6.4    7.6   0.0    67    90    12    35     4    55 0.87 -
SOLCI006301500       -            310 EOG09360FWE          -            279   5.5e-07   30.8   0.5   2   2   1.1e-05    0.0042   18.1   0.3    51   167    87   219    62   285 0.73 -
SOLCI002314700       -            570 EOG09360FWE          -            279     7e-07   30.5   3.5   1   4   0.00029       0.1   13.5   0.0    52    90   277   316   261   319 0.89 -
SOLCI002314700       -            570 EOG09360FWE          -            279     7e-07   30.5   3.5   2   4   0.00023     0.084   13.8   0.1     4    90   318   402   316   406 0.88 -
SOLCI002314700       -            570 EOG09360FWE          -            279     7e-07   30.5   3.5   3   4       0.7   2.5e+02    2.4   0.0     4    39   404   439   401   488 0.64 -
SOLCI002314700       -            570 EOG09360FWE          -            279     7e-07   30.5   3.5   4   4       6.2   2.3e+03   -0.8   0.2    31    83   519   570   492   570 0.74 -
SOLCI000504900       -            516 EOG09360FWE          -            279   8.5e-07   30.2   0.5   1   5       8.6   3.1e+03   -1.2   0.1    74    91   182   199   160   215 0.67 -
SOLCI000504900       -            516 EOG09360FWE          -            279   8.5e-07   30.2   0.5   2   5   5.9e-07   0.00021   22.3   0.0   156   230   224   298   219   305 0.92 -
SOLCI000504900       -            516 EOG09360FWE          -            279   8.5e-07   30.2   0.5   3   5    0.0002     0.072   14.0   0.0     4    85   261   337   258   343 0.88 -
SOLCI000504900       -            516 EOG09360FWE          -            279   8.5e-07   30.2   0.5   4   5       0.4   1.5e+02    3.1   0.0   150   247   302   397   296   411 0.76 -
SOLCI000504900       -            516 EOG09360FWE          -            279   8.5e-07   30.2   0.5   5   5       7.9   2.9e+03   -1.1   0.0    72   188   441   456   427   513 0.53 -
SOLCI007477300       -            460 EOG09360FWE          -            279     1e-06   29.9   6.0   1   3      0.27        97    3.7   0.1     4    33   219   246   216   261 0.85 -
SOLCI007477300       -            460 EOG09360FWE          -            279     1e-06   29.9   6.0   2   3   6.1e-08   2.2e-05   25.5   0.3     8    94   264   352   258   362 0.90 -
SOLCI007477300       -            460 EOG09360FWE          -            279     1e-06   29.9   6.0   3   3       5.6     2e+03   -0.6   0.0    70    87   419   436   402   449 0.68 -
SOLCI003069600       -            757 EOG09360FWE          -            279     1e-06   29.9   0.1   1   2   1.4e-07   5.2e-05   24.3   0.1     5    90   419   500   416   698 0.74 -
SOLCI003069600       -            757 EOG09360FWE          -            279     1e-06   29.9   0.1   2   2       9.8   3.6e+03   -1.4   0.0     7    38   670   701   661   755 0.68 -
SOLCI000569500       -            422 EOG09360FWE          -            279   1.1e-06   29.8  15.1   1   4       5.5     2e+03   -0.6   0.0   150   185    74   109    61   125 0.76 -
SOLCI000569500       -            422 EOG09360FWE          -            279   1.1e-06   29.8  15.1   2   4     0.045        17    6.3   0.0    20    43   134   157   125   186 0.84 -
SOLCI000569500       -            422 EOG09360FWE          -            279   1.1e-06   29.8  15.1   3   4     0.004       1.4    9.7   4.5     6    86   195   271   190   279 0.84 -
SOLCI000569500       -            422 EOG09360FWE          -            279   1.1e-06   29.8  15.1   4   4   7.8e-06    0.0028   18.6   0.1     7    92   286   364   281   374 0.88 -
SOLCI000577800       -            870 EOG09360FWE          -            279   1.1e-06   29.8   2.3   1   4       1.4   5.3e+02    1.3   0.1   202   249   563   618   558   627 0.71 -
SOLCI000577800       -            870 EOG09360FWE          -            279   1.1e-06   29.8   2.3   2   4   0.00027     0.099   13.6   0.2     9    88   608   685   599   685 0.78 -
SOLCI000577800       -            870 EOG09360FWE          -            279   1.1e-06   29.8   2.3   3   4   2.2e-06   0.00079   20.4   0.0     5   101   647   743   643   748 0.86 -
SOLCI000577800       -            870 EOG09360FWE          -            279   1.1e-06   29.8   2.3   4   4     0.051        18    6.1   0.1     8    57   736   784   733   815 0.77 -
SOLCI002997800       -            883 EOG09360FWE          -            279   1.3e-06   29.6   5.9   1   5       7.9   2.9e+03   -1.1   0.2    55   122   134   203   119   218 0.70 -
SOLCI002997800       -            883 EOG09360FWE          -            279   1.3e-06   29.6   5.9   2   5      0.03        11    6.9   0.0   202   230   402   430   385   435 0.89 -
SOLCI002997800       -            883 EOG09360FWE          -            279   1.3e-06   29.6   5.9   3   5     0.014       5.2    7.9   0.1    52    90   508   544   502   549 0.65 -
SOLCI002997800       -            883 EOG09360FWE          -            279   1.3e-06   29.6   5.9   4   5   0.00082       0.3   12.0   0.0   155   189   549   584   542   606 0.85 -
SOLCI002997800       -            883 EOG09360FWE          -            279   1.3e-06   29.6   5.9   5   5       1.2   4.3e+02    1.6   0.0   175   225   663   713   657   721 0.66 -
SOLCI005045900       -            731 EOG09360FWE          -            279   1.4e-06   29.5   1.4   1   3      0.05        18    6.1   0.0   197   228   276   307   246   319 0.77 -
SOLCI005045900       -            731 EOG09360FWE          -            279   1.4e-06   29.5   1.4   2   3    0.0044       1.6    9.6   0.0   156   208   422   474   411   479 0.78 -
SOLCI005045900       -            731 EOG09360FWE          -            279   1.4e-06   29.5   1.4   3   3      0.15        56    4.5   0.0    13   116   468   581   459   606 0.65 -
SOLCI003636500       -            340 EOG09360FWE          -            279   1.8e-06   29.1   0.2   1   4     0.065        24    5.8   0.1    65    88    26    49    16    72 0.82 -
SOLCI003636500       -            340 EOG09360FWE          -            279   1.8e-06   29.1   0.2   2   4       5.3   1.9e+03   -0.5   0.0    73    95    74    96    55   121 0.64 -
SOLCI003636500       -            340 EOG09360FWE          -            279   1.8e-06   29.1   0.2   3   4       1.2   4.5e+02    1.5   0.0    62    86   103   128    73   172 0.68 -
SOLCI003636500       -            340 EOG09360FWE          -            279   1.8e-06   29.1   0.2   4   4   1.8e-05    0.0065   17.4   0.0   162   223   246   307   240   336 0.89 -
SOLCI002243500       -            880 EOG09360FWE          -            279     2e-06   28.9   0.9   1   4       3.3   1.2e+03    0.2   0.0   202   249   573   628   566   640 0.72 -
SOLCI002243500       -            880 EOG09360FWE          -            279     2e-06   28.9   0.9   2   4   0.00044      0.16   12.9   0.1    10    88   619   695   613   695 0.78 -
SOLCI002243500       -            880 EOG09360FWE          -            279     2e-06   28.9   0.9   3   4   3.1e-06    0.0011   19.9   0.0     5   101   657   753   653   756 0.86 -
SOLCI002243500       -            880 EOG09360FWE          -            279     2e-06   28.9   0.9   4   4     0.076        28    5.5   0.0     8    57   746   794   743   824 0.81 -
SOLCI007044900       -            440 EOG09360FWE          -            279   2.2e-06   28.8   8.9   1   3    0.0063       2.3    9.1   0.2    28    88   132   194   114   207 0.73 -
SOLCI007044900       -            440 EOG09360FWE          -            279   2.2e-06   28.8   8.9   2   3   0.00082       0.3   12.0   2.2     7    92   210   314   201   324 0.66 -
SOLCI007044900       -            440 EOG09360FWE          -            279   2.2e-06   28.8   8.9   3   3     0.098        36    5.2   0.0    25    87   335   397   317   402 0.89 -
SOLCI007226100       -            495 EOG09360FWE          -            279   2.3e-06   28.8   3.8   1   4      0.37   1.4e+02    3.3   0.0   160   190   205   235   189   244 0.80 -
SOLCI007226100       -            495 EOG09360FWE          -            279   2.3e-06   28.8   3.8   2   4     0.024       8.6    7.2   0.1    52    89   268   305   239   311 0.92 -
SOLCI007226100       -            495 EOG09360FWE          -            279   2.3e-06   28.8   3.8   3   4   0.00072      0.26   12.2   0.1    52    87   313   348   306   358 0.79 -
SOLCI007226100       -            495 EOG09360FWE          -            279   2.3e-06   28.8   3.8   4   4      0.28     1e+02    3.7   0.1   150   188   358   397   348   404 0.73 -
SOLCI004726200       -            527 EOG09360FWE          -            279   2.3e-06   28.8   2.3   1   3   3.5e-07   0.00013   23.0   0.1    14    88    27    99    18   106 0.86 -
SOLCI004726200       -            527 EOG09360FWE          -            279   2.3e-06   28.8   2.3   2   3       6.5   2.4e+03   -0.8   0.0   202   225   219   242   207   246 0.80 -
SOLCI004726200       -            527 EOG09360FWE          -            279   2.3e-06   28.8   2.3   3   3      0.33   1.2e+02    3.4   0.1     4    73   284   354   281   367 0.77 -
SOLCI007094900       -            403 EOG09360FWE          -            279   2.4e-06   28.7  10.5   1   3      0.14        49    4.7   0.2    22    45   119   142   110   152 0.82 -
SOLCI007094900       -            403 EOG09360FWE          -            279   2.4e-06   28.7  10.5   2   3    0.0017      0.61   11.0   1.4     6    89   179   258   174   278 0.84 -
SOLCI007094900       -            403 EOG09360FWE          -            279   2.4e-06   28.7  10.5   3   3   2.4e-05    0.0088   17.0   0.1    23    85   286   345   264   359 0.81 -
SOLCI007523700       -            342 EOG09360FWE          -            279   2.4e-06   28.7   1.1   1   2   2.3e-05    0.0083   17.1   0.2    14    87   137   206   124   217 0.86 -
SOLCI007523700       -            342 EOG09360FWE          -            279   2.4e-06   28.7   1.1   2   2    0.0038       1.4    9.8   0.0    16    84   226   294   214   300 0.91 -
SOLCI004364300       -            425 EOG09360FWE          -            279   2.5e-06   28.6   4.4   1   3    0.0054         2    9.3   1.0     7    84   206   276   197   290 0.79 -
SOLCI004364300       -            425 EOG09360FWE          -            279   2.5e-06   28.6   4.4   2   3     1e-05    0.0037   18.2   0.0     7    85   293   369   288   380 0.86 -
SOLCI004364300       -            425 EOG09360FWE          -            279   2.5e-06   28.6   4.4   3   3         4   1.4e+03   -0.1   0.0     9    39   384   417   379   422 0.73 -
SOLCI002153000       -            456 EOG09360FWE          -            279   2.9e-06   28.4   2.6   1   2   1.2e-05    0.0042   18.1   0.1     7    84   214   286   208   295 0.83 -
SOLCI002153000       -            456 EOG09360FWE          -            279   2.9e-06   28.4   2.6   2   2    0.0041       1.5    9.7   0.1    19    88   359   436   347   449 0.67 -
SOLCI002865300       -           1052 EOG09360FWE          -            279     3e-06   28.4   2.9   1   2     0.015       5.5    7.8   0.0    19    92   748   825   734   831 0.67 -
SOLCI002865300       -           1052 EOG09360FWE          -            279     3e-06   28.4   2.9   2   2   3.1e-06    0.0011   19.9   0.4     8   125   829   949   825   959 0.79 -
SOLCI002473600       -            419 EOG09360FWE          -            279   3.2e-06   28.3   1.2   1   3       1.4     5e+02    1.4   0.2     6   220   175   247   171   263 0.49 -
SOLCI002473600       -            419 EOG09360FWE          -            279   3.2e-06   28.3   1.2   2   3   2.1e-07   7.8e-05   23.7   0.0     7   104   272   374   267   387 0.83 -
SOLCI002473600       -            419 EOG09360FWE          -            279   3.2e-06   28.3   1.2   3   3         5   1.8e+03   -0.4   0.0    21    39   398   416   375   418 0.62 -
SOLCI004291700       -            470 EOG09360FWE          -            279   3.6e-06   28.1   0.0   1   1   3.6e-08   1.3e-05   26.3   0.0   150   236   335   422   287   448 0.87 -
SOLCI003924200       -            675 EOG09360FWE          -            279   3.7e-06   28.1   3.3   1   2     9e-05     0.033   15.1   0.6     4    87   457   537   454   556 0.87 -
SOLCI003924200       -            675 EOG09360FWE          -            279   3.7e-06   28.1   3.3   2   2   0.00089      0.33   11.9   0.0   172   220   563   611   551   622 0.89 -
SOLCI007341600       -            140 EOG09360FWE          -            279   4.7e-06   27.7   2.3   1   2      0.17        62    4.4   0.0     7    39    15    47     9    54 0.78 -
SOLCI007341600       -            140 EOG09360FWE          -            279   4.7e-06   27.7   2.3   2   2   4.7e-07   0.00017   22.6   1.6     2    89    52   135    51   138 0.89 -
SOLCI002376900       -            153 EOG09360FWE          -            279   4.7e-06   27.7   0.0   1   1   1.6e-08   5.9e-06   27.4   0.0   173   236    74   137    41   144 0.83 -
SOLCI003126600       -            701 EOG09360FWE          -            279   5.5e-06   27.5   1.6   1   3      0.09        33    5.3   0.0   198   228   249   279   206   291 0.76 -
SOLCI003126600       -            701 EOG09360FWE          -            279   5.5e-06   27.5   1.6   2   3   2.7e-05    0.0098   16.8   0.6     7    91   351   430   347   457 0.72 -
SOLCI003126600       -            701 EOG09360FWE          -            279   5.5e-06   27.5   1.6   3   3       1.7   6.2e+02    1.1   0.0   173   227   503   557   485   574 0.67 -
SOLCI007336600       -            493 EOG09360FWE          -            279   5.6e-06   27.5   0.3   1   2     1e-05    0.0037   18.2   0.2   153   235   222   304   183   318 0.73 -
SOLCI007336600       -            493 EOG09360FWE          -            279   5.6e-06   27.5   0.3   2   2     0.056        20    6.0   0.0   168   217   427   478   411   488 0.83 -
SOLCI002061300       -            436 EOG09360FWE          -            279   8.2e-06   26.9   3.2   1   2   8.3e-05      0.03   15.2   0.3    41    87   124   170   107   176 0.77 -
SOLCI002061300       -            436 EOG09360FWE          -            279   8.2e-06   26.9   3.2   2   2    0.0039       1.4    9.8   0.2     4    90   177   259   174   426 0.74 -
SOLCI001565300       -            334 EOG09360FWE          -            279   8.2e-06   26.9   0.1   1   3    0.0017      0.61   11.0   0.1   170   219    49    98    36   107 0.82 -
SOLCI001565300       -            334 EOG09360FWE          -            279   8.2e-06   26.9   0.1   2   3    0.0014      0.49   11.3   0.0    51   155   119   237   102   284 0.74 -
SOLCI001565300       -            334 EOG09360FWE          -            279   8.2e-06   26.9   0.1   3   3       2.7   9.8e+02    0.4   0.0    71    90   268   287   252   297 0.78 -
SOLCI001973800       -            487 EOG09360FWE          -            279   9.4e-06   26.7   0.6   1   4       3.3   1.2e+03    0.2   0.0   206   236   131   161   120   189 0.76 -
SOLCI001973800       -            487 EOG09360FWE          -            279   9.4e-06   26.7   0.6   2   4    0.0043       1.6    9.6   0.1    13    87   227   298   217   307 0.88 -
SOLCI001973800       -            487 EOG09360FWE          -            279   9.4e-06   26.7   0.6   3   4     0.011         4    8.3   0.0   152   190   308   346   301   371 0.83 -
SOLCI001973800       -            487 EOG09360FWE          -            279   9.4e-06   26.7   0.6   4   4      0.59   2.2e+02    2.6   0.0   212   258   408   455   390   467 0.69 -
SOLCI006960700       -            350 EOG09360FWE          -            279   9.7e-06   26.7   3.8   1   2   7.2e-06    0.0026   18.7   0.7     8   125   118   242   113   245 0.77 -
SOLCI006960700       -            350 EOG09360FWE          -            279   9.7e-06   26.7   3.8   2   2    0.0037       1.4    9.8   0.2    35    85   234   282   210   289 0.82 -
SOLCI000134000       -            677 EOG09360FWE          -            279     1e-05   26.6   4.7   1   3       5.2   1.9e+03   -0.5   0.1    11    40   423   453   416   459 0.65 -
SOLCI000134000       -            677 EOG09360FWE          -            279     1e-05   26.6   4.7   2   3     6e-05     0.022   15.7   0.8     4    88   459   540   456   558 0.87 -
SOLCI000134000       -            677 EOG09360FWE          -            279     1e-05   26.6   4.7   3   3    0.0027      0.98   10.3   0.0   172   220   565   613   543   632 0.77 -
SOLCI000446200       -            481 EOG09360FWE          -            279   1.2e-05   26.4   1.8   1   3   4.7e-05     0.017   16.0   0.1   154   235   202   283   188   293 0.87 -
SOLCI000446200       -            481 EOG09360FWE          -            279   1.2e-05   26.4   1.8   2   3      0.76   2.8e+02    2.2   0.0    25    90   312   375   298   383 0.65 -
SOLCI000446200       -            481 EOG09360FWE          -            279   1.2e-05   26.4   1.8   3   3     0.097        35    5.2   0.0    21    50   404   435   384   447 0.76 -
SOLCI006419400       -           1382 EOG09360FWE          -            279     2e-05   25.7   0.1   1   2   5.4e-08     2e-05   25.7   0.1     7    87   249   328   245   365 0.86 -
SOLCI006419400       -           1382 EOG09360FWE          -            279     2e-05   25.7   0.1   2   2       7.2   2.6e+03   -1.0   0.1    21    44  1308  1331  1290  1364 0.76 -
SOLCI005838500       -            453 EOG09360FWE          -            279   2.1e-05   25.6   2.1   1   4       3.5   1.3e+03    0.1   0.0    51    86    39    74    19    89 0.65 -
SOLCI005838500       -            453 EOG09360FWE          -            279   2.1e-05   25.6   2.1   2   4     0.024       8.8    7.2   0.1     6    88    99   180    93   184 0.66 -
SOLCI005838500       -            453 EOG09360FWE          -            279   2.1e-05   25.6   2.1   3   4    0.0035       1.3    9.9   0.1    50    92   185   227   163   236 0.85 -
SOLCI005838500       -            453 EOG09360FWE          -            279   2.1e-05   25.6   2.1   4   4      0.22        80    4.0   0.0    17    89   319   390   304   437 0.58 -
SOLCI005880100       -            421 EOG09360FWE          -            279     3e-05   25.1   7.9   1   3       3.6   1.3e+03    0.0   0.1    20    47   130   157   124   200 0.68 -
SOLCI005880100       -            421 EOG09360FWE          -            279     3e-05   25.1   7.9   2   3   0.00024     0.088   13.7   2.5    22    94   204   272   182   279 0.79 -
SOLCI005880100       -            421 EOG09360FWE          -            279     3e-05   25.1   7.9   3   3    0.0053       1.9    9.3   0.0    20    84   334   401   318   412 0.73 -
SOLCI002046900       -            907 EOG09360FWE          -            279   3.3e-05   25.0   0.3   1   4      0.23        85    3.9   0.0   161   232   185   258   159   264 0.76 -
SOLCI002046900       -            907 EOG09360FWE          -            279   3.3e-05   25.0   0.3   2   4       1.1     4e+02    1.7   0.0    13    86   227   298   217   307 0.73 -
SOLCI002046900       -            907 EOG09360FWE          -            279   3.3e-05   25.0   0.3   3   4       3.2   1.2e+03    0.2   0.0     8    86   266   344   259   389 0.69 -
SOLCI002046900       -            907 EOG09360FWE          -            279   3.3e-05   25.0   0.3   4   4    0.0001     0.038   14.9   0.1   171   263   529   621   468   636 0.86 -
SOLCI000562600       -           1164 EOG09360FWE          -            279   3.4e-05   24.9   0.4   1   1     2e-07   7.4e-05   23.8   0.1     4    57  1036  1090  1033  1127 0.85 -
SOLCI005587800       -           1130 EOG09360FWE          -            279   4.7e-05   24.5   2.7   1   4   5.7e-05     0.021   15.8   0.1    13    91   418   497   412   509 0.86 -
SOLCI005587800       -           1130 EOG09360FWE          -            279   4.7e-05   24.5   2.7   2   4       2.7   9.9e+02    0.4   0.0   168   225   607   665   543   716 0.64 -
SOLCI005587800       -           1130 EOG09360FWE          -            279   4.7e-05   24.5   2.7   3   4       1.3   4.8e+02    1.5   0.0   156   229   835   908   822   914 0.71 -
SOLCI005587800       -           1130 EOG09360FWE          -            279   4.7e-05   24.5   2.7   4   4      0.45   1.6e+02    3.0   0.1     6    62   916   973   911  1003 0.73 -
SOLCI004693100       -            298 EOG09360FWE          -            279   4.9e-05   24.4   0.0   1   2   0.00043      0.16   12.9   0.0   155   205   129   179   122   188 0.88 -
SOLCI004693100       -            298 EOG09360FWE          -            279   4.9e-05   24.4   0.0   2   2    0.0041       1.5    9.7   0.0   164   215   194   247   178   282 0.76 -
SOLCI003385100       -            463 EOG09360FWE          -            279   5.4e-05   24.3   8.1   1   4      0.11        39    5.0   0.3    54    91   219   255   207   260 0.76 -
SOLCI003385100       -            463 EOG09360FWE          -            279   5.4e-05   24.3   8.1   2   4      0.13        47    4.8   0.0     7    47   259   298   255   304 0.85 -
SOLCI003385100       -            463 EOG09360FWE          -            279   5.4e-05   24.3   8.1   3   4    0.0037       1.3    9.8   0.0   160   220   312   371   300   374 0.77 -
SOLCI003385100       -            463 EOG09360FWE          -            279   5.4e-05   24.3   8.1   4   4     0.014         5    8.0   0.1    12    87   352   433   347   441 0.75 -
SOLCI002465100       -            415 EOG09360FWE          -            279   6.9e-05   23.9   0.1   1   2         7   2.6e+03   -0.9   0.0   171   231   217   276   198   285 0.63 -
SOLCI002465100       -            415 EOG09360FWE          -            279   6.9e-05   23.9   0.1   2   2   6.7e-07   0.00024   22.1   0.0   159   238   289   370   267   390 0.76 -
SOLCI003689400       -            198 EOG09360FWE          -            279   8.1e-05   23.7   2.8   1   3    0.0003      0.11   13.4   0.1    13    92     4    78     1   113 0.76 -
SOLCI003689400       -            198 EOG09360FWE          -            279   8.1e-05   23.7   2.8   2   3      0.21        78    4.1   0.0    22    88    55   115    45   142 0.55 -
SOLCI003689400       -            198 EOG09360FWE          -            279   8.1e-05   23.7   2.8   3   3    0.0082         3    8.7   0.7   168   222   138   192   122   197 0.75 -
SOLCI005920900       -            456 EOG09360FWE          -            279   0.00011   23.3   6.1   1   3      0.31   1.1e+02    3.5   0.1    54    91   223   259   217   264 0.79 -
SOLCI005920900       -            456 EOG09360FWE          -            279   0.00011   23.3   6.1   2   3    0.0092       3.4    8.5   0.1     8    84   264   341   260   344 0.74 -
SOLCI005920900       -            456 EOG09360FWE          -            279   0.00011   23.3   6.1   3   3    0.0063       2.3    9.1   0.1     8    85   354   436   347   444 0.76 -
SOLCI004735400       -            399 EOG09360FWE          -            279   0.00011   23.3   8.7   1   3       3.3   1.2e+03    0.1   0.1    17    45   109   135    99   141 0.73 -
SOLCI004735400       -            399 EOG09360FWE          -            279   0.00011   23.3   8.7   2   3      0.03        11    6.9   0.6    12    89   177   247   165   253 0.75 -
SOLCI004735400       -            399 EOG09360FWE          -            279   0.00011   23.3   8.7   3   3   4.3e-06    0.0016   19.5   0.1     7    89   255   336   249   348 0.84 -
SOLCI001848200       -            460 EOG09360FWE          -            279   0.00013   23.0  10.4   1   4       1.4   5.2e+02    1.3   0.0    65    87   125   147    79   163 0.65 -
SOLCI001848200       -            460 EOG09360FWE          -            279   0.00013   23.0  10.4   2   4      0.97   3.5e+02    1.9   0.0   160   189   174   203   154   211 0.78 -
SOLCI001848200       -            460 EOG09360FWE          -            279   0.00013   23.0  10.4   3   4     0.023       8.4    7.2   0.1    52    89   241   278   232   282 0.93 -
SOLCI001848200       -            460 EOG09360FWE          -            279   0.00013   23.0  10.4   4   4   0.00014     0.052   14.5   0.3     7    85   286   368   282   379 0.77 -
SOLCI002812400       -            536 EOG09360FWE          -            279   0.00017   22.6   0.0   1   2       2.7   9.7e+02    0.5   0.0   153   234   146   230   139   238 0.62 -
SOLCI002812400       -            536 EOG09360FWE          -            279   0.00017   22.6   0.0   2   2   4.5e-06    0.0016   19.4   0.0     7   181   286   467   281   475 0.74 -
SOLCI004165400       -            219 EOG09360FWE          -            279   0.00021   22.3   0.0   1   1   8.9e-07   0.00032   21.7   0.0     7    54   152   201   148   212 0.80 -
SOLCI005217100       -            342 EOG09360FWE          -            279   0.00023   22.2   2.2   1   3   0.00025     0.092   13.7   0.2    14    87   138   207   127   214 0.82 -
SOLCI005217100       -            342 EOG09360FWE          -            279   0.00023   22.2   2.2   2   3     0.036        13    6.6   0.0    16    84   227   294   215   305 0.76 -
SOLCI005217100       -            342 EOG09360FWE          -            279   0.00023   22.2   2.2   3   3     0.071        26    5.6   0.1     7    78   262   336   259   341 0.71 -
SOLCI002446300       -            337 EOG09360FWE          -            279   0.00025   22.1   1.7   1   3     0.082        30    5.4   0.0    25   113    97   185    73   203 0.65 -
SOLCI002446300       -            337 EOG09360FWE          -            279   0.00025   22.1   1.7   2   3     0.029        10    6.9   0.1    61   100   209   248   188   262 0.79 -
SOLCI002446300       -            337 EOG09360FWE          -            279   0.00025   22.1   1.7   3   3    0.0065       2.4    9.0   0.2    41    88   245   288   240   302 0.72 -
SOLCI005943800       -             98 EOG09360FWE          -            279   0.00025   22.0   0.1   1   2   4.4e-05     0.016   16.2   0.0     9    40    33    64    25    69 0.83 -
SOLCI005943800       -             98 EOG09360FWE          -            279   0.00025   22.0   0.1   2   2      0.44   1.6e+02    3.0   0.0    13    32    78    97    68    98 0.79 -
SOLCI005208300       -            325 EOG09360FWE          -            279   0.00027   22.0   0.6   1   3      0.82     3e+02    2.1   0.0    60    92    18    49    11    58 0.76 -
SOLCI005208300       -            325 EOG09360FWE          -            279   0.00027   22.0   0.6   2   3     0.025       9.3    7.1   0.2    52    91    91   129    78   172 0.63 -
SOLCI005208300       -            325 EOG09360FWE          -            279   0.00027   22.0   0.6   3   3     0.014       5.1    7.9   0.0   161   220   230   290   213   310 0.65 -
SOLCI001555600       -            440 EOG09360FWE          -            279   0.00029   21.9   0.0   1   2       5.1   1.9e+03   -0.5   0.0   172   236   244   307   239   314 0.78 -
SOLCI001555600       -            440 EOG09360FWE          -            279   0.00029   21.9   0.0   2   2   2.5e-06   0.00092   20.2   0.0   149   230   304   386   293   395 0.89 -
SOLCI007408300       -            448 EOG09360FWE          -            279   0.00032   21.7   0.1   1   3      0.11        42    4.9   0.0   169   223    93   147    39   154 0.66 -
SOLCI007408300       -            448 EOG09360FWE          -            279   0.00032   21.7   0.1   2   3      0.43   1.6e+02    3.1   0.0     6    40   172   208   167   227 0.79 -
SOLCI007408300       -            448 EOG09360FWE          -            279   0.00032   21.7   0.1   3   3    0.0076       2.8    8.8   0.0   154   205   267   318   257   330 0.72 -
SOLCI001120600       -            472 EOG09360FWE          -            279   0.00034   21.6   0.0   1   3    0.0011      0.39   11.6   0.0     7    83    46   121    42   134 0.83 -
SOLCI001120600       -            472 EOG09360FWE          -            279   0.00034   21.6   0.0   2   3     0.074        27    5.6   0.0   162   204   196   238   186   249 0.80 -
SOLCI001120600       -            472 EOG09360FWE          -            279   0.00034   21.6   0.0   3   3       5.2   1.9e+03   -0.5   0.0    54    86   350   381   317   386 0.67 -
SOLCI004764200       -            662 EOG09360FWE          -            279   0.00054   21.0   1.7   1   2      0.32   1.2e+02    3.5   0.0   201   228   217   244   198   256 0.69 -
SOLCI004764200       -            662 EOG09360FWE          -            279   0.00054   21.0   1.7   2   2   0.00037      0.13   13.1   0.7     4    89   293   373   290   498 0.84 -
SOLCI004656900       -            776 EOG09360FWE          -            279   0.00057   20.9   0.3   1   2      0.15        54    4.6   0.0    69    91   134   156   127   165 0.82 -
SOLCI004656900       -            776 EOG09360FWE          -            279   0.00057   20.9   0.3   2   2   0.00017     0.061   14.2   0.0   151   220   157   226   156   240 0.84 -
SOLCI005873900       -            553 EOG09360FWE          -            279   0.00068   20.7   0.4   1   2       2.2     8e+02    0.7   0.0   164   218   240   292   203   304 0.66 -
SOLCI005873900       -            553 EOG09360FWE          -            279   0.00068   20.7   0.4   2   2    0.0015      0.55   11.1   0.1    49    89   406   448   388   540 0.70 -
SOLCI002474200       -           1097 EOG09360FWE          -            279   0.00081   20.4   0.7   1   3   0.00029       0.1   13.5   0.0    12    91   387   467   379   478 0.87 -
SOLCI002474200       -           1097 EOG09360FWE          -            279   0.00081   20.4   0.7   2   3      0.72   2.6e+02    2.3   0.1   182   237   831   887   809   922 0.48 -
SOLCI002474200       -           1097 EOG09360FWE          -            279   0.00081   20.4   0.7   3   3       2.8     1e+03    0.4   0.0     6    43   887   924   882   935 0.85 -
SOLCI000015800       -            546 EOG09360FWE          -            279   0.00085   20.3   0.5   1   4    0.0045       1.7    9.5   0.0    51    93    50    91    43   104 0.75 -
SOLCI000015800       -            546 EOG09360FWE          -            279   0.00085   20.3   0.5   2   4         1   3.7e+02    1.8   0.1    25    87   114   175    93   183 0.84 -
SOLCI000015800       -            546 EOG09360FWE          -            279   0.00085   20.3   0.5   3   4      0.63   2.3e+02    2.5   0.0    61    91   201   231   193   237 0.78 -
SOLCI000015800       -            546 EOG09360FWE          -            279   0.00085   20.3   0.5   4   4       3.2   1.2e+03    0.2   0.0   218   263   354   400   327   422 0.53 -
SOLCI006336000       -           1202 EOG09360FWE          -            279    0.0009   20.2   1.5   1   3    0.0047       1.7    9.5   0.0    12    90   518   598   508   609 0.85 -
SOLCI006336000       -           1202 EOG09360FWE          -            279    0.0009   20.2   1.5   2   3         1   3.7e+02    1.8   0.0   170   238   711   780   675   787 0.76 -
SOLCI006336000       -           1202 EOG09360FWE          -            279    0.0009   20.2   1.5   3   3       0.3   1.1e+02    3.6   0.1   162   262   925  1026   906  1042 0.63 -
SOLCI007038400       -            446 EOG09360FWE          -            279   0.00092   20.2   0.0   1   2       3.5   1.3e+03    0.1   0.0   172   220   250   297   241   310 0.79 -
SOLCI007038400       -            446 EOG09360FWE          -            279   0.00092   20.2   0.0   2   2   1.5e-05    0.0054   17.7   0.0   149   232   310   394   290   401 0.84 -
SOLCI002921100       -            469 EOG09360FWE          -            279    0.0011   20.0   0.6   1   3      0.59   2.2e+02    2.6   0.0   161   232   106   180    92   191 0.78 -
SOLCI002921100       -            469 EOG09360FWE          -            279    0.0011   20.0   0.6   2   3    0.0031       1.1   10.1   0.0    12   124   209   328   196   334 0.69 -
SOLCI002921100       -            469 EOG09360FWE          -            279    0.0011   20.0   0.6   3   3       1.3   4.9e+02    1.4   0.0   213   257   392   437   367   452 0.55 -
SOLCI004561700       -            354 EOG09360FWE          -            279    0.0011   19.9   0.1   1   3      0.42   1.5e+02    3.1   0.0   201   237    56    92    44   109 0.83 -
SOLCI004561700       -            354 EOG09360FWE          -            279    0.0011   19.9   0.1   2   3    0.0099       3.6    8.4   0.1   143   231    83   170    77   178 0.89 -
SOLCI004561700       -            354 EOG09360FWE          -            279    0.0011   19.9   0.1   3   3     0.016       5.9    7.7   0.0   175   225   241   292   229   299 0.79 -
SOLCI004763800       -            759 EOG09360FWE          -            279    0.0013   19.7   0.7   1   3     0.089        32    5.3   0.0    15    89    53   126    45   139 0.78 -
SOLCI004763800       -            759 EOG09360FWE          -            279    0.0013   19.7   0.7   2   3      0.59   2.1e+02    2.6   0.0    52    89   141   178   137   189 0.89 -
SOLCI004763800       -            759 EOG09360FWE          -            279    0.0013   19.7   0.7   3   3     0.013       4.7    8.1   0.0   206   263   629   688   618   698 0.84 -
SOLCI006663000       -            763 EOG09360FWE          -            279    0.0015   19.5   0.0   1   1   1.4e-05    0.0052   17.8   0.0    17   113   112   209   106   220 0.65 -
SOLCI002649400       -            384 EOG09360FWE          -            279    0.0016   19.4   0.1   1   2    0.0016      0.59   11.0   0.1    15   121   116   229   109   235 0.62 -
SOLCI002649400       -            384 EOG09360FWE          -            279    0.0016   19.4   0.1   2   2     0.022       8.1    7.3   0.0   178   252   221   298   213   307 0.77 -
SOLCI005213800       -           3587 EOG09360FWE          -            279    0.0016   19.4   0.0   1   1   8.6e-06    0.0031   18.5   0.0   152   217  3380  3446  3373  3456 0.90 -
SOLCI003378700       -            380 EOG09360FWE          -            279    0.0016   19.4   0.7   1   2     0.022         8    7.3   0.1    51    87    18    53    14   103 0.70 -
SOLCI003378700       -            380 EOG09360FWE          -            279    0.0016   19.4   0.7   2   2     0.027        10    7.0   0.1   150   186   339   375   317   377 0.80 -
SOLCI001665300       -            276 EOG09360FWE          -            279     0.002   19.1   2.9   1   3     0.042        15    6.4   0.1    53    92     5    45     2    61 0.84 -
SOLCI001665300       -            276 EOG09360FWE          -            279     0.002   19.1   2.9   2   3      0.11        39    5.1   0.1    32    98   150   225   112   232 0.62 -
SOLCI001665300       -            276 EOG09360FWE          -            279     0.002   19.1   2.9   3   3     0.023       8.4    7.2   0.1     8    43   229   264   225   273 0.77 -
SOLCI000317500       -            970 EOG09360FWE          -            279    0.0021   19.0   0.2   1   3   0.00062      0.23   12.4   0.1    11    91   418   499   409   511 0.85 -
SOLCI000317500       -            970 EOG09360FWE          -            279    0.0021   19.0   0.2   2   3       6.5   2.4e+03   -0.8   0.0   169   190   610   630   548   685 0.55 -
SOLCI000317500       -            970 EOG09360FWE          -            279    0.0021   19.0   0.2   3   3      0.66   2.4e+02    2.4   0.0   162   231   848   917   840   959 0.64 -
SOLCI005350500       -           1019 EOG09360FWE          -            279    0.0023   18.9   2.7   1   4       7.5   2.7e+03   -1.0   0.0    54    87   706   738   683   757 0.78 -
SOLCI005350500       -           1019 EOG09360FWE          -            279    0.0023   18.9   2.7   2   4       4.3   1.5e+03   -0.2   0.0    61    88   762   789   710   793 0.66 -
SOLCI005350500       -           1019 EOG09360FWE          -            279    0.0023   18.9   2.7   3   4   0.00019     0.069   14.1   0.8     6   118   795   910   790   919 0.72 -
SOLCI005350500       -           1019 EOG09360FWE          -            279    0.0023   18.9   2.7   4   4       0.2        72    4.2   0.0     8   102   883   931   857   946 0.59 -
SOLCI005610600       -            440 EOG09360FWE          -            279    0.0023   18.9   0.0   1   2       6.7   2.4e+03   -0.8   0.0   176   237   248   308   241   314 0.74 -
SOLCI005610600       -            440 EOG09360FWE          -            279    0.0023   18.9   0.0   2   2   1.9e-05    0.0067   17.4   0.0   151   228   306   384   295   408 0.89 -
SOLCI004949700       -            442 EOG09360FWE          -            279    0.0027   18.7   0.4   1   4    0.0007      0.25   12.2   0.0    46    90   116   157    69   164 0.71 -
SOLCI004949700       -            442 EOG09360FWE          -            279    0.0027   18.7   0.4   2   4       2.2   8.2e+02    0.7   0.1   173   252   220   300   207   314 0.63 -
SOLCI004949700       -            442 EOG09360FWE          -            279    0.0027   18.7   0.4   3   4       1.3   4.6e+02    1.5   0.0   150   188   281   319   267   333 0.78 -
SOLCI004949700       -            442 EOG09360FWE          -            279    0.0027   18.7   0.4   4   4       5.3   1.9e+03   -0.5   0.0    68    86   423   441   399   442 0.81 -
SOLCI002468100       -            309 EOG09360FWE          -            279    0.0039   18.1   0.1   1   3   0.00098      0.36   11.7   0.0    19    86    59   132    52   143 0.79 -
SOLCI002468100       -            309 EOG09360FWE          -            279    0.0039   18.1   0.1   2   3      0.92   3.4e+02    2.0   0.0     9    84   140   215   134   221 0.67 -
SOLCI002468100       -            309 EOG09360FWE          -            279    0.0039   18.1   0.1   3   3       4.3   1.6e+03   -0.2   0.0    12    32   285   305   278   308 0.55 -
SOLCI001325000       -            793 EOG09360FWE          -            279    0.0042   18.0   2.1   1   3      0.19        68    4.2   0.1   243   263    44    64    39    78 0.83 -
SOLCI001325000       -            793 EOG09360FWE          -            279    0.0042   18.0   2.1   2   3     0.014         5    8.0   0.1     7    87   130   208   127   215 0.79 -
SOLCI001325000       -            793 EOG09360FWE          -            279    0.0042   18.0   2.1   3   3      0.85   3.1e+02    2.1   0.0    40    89   205   254   198   294 0.75 -
SOLCI002704600       -            540 EOG09360FWE          -            279    0.0058   17.6   1.3   1   3     0.076        28    5.5   0.0   149   205   152   208   140   220 0.59 -
SOLCI002704600       -            540 EOG09360FWE          -            279    0.0058   17.6   1.3   2   3       0.1        37    5.1   0.1   156   200   254   296   229   306 0.82 -
SOLCI002704600       -            540 EOG09360FWE          -            279    0.0058   17.6   1.3   3   3       0.3   1.1e+02    3.6   0.0   132   223   307   403   303   460 0.67 -
SOLCI005873100       -           1689 EOG09360FWE          -            279    0.0085   17.0   1.3   1   2    0.0051       1.9    9.4   0.0    55    91  1522  1558  1497  1576 0.88 -
SOLCI005873100       -           1689 EOG09360FWE          -            279    0.0085   17.0   1.3   2   2     0.076        28    5.5   0.3    23    61  1577  1614  1559  1624 0.79 -
SOLCI004096800       -            512 EOG09360FWE          -            279    0.0091   17.0   0.3   1   2       2.5     9e+02    0.6   0.0    22    48   127   154   105   165 0.52 -
SOLCI004096800       -            512 EOG09360FWE          -            279    0.0091   17.0   0.3   2   2   0.00028       0.1   13.5   0.1     7    88   230   315   223   330 0.76 -
SOLCI000252600       -            343 EOG09360FWE          -            279     0.011   16.7   3.3   1   2     0.092        34    5.2   0.1   151   185   115   151   107   159 0.75 -
SOLCI000252600       -            343 EOG09360FWE          -            279     0.011   16.7   3.3   2   2    0.0013      0.46   11.4   0.7     3    89   160   247   157   268 0.90 -
SOLCI005947600       -           1125 EOG09360FWE          -            279     0.011   16.6   2.0   1   2     0.004       1.5    9.7   0.3    13    87   177   253   171   256 0.70 -
SOLCI005947600       -           1125 EOG09360FWE          -            279     0.011   16.6   2.0   2   2       0.1        37    5.1   0.1    50    90   260   300   255   316 0.85 -
SOLCI005674200       -           1057 EOG09360FWE          -            279     0.012   16.6   0.2   1   1   6.2e-05     0.023   15.7   0.2    17    86    50   117    36   127 0.76 -
SOLCI003840200       -            517 EOG09360FWE          -            279     0.015   16.3   0.2   1   2       2.3   8.3e+02    0.7   0.0    22    90   131   153   106   176 0.51 -
SOLCI003840200       -            517 EOG09360FWE          -            279     0.015   16.3   0.2   2   2   0.00055       0.2   12.5   0.0     7    88   234   319   227   332 0.76 -
SOLCI003634800       -            836 EOG09360FWE          -            279     0.021   15.8   0.0   1   3     0.021       7.7    7.3   0.0    47    88   504   545   483   582 0.72 -
SOLCI003634800       -            836 EOG09360FWE          -            279     0.021   15.8   0.0   2   3      0.18        66    4.3   0.0    53    88   605   640   565   684 0.67 -
SOLCI003634800       -            836 EOG09360FWE          -            279     0.021   15.8   0.0   3   3       2.6   9.6e+02    0.5   0.0   161   237   655   736   644   741 0.59 -
SOLCI007372400       -            555 EOG09360FWE          -            279     0.021   15.7   0.5   1   3      0.11        41    5.0   0.0   146   207   166   227   157   249 0.80 -
SOLCI007372400       -            555 EOG09360FWE          -            279     0.021   15.7   0.5   2   3     0.057        21    5.9   0.2   159   201   274   314   262   340 0.66 -
SOLCI007372400       -            555 EOG09360FWE          -            279     0.021   15.7   0.5   3   3       1.4   5.2e+02    1.3   0.0   133   233   325   434   318   488 0.61 -
SOLCI003581100       -            444 EOG09360FWE          -            279     0.021   15.7  14.8   1   5       4.8   1.7e+03   -0.4   0.1    19    42   127   150   110   158 0.74 -
SOLCI003581100       -            444 EOG09360FWE          -            279     0.021   15.7  14.8   2   5   0.00089      0.32   11.9   3.3     9    87   191   264   184   271 0.80 -
SOLCI003581100       -            444 EOG09360FWE          -            279     0.021   15.7  14.8   3   5     0.096        35    5.2   0.1    12    85   283   352   272   367 0.77 -
SOLCI003581100       -            444 EOG09360FWE          -            279     0.021   15.7  14.8   4   5     0.058        21    5.9   0.5     9    84   324   405   316   415 0.59 -
SOLCI003581100       -            444 EOG09360FWE          -            279     0.021   15.7  14.8   5   5      0.53   1.9e+02    2.8   0.1    26    50   393   417   375   436 0.73 -
SOLCI003919700       -            474 EOG09360FWE          -            279     0.024   15.6   0.2   1   3       6.2   2.2e+03   -0.7   0.0    52   123   217   294   197   302 0.63 -
SOLCI003919700       -            474 EOG09360FWE          -            279     0.024   15.6   0.2   2   3      0.14        53    4.6   0.1    53    87   303   337   296   343 0.87 -
SOLCI003919700       -            474 EOG09360FWE          -            279     0.024   15.6   0.2   3   3      0.03        11    6.9   0.0     8    37   350   379   343   399 0.85 -
SOLCI005557600       -            516 EOG09360FWE          -            279      0.03   15.3   0.5   1   2       2.4   8.9e+02    0.6   0.1    70    91   132   153    99   175 0.57 -
SOLCI005557600       -            516 EOG09360FWE          -            279      0.03   15.3   0.5   2   2   0.00083       0.3   12.0   0.1     7    88   233   318   226   331 0.75 -
SOLCI005895300       -            535 EOG09360FWE          -            279     0.031   15.2   5.4   1   4      0.47   1.7e+02    2.9   0.1     9    45   216   253   211   320 0.56 -
SOLCI005895300       -            535 EOG09360FWE          -            279     0.031   15.2   5.4   2   4       1.6     6e+02    1.1   0.1    13    89   271   354   257   365 0.67 -
SOLCI005895300       -            535 EOG09360FWE          -            279     0.031   15.2   5.4   3   4      0.99   3.6e+02    1.9   0.1    26    92   337   404   311   415 0.75 -
SOLCI005895300       -            535 EOG09360FWE          -            279     0.031   15.2   5.4   4   4    0.0016      0.57   11.1   0.2    14    77   465   526   453   534 0.81 -
SOLCI003328600       -            120 EOG09360FWE          -            279     0.042   14.8   0.0   1   2       3.5   1.3e+03    0.1   0.0    75    92    13    30     7    43 0.82 -
SOLCI003328600       -            120 EOG09360FWE          -            279     0.042   14.8   0.0   2   2   0.00047      0.17   12.8   0.0    14    88    47   119    34   120 0.82 -
SOLCI000777600       -            191 EOG09360FWE          -            279     0.045   14.7   0.0   1   1    0.0003      0.11   13.4   0.0   159   219   115   174    97   182 0.89 -
SOLCI004455100       -            533 EOG09360FWE          -            279     0.046   14.6   0.2   1   2    0.0061       2.2    9.1   0.0     6    86   131   209   126   239 0.83 -
SOLCI004455100       -            533 EOG09360FWE          -            279     0.046   14.6   0.2   2   2   0.00093      0.34   11.8   0.0    20    98   189   264   168   278 0.69 -
SOLCI002493800       -            434 EOG09360FWE          -            279     0.055   14.4   0.4   1   2    0.0027      0.98   10.3   0.1   156   243    61   147    30   183 0.82 -
SOLCI002493800       -            434 EOG09360FWE          -            279     0.055   14.4   0.4   2   2         1   3.6e+02    1.9   0.0    63   186   213   235   189   246 0.58 -
SOLCI004363100       -           2960 EOG09360FWE          -            279     0.058   14.3   0.0   1   1   0.00036      0.13   13.1   0.0   145   193  2649  2697  2639  2707 0.88 -
SOLCI001371100       -             94 EOG09360FWE          -            279     0.093   13.6   0.1   1   2   0.00072      0.26   12.2   0.1    50    91    21    61     1    76 0.58 -
SOLCI001371100       -             94 EOG09360FWE          -            279     0.093   13.6   0.1   2   2      0.85   3.1e+02    2.1   0.0   145   172    57    84    51    87 0.83 -
SOLCI001197300       -            860 EOG09360FWE          -            279      0.12   13.2   0.5   1   3     0.055        20    6.0   0.0   171   215   580   624   553   640 0.75 -
SOLCI001197300       -            860 EOG09360FWE          -            279      0.12   13.2   0.5   2   3       1.2   4.4e+02    1.6   0.0     5    86   603   687   599   697 0.66 -
SOLCI001197300       -            860 EOG09360FWE          -            279      0.12   13.2   0.5   3   3       0.2        73    4.1   0.0     6    43   695   730   690   770 0.84 -
SOLCI001155500       -            385 EOG09360FWE          -            279      0.33   11.9   0.1   1   2     0.011       4.1    8.3   0.0    50    89    74   114    53   123 0.89 -
SOLCI001155500       -            385 EOG09360FWE          -            279      0.33   11.9   0.1   2   2       1.5   5.6e+02    1.2   0.0    52    85   164   197   138   211 0.87 -
SOLCI005632000       -            367 EOG09360FWE          -            279      0.37   11.7   0.0   1   1    0.0017      0.63   10.9   0.0   133   229    49   146    13   180 0.77 -
#
# Program:         hmmsearch
# Version:         3.1b2 (February 2015)
# Pipeline mode:   SEARCH
# Query file:      /home/pgsb/tetiana.nosenko/lineages/embryophyta_odb9//hmms/EOG09360FWE.hmm
# Target file:     /nfs/pgsb/data/S_chilense/Schilense_genome/Solanum_chilense_v3.3_protein.fa
# Option settings: hmmsearch -o ./tmp/temp_Schil_BUSCO_prot_1362887668 --domtblout /home/ibis/tetiana.nosenko/Documents/S_chilense/11_S_chilense_genome/Schilense_genome_sequence/BUSCO_assessment/run_Schil_BUSCO_prot/hmmer_output/EOG09360FWE.out.1 --cpu 1 /home/pgsb/tetiana.nosenko/lineages/embryophyta_odb9//hmms/EOG09360FWE.hmm /nfs/pgsb/data/S_chilense/Schilense_genome/Solanum_chilense_v3.3_protein.fa 
# Current dir:     /home/ibis/tetiana.nosenko/Documents/S_chilense/11_S_chilense_genome/Schilense_genome_sequence/BUSCO_assessment
# Date:            Wed Mar  8 09:22:19 2017
# [ok]
```
