## Supplementary material for "The *de novo* reference genome and transcriptome assemblies of the wild tomato species *Solanum chilense*": EOG09360G0D.out.1

```
#                                                                            --- full sequence --- -------------- this domain -------------   hmm coord   ali coord   env coord
# target name        accession   tlen query name           accession   qlen   E-value  score  bias   #  of  c-Evalue  i-Evalue  score  bias  from    to  from    to  from    to  acc description of target
#------------------- ---------- ----- -------------------- ---------- ----- --------- ------ ----- --- --- --------- --------- ------ ----- ----- ----- ----- ----- ----- ----- ---- ---------------------
SOLCI000469100       -            300 EOG09360G0D          -            277  2.4e-176  586.7   0.1   1   1  2.8e-180  2.7e-176  586.5   0.1     1   277    12   295    12   295 0.98 -
SOLCI000828500       -            410 EOG09360G0D          -            277   1.8e-21   78.7   0.0   1   1   2.9e-25   2.7e-21   78.1   0.0    16   271   124   383   117   389 0.85 -
SOLCI003667900       -            305 EOG09360G0D          -            277   2.1e-18   68.7   0.0   1   1   7.1e-21   6.9e-17   63.7   0.0     7   263    36   284    30   299 0.78 -
SOLCI003818200       -            371 EOG09360G0D          -            277     2e-16   62.2   0.0   1   1   2.3e-19   2.2e-15   58.7   0.0     9   267   106   355    98   365 0.83 -
SOLCI006185700       -            376 EOG09360G0D          -            277   2.2e-15   58.7   0.0   1   1   2.3e-18   2.2e-14   55.5   0.0     8   261   107   351    99   366 0.81 -
SOLCI000213500       -            281 EOG09360G0D          -            277   2.3e-14   55.4   0.0   1   1   3.4e-18   3.3e-14   54.9   0.0     8   267    20   271    11   274 0.85 -
SOLCI005333500       -            307 EOG09360G0D          -            277   8.5e-11   43.7   0.0   1   2     5e-12   4.8e-08   34.7   0.0    12   171     5   175     3   185 0.79 -
SOLCI005333500       -            307 EOG09360G0D          -            277   8.5e-11   43.7   0.0   2   2    0.0024        23    6.2   0.0   217   263   223   269   214   281 0.86 -
#
# Program:         hmmsearch
# Version:         3.1b2 (February 2015)
# Pipeline mode:   SEARCH
# Query file:      /home/pgsb/tetiana.nosenko/lineages/embryophyta_odb9//hmms/EOG09360G0D.hmm
# Target file:     /nfs/pgsb/data/S_chilense/Schilense_genome/Solanum_chilense_v3.3_protein.fa
# Option settings: hmmsearch -o ./tmp/temp_Schil_BUSCO_prot_1362887668 --domtblout /home/ibis/tetiana.nosenko/Documents/S_chilense/11_S_chilense_genome/Schilense_genome_sequence/BUSCO_assessment/run_Schil_BUSCO_prot/hmmer_output/EOG09360G0D.out.1 --cpu 1 /home/pgsb/tetiana.nosenko/lineages/embryophyta_odb9//hmms/EOG09360G0D.hmm /nfs/pgsb/data/S_chilense/Schilense_genome/Solanum_chilense_v3.3_protein.fa 
# Current dir:     /home/ibis/tetiana.nosenko/Documents/S_chilense/11_S_chilense_genome/Schilense_genome_sequence/BUSCO_assessment
# Date:            Wed Mar  8 09:22:18 2017
# [ok]
```
