## Supplementary material for "The *de novo* reference genome and transcriptome assemblies of the wild tomato species *Solanum chilense*": EOG09360G0X.out.1

```
#                                                                            --- full sequence --- -------------- this domain -------------   hmm coord   ali coord   env coord
# target name        accession   tlen query name           accession   qlen   E-value  score  bias   #  of  c-Evalue  i-Evalue  score  bias  from    to  from    to  from    to  acc description of target
#------------------- ---------- ----- -------------------- ---------- ----- --------- ------ ----- --- --- --------- --------- ------ ----- ----- ----- ----- ----- ----- ----- ---- ---------------------
SOLCI005061800       -            374 EOG09360G0X          -            249  9.5e-115  384.0  20.2   1   2  5.1e-110    7e-107  358.3   1.0     2   219    51   268    50   281 0.97 -
SOLCI005061800       -            374 EOG09360G0X          -            249  9.5e-115  384.0  20.2   2   2   3.4e-09   4.6e-06   28.0  13.1   206   249   324   367   267   367 0.74 -
SOLCI004801600       -            473 EOG09360G0X          -            249   2.1e-64  219.1   7.5   1   2   1.9e-64   2.7e-61  209.0   0.9     2   205   111   320   110   336 0.89 -
SOLCI004801600       -            473 EOG09360G0X          -            249   2.1e-64  219.1   7.5   2   2   2.5e-07   0.00034   21.9   0.8   227   249   444   466   421   466 0.86 -
SOLCI001644700       -            457 EOG09360G0X          -            249   3.2e-63  215.3   4.1   1   3   3.9e-62   5.3e-59  201.4   1.0     5   213   106   315   102   331 0.86 -
SOLCI001644700       -            457 EOG09360G0X          -            249   3.2e-63  215.3   4.1   2   3       9.7   1.3e+04   -3.0   7.6   206   227   352   373   326   395 0.50 -
SOLCI001644700       -            457 EOG09360G0X          -            249   3.2e-63  215.3   4.1   3   3   1.4e-07   0.00019   22.7   0.1   226   249   427   450   408   450 0.89 -
SOLCI000027500       -            411 EOG09360G0X          -            249   1.7e-62  212.9  10.4   1   2   5.2e-58   7.1e-55  187.9   2.0     8   198   106   294   100   307 0.95 -
SOLCI000027500       -            411 EOG09360G0X          -            249   1.7e-62  212.9  10.4   2   2   9.8e-10   1.3e-06   29.8   1.5   219   249   367   398   358   398 0.78 -
SOLCI000760200       -            412 EOG09360G0X          -            249   2.9e-60  205.6   7.5   1   2   2.5e-55   3.4e-52  179.1   1.2     8   200    96   286    90   299 0.92 -
SOLCI000760200       -            412 EOG09360G0X          -            249   2.9e-60  205.6   7.5   2   2   7.6e-10     1e-06   30.1   0.6   220   249   370   399   312   399 0.66 -
SOLCI005243700       -            249 EOG09360G0X          -            249   1.5e-34  121.3   2.2   1   2   7.8e-30   1.1e-26   95.6   0.1   106   205     2   106     1   131 0.82 -
SOLCI005243700       -            249 EOG09360G0X          -            249   1.5e-34  121.3   2.2   2   2     2e-08   2.8e-05   25.5   0.3   227   249   221   243   206   243 0.86 -
SOLCI002614600       -            264 EOG09360G0X          -            249   1.5e-28  101.7   0.1   1   1   1.4e-31     2e-28  101.3   0.1     5   101   165   261   162   264 0.95 -
SOLCI000456600       -            471 EOG09360G0X          -            249   1.9e-18   68.6   0.1   1   1   5.2e-21   7.1e-18   66.7   0.1     9   137     4   146     1   168 0.81 -
SOLCI004576000       -            893 EOG09360G0X          -            249   2.1e-17   65.2   1.5   1   1   1.8e-20   2.5e-17   64.9   0.0    13    91   304   378   294   396 0.89 -
SOLCI006652300       -            495 EOG09360G0X          -            249   6.9e-13   50.4   0.0   1   2       7.2   9.8e+03   -2.5   2.1   211   237   263   289   232   291 0.77 -
SOLCI006652300       -            495 EOG09360G0X          -            249   6.9e-13   50.4   0.0   2   2     5e-16   6.9e-13   50.4   0.0    12    92   352   428   346   469 0.88 -
SOLCI006652000       -            564 EOG09360G0X          -            249     2e-12   48.9   0.0   1   2       5.9   8.1e+03   -2.2   0.8   208   237   309   338   298   339 0.80 -
SOLCI006652000       -            564 EOG09360G0X          -            249     2e-12   48.9   0.0   2   2   1.4e-15     2e-12   48.9   0.0    12    92   401   477   394   484 0.90 -
SOLCI004381200       -            560 EOG09360G0X          -            249   2.2e-11   45.4   0.0   1   1   1.6e-14   2.2e-11   45.4   0.0    14    91   390   468   384   474 0.79 -
SOLCI003259900       -            441 EOG09360G0X          -            249   1.8e-06   29.4   1.5   1   3     0.019        26    5.9   0.0    85   138    15    68     4   121 0.75 -
SOLCI003259900       -            441 EOG09360G0X          -            249   1.8e-06   29.4   1.5   2   3   4.2e-05     0.058   14.6   0.5   104   196   124   203   117   230 0.71 -
SOLCI003259900       -            441 EOG09360G0X          -            249   1.8e-06   29.4   1.5   3   3      0.81   1.1e+03    0.6   0.0   109   138   232   261   223   291 0.82 -
SOLCI000181700       -            643 EOG09360G0X          -            249   1.1e-05   26.8   8.9   1   3     0.052        72    4.5   0.0   110   180   113   170    86   179 0.63 -
SOLCI000181700       -            643 EOG09360G0X          -            249   1.1e-05   26.8   8.9   2   3   6.5e-05      0.09   14.0   4.5   103   207   197   296   174   304 0.71 -
SOLCI000181700       -            643 EOG09360G0X          -            249   1.1e-05   26.8   8.9   3   3      0.06        82    4.3   0.1   106   144   303   342   287   348 0.80 -
SOLCI004437100       -            605 EOG09360G0X          -            249   1.5e-05   26.4   1.0   1   3     0.055        76    4.4   0.1    87   137    71   121    63   175 0.83 -
SOLCI004437100       -            605 EOG09360G0X          -            249   1.5e-05   26.4   1.0   2   3   4.7e-05     0.064   14.5   0.0   102   139   177   214   162   222 0.87 -
SOLCI004437100       -            605 EOG09360G0X          -            249   1.5e-05   26.4   1.0   3   3     0.083   1.1e+02    3.8   0.0   105   135   283   313   244   324 0.79 -
SOLCI000151600       -            810 EOG09360G0X          -            249   0.00021   22.6   0.5   1   4    0.0023       3.1    8.9   0.0   101   146   268   313   241   319 0.76 -
SOLCI000151600       -            810 EOG09360G0X          -            249   0.00021   22.6   0.5   2   4     0.015        21    6.2   0.0   105   137   468   500   443   507 0.86 -
SOLCI000151600       -            810 EOG09360G0X          -            249   0.00021   22.6   0.5   3   4      0.46   6.4e+02    1.4   0.0    95   135   674   714   669   719 0.88 -
SOLCI000151600       -            810 EOG09360G0X          -            249   0.00021   22.6   0.5   4   4       3.8   5.2e+03   -1.6   0.0   161   207   726   768   717   795 0.70 -
SOLCI004019500       -            666 EOG09360G0X          -            249   0.00063   21.0   7.2   1   4       3.9   5.3e+03   -1.7   0.0   113   143    52    82    44    86 0.75 -
SOLCI004019500       -            666 EOG09360G0X          -            249   0.00063   21.0   7.2   2   4     0.014        20    6.3   0.0    84   139   111   166    98   194 0.89 -
SOLCI004019500       -            666 EOG09360G0X          -            249   0.00063   21.0   7.2   3   4     0.006       8.2    7.5   4.8   103   207   221   315   196   328 0.70 -
SOLCI004019500       -            666 EOG09360G0X          -            249   0.00063   21.0   7.2   4   4      0.65     9e+02    0.9   0.0   108   141   329   363   321   373 0.83 -
SOLCI004773300       -            623 EOG09360G0X          -            249   0.00086   20.6   6.5   1   3     0.034        46    5.1   0.0    85   138    79   132    66   162 0.85 -
SOLCI004773300       -            623 EOG09360G0X          -            249   0.00086   20.6   6.5   2   3   0.00048      0.67   11.1   0.0    81   140   171   225   160   232 0.82 -
SOLCI004773300       -            623 EOG09360G0X          -            249   0.00086   20.6   6.5   3   3     0.021        29    5.8   0.0    98   138   286   326   246   385 0.80 -
SOLCI005246900       -            780 EOG09360G0X          -            249    0.0031   18.7   2.0   1   2   0.00033      0.46   11.7   0.1    98   149   194   240   189   266 0.73 -
SOLCI005246900       -            780 EOG09360G0X          -            249    0.0031   18.7   2.0   2   2     0.045        61    4.7   0.1   104   183   377   444   370   503 0.74 -
SOLCI001754500       -            425 EOG09360G0X          -            249    0.0045   18.2   0.0   1   1   3.3e-06    0.0045   18.2   0.0   107   192   284   368   269   416 0.76 -
SOLCI005338000       -            715 EOG09360G0X          -            249      0.01   17.1   3.5   1   2    0.0011       1.5    9.9   0.1    98   179   131   200   125   205 0.75 -
SOLCI005338000       -            715 EOG09360G0X          -            249      0.01   17.1   3.5   2   2     0.033        45    5.1   0.6   104   239   314   427   307   430 0.68 -
SOLCI007384100       -            343 EOG09360G0X          -            249      0.02   16.1   0.3   1   1   2.6e-05     0.036   15.3   0.1    82   146    79   143    66   147 0.87 -
SOLCI004243000       -            820 EOG09360G0X          -            249     0.023   15.9   0.1   1   2       2.4   3.3e+03   -1.0   0.0   105   135   177   207   169   214 0.88 -
SOLCI004243000       -            820 EOG09360G0X          -            249     0.023   15.9   0.1   2   2   0.00068      0.93   10.7   0.2    96   136   253   293   235   352 0.91 -
SOLCI005276400       -            484 EOG09360G0X          -            249     0.025   15.8   0.0   1   2     0.028        39    5.4   0.0   107   148   102   143    97   229 0.84 -
SOLCI005276400       -            484 EOG09360G0X          -            249     0.025   15.8   0.0   2   2    0.0075        10    7.2   0.0   105   142   276   313   262   353 0.74 -
SOLCI000988900       -            849 EOG09360G0X          -            249     0.026   15.7   0.3   1   2       2.2   3.1e+03   -0.9   0.0   106   135   191   220   187   227 0.88 -
SOLCI000988900       -            849 EOG09360G0X          -            249     0.026   15.7   0.3   2   2   0.00031      0.42   11.8   0.2    95   136   265   306   253   345 0.89 -
SOLCI002310900       -            116 EOG09360G0X          -            249     0.033   15.4   0.1   1   1   0.00015      0.21   12.8   0.1   106   147    12    53     7   111 0.85 -
SOLCI002494300       -            123 EOG09360G0X          -            249      0.04   15.1   0.1   1   1   0.00018      0.24   12.6   0.1   106   147    19    60    14   118 0.85 -
SOLCI006788100       -            195 EOG09360G0X          -            249     0.063   14.5   0.1   1   1   0.00086       1.2   10.3   0.1   159   211   132   184    85   194 0.67 -
SOLCI006265500       -            829 EOG09360G0X          -            249     0.067   14.4   0.2   1   2       1.5   2.1e+03   -0.3   0.0   106   135   191   220   186   227 0.88 -
SOLCI006265500       -            829 EOG09360G0X          -            249     0.067   14.4   0.2   2   2    0.0022         3    9.0   0.2    95   136   265   306   252   383 0.91 -
SOLCI004736200       -            302 EOG09360G0X          -            249     0.071   14.3   0.8   1   2    0.0084        12    7.1   0.1   107   180   124   185   112   211 0.66 -
SOLCI004736200       -            302 EOG09360G0X          -            249     0.071   14.3   0.8   2   2      0.17   2.4e+02    2.8   0.0   108   137   219   248   212   261 0.83 -
SOLCI003489600       -            294 EOG09360G0X          -            249     0.077   14.2   2.5   1   4      0.12   1.7e+02    3.2   0.0   107   138     8    39     4    43 0.89 -
SOLCI003489600       -            294 EOG09360G0X          -            249     0.077   14.2   2.5   2   4       8.7   1.2e+04   -2.8   0.0   162   199    48    84    46   104 0.60 -
SOLCI003489600       -            294 EOG09360G0X          -            249     0.077   14.2   2.5   3   4     0.013        18    6.4   0.0   161   224   154   216   107   231 0.70 -
SOLCI003489600       -            294 EOG09360G0X          -            249     0.077   14.2   2.5   4   4       9.6   1.3e+04   -2.9   4.3   205   232   252   279   241   292 0.48 -
SOLCI005429000       -            484 EOG09360G0X          -            249     0.085   14.1   0.0   1   3     0.004       5.5    8.1   0.4   134   200   139   191   108   194 0.71 -
SOLCI005429000       -            484 EOG09360G0X          -            249     0.085   14.1   0.0   2   3       2.8   3.8e+03   -1.2   0.0   106   145   191   232   179   267 0.66 -
SOLCI005429000       -            484 EOG09360G0X          -            249     0.085   14.1   0.0   3   3   6.2e-05     0.085   14.1   0.0    97   138   275   316   267   349 0.87 -
SOLCI002295100       -            272 EOG09360G0X          -            249     0.094   13.9   0.0   1   1   0.00012      0.17   13.1   0.0   104   147    58   101    55   112 0.89 -
SOLCI000073000       -            440 EOG09360G0X          -            249       0.1   13.8   0.0   1   2    0.0052       7.1    7.8   0.0   101   142    65   107    46   119 0.84 -
SOLCI000073000       -            440 EOG09360G0X          -            249       0.1   13.8   0.0   2   2      0.11   1.5e+02    3.5   0.0   101   134   162   195   157   226 0.84 -
SOLCI004519600       -            196 EOG09360G0X          -            249      0.12   13.5   0.1   1   1   0.00013      0.18   13.0   0.1    60   141    20   102    15   134 0.75 -
SOLCI002144200       -            972 EOG09360G0X          -            249      0.14   13.4   0.2   1   3       3.8   5.3e+03   -1.6   0.0   105   135   272   302   265   309 0.87 -
SOLCI002144200       -            972 EOG09360G0X          -            249      0.14   13.4   0.2   2   3    0.0011       1.5   10.0   0.1    97   137   349   389   336   417 0.86 -
SOLCI002144200       -            972 EOG09360G0X          -            249      0.14   13.4   0.2   3   3       4.2   5.8e+03   -1.8   0.0   102   122   806   826   791   832 0.85 -
SOLCI000876000       -            112 EOG09360G0X          -            249      0.15   13.3   0.0   1   1   0.00012      0.17   13.1   0.0    94   143    44    93     6    97 0.85 -
SOLCI003109800       -            414 EOG09360G0X          -            249      0.18   13.0   0.0   1   1   0.00033      0.46   11.7   0.0    99   137   271   309   264   317 0.90 -
SOLCI004873500       -            178 EOG09360G0X          -            249      0.18   13.0   0.0   1   3     0.017        24    6.0   0.0   105   138     5    38     2    42 0.90 -
SOLCI004873500       -            178 EOG09360G0X          -            249      0.18   13.0   0.0   2   3      0.21   2.9e+02    2.5   0.1   162   221    47   103    45   115 0.62 -
SOLCI004873500       -            178 EOG09360G0X          -            249      0.18   13.0   0.0   3   3      0.79   1.1e+03    0.6   0.0   107   132   117   142   111   148 0.89 -
SOLCI007330800       -            436 EOG09360G0X          -            249      0.18   13.0   2.9   1   3       1.9   2.6e+03   -0.6   0.1   100   147    15    62     4    67 0.80 -
SOLCI007330800       -            436 EOG09360G0X          -            249      0.18   13.0   2.9   2   3      0.13   1.7e+02    3.2   0.7   158   213   148   202   105   217 0.71 -
SOLCI007330800       -            436 EOG09360G0X          -            249      0.18   13.0   2.9   3   3    0.0099        14    6.8   0.0   158   202   391   434   354   436 0.87 -
SOLCI007217200       -            370 EOG09360G0X          -            249       0.3   12.3   0.0   1   2       6.4   8.8e+03   -2.4   0.0   109   136    11    38     7    47 0.79 -
SOLCI007217200       -            370 EOG09360G0X          -            249       0.3   12.3   0.0   2   2   0.00064      0.88   10.7   0.0   103   173   107   186    97   203 0.67 -
SOLCI005290600       -            476 EOG09360G0X          -            249      0.42   11.8   0.1   1   2     0.051        71    4.5   0.0   100   146    95   141    88   151 0.89 -
SOLCI005290600       -            476 EOG09360G0X          -            249      0.42   11.8   0.1   2   2       0.1   1.4e+02    3.5   0.2    91   134   177   220   147   254 0.71 -
SOLCI001879700       -            184 EOG09360G0X          -            249      0.44   11.7   0.0   1   2      0.94   1.3e+03    0.4   0.0   102   139    30    67    22    75 0.75 -
SOLCI001879700       -            184 EOG09360G0X          -            249      0.44   11.7   0.0   2   2     0.002       2.7    9.1   0.0    87   138   103   155    86   166 0.83 -
SOLCI001790600       -            161 EOG09360G0X          -            249      0.52   11.5   0.1   1   1    0.0013       1.8    9.7   0.1    97   139    24    66    12   121 0.89 -
SOLCI002846500       -            225 EOG09360G0X          -            249      0.62   11.2   0.0   1   1   0.00072      0.99   10.6   0.0   101   137     4    40     1    54 0.86 -
SOLCI003123700       -            405 EOG09360G0X          -            249       0.7   11.1   0.0   1   2       3.2   4.4e+03   -1.4   0.0   120   146    86   112    74   126 0.80 -
SOLCI003123700       -            405 EOG09360G0X          -            249       0.7   11.1   0.0   2   2    0.0026       3.5    8.8   0.0   100   137   265   302   259   312 0.91 -
SOLCI006031900       -           1356 EOG09360G0X          -            249      0.71   11.0   0.0   1   1   0.00099       1.4   10.1   0.0   155   196   606   647   599   660 0.88 -
SOLCI003128900       -            282 EOG09360G0X          -            249       1.2   10.3   3.4   1   2         3   4.1e+03   -1.3   0.0    55    84    70    99    66   105 0.76 -
SOLCI003128900       -            282 EOG09360G0X          -            249       1.2   10.3   3.4   2   2    0.0033       4.6    8.4   3.4   109   249   105   250    96   250 0.71 -
SOLCI002404700       -            489 EOG09360G0X          -            249         4    8.6   3.1   1   3     0.018        25    6.0   0.0   101   137   151   187   143   200 0.82 -
SOLCI002404700       -            489 EOG09360G0X          -            249         4    8.6   3.1   2   3         7   9.7e+03   -2.5   0.0   105   133   253   281   246   284 0.86 -
SOLCI002404700       -            489 EOG09360G0X          -            249         4    8.6   3.1   3   3       1.6   2.2e+03   -0.4   2.5   198   234   355   392   328   397 0.80 -
#
# Program:         hmmsearch
# Version:         3.1b2 (February 2015)
# Pipeline mode:   SEARCH
# Query file:      /home/pgsb/tetiana.nosenko/lineages/embryophyta_odb9//hmms/EOG09360G0X.hmm
# Target file:     /nfs/pgsb/data/S_chilense/Schilense_genome/Solanum_chilense_v3.3_protein.fa
# Option settings: hmmsearch -o ./tmp/temp_Schil_BUSCO_prot_1362887668 --domtblout /home/ibis/tetiana.nosenko/Documents/S_chilense/11_S_chilense_genome/Schilense_genome_sequence/BUSCO_assessment/run_Schil_BUSCO_prot/hmmer_output/EOG09360G0X.out.1 --cpu 1 /home/pgsb/tetiana.nosenko/lineages/embryophyta_odb9//hmms/EOG09360G0X.hmm /nfs/pgsb/data/S_chilense/Schilense_genome/Solanum_chilense_v3.3_protein.fa 
# Current dir:     /home/ibis/tetiana.nosenko/Documents/S_chilense/11_S_chilense_genome/Schilense_genome_sequence/BUSCO_assessment
# Date:            Wed Mar  8 09:22:18 2017
# [ok]
```
