## Supplementary material for "The *de novo* reference genome and transcriptome assemblies of the wild tomato species *Solanum chilense*": EOG09360G5I.out.1

```
#                                                                            --- full sequence --- -------------- this domain -------------   hmm coord   ali coord   env coord
# target name        accession   tlen query name           accession   qlen   E-value  score  bias   #  of  c-Evalue  i-Evalue  score  bias  from    to  from    to  from    to  acc description of target
#------------------- ---------- ----- -------------------- ---------- ----- --------- ------ ----- --- --- --------- --------- ------ ----- ----- ----- ----- ----- ----- ----- ---- ---------------------
SOLCI002446300       -            337 EOG09360G5I          -            264    6e-123  411.0   3.3   1   1  4.1e-125  2.2e-122  409.2   3.3     1   264     1   314     1   314 0.90 -
SOLCI000446200       -            481 EOG09360G5I          -            264   3.9e-13   51.1   3.6   1   4   0.00014     0.075   14.1   0.1   175   240   102   168    92   181 0.79 -
SOLCI000446200       -            481 EOG09360G5I          -            264   3.9e-13   51.1   3.6   2   4   2.3e-07   0.00012   23.2   0.1   177   235   215   276   206   316 0.75 -
SOLCI000446200       -            481 EOG09360G5I          -            264   3.9e-13   51.1   3.6   3   4         3   1.6e+03   -0.1   0.0   221   234   312   325   296   334 0.81 -
SOLCI000446200       -            481 EOG09360G5I          -            264   3.9e-13   51.1   3.6   4   4   0.00081      0.43   11.6   0.0   175   241   349   428   338   440 0.73 -
SOLCI006027900       -            323 EOG09360G5I          -            264   3.9e-10   41.2   3.0   1   4     0.039        20    6.1   0.0   179   236    30    90    24    95 0.60 -
SOLCI006027900       -            323 EOG09360G5I          -            264   3.9e-10   41.2   3.0   2   4    0.0089       4.7    8.2   0.1    26   108    50   143    43   149 0.66 -
SOLCI006027900       -            323 EOG09360G5I          -            264   3.9e-10   41.2   3.0   3   4   3.8e-06     0.002   19.2   0.1    47   115   174   250   170   255 0.76 -
SOLCI006027900       -            323 EOG09360G5I          -            264   3.9e-10   41.2   3.0   4   4   0.00049      0.26   12.3   0.2    41    96   255   320   238   322 0.58 -
SOLCI005994700       -            340 EOG09360G5I          -            264   1.8e-09   39.0   0.0   1   4       2.5   1.3e+03    0.1   0.0   220   238    64    82    61    88 0.86 -
SOLCI005994700       -            340 EOG09360G5I          -            264   1.8e-09   39.0   0.0   2   4   4.4e-05     0.023   15.7   0.0   182   239   108   169    96   179 0.80 -
SOLCI005994700       -            340 EOG09360G5I          -            264   1.8e-09   39.0   0.0   3   4    0.0016      0.85   10.6   0.0   181   239   191   252   179   264 0.74 -
SOLCI005994700       -            340 EOG09360G5I          -            264   1.8e-09   39.0   0.0   4   4     0.026        14    6.6   0.0   179   227   280   332   264   338 0.70 -
SOLCI004130400       -            482 EOG09360G5I          -            264   2.5e-09   38.6   3.9   1   4   6.5e-06    0.0034   18.5   0.1   182   236   187   244   175   249 0.83 -
SOLCI004130400       -            482 EOG09360G5I          -            264   2.5e-09   38.6   3.9   2   4   9.3e-05     0.049   14.7   0.1   179   239   226   289   214   306 0.75 -
SOLCI004130400       -            482 EOG09360G5I          -            264   2.5e-09   38.6   3.9   3   4   0.00038       0.2   12.7   0.1   178   238   267   330   256   359 0.79 -
SOLCI004130400       -            482 EOG09360G5I          -            264   2.5e-09   38.6   3.9   4   4     0.099        53    4.8   0.1   176   200   390   414   365   471 0.86 -
SOLCI006758900       -            329 EOG09360G5I          -            264   1.1e-08   36.5   0.9   1   3    0.0023       1.2   10.1   0.0    44   100    77   137    31   164 0.78 -
SOLCI006758900       -            329 EOG09360G5I          -            264   1.1e-08   36.5   0.9   2   3   2.1e-07   0.00011   23.3   0.1     3   101   167   266   165   283 0.82 -
SOLCI006758900       -            329 EOG09360G5I          -            264   1.1e-08   36.5   0.9   3   3       5.8   3.1e+03   -1.0   0.0   223   235   314   326   311   328 0.82 -
SOLCI002176200       -            222 EOG09360G5I          -            264   1.9e-08   35.7   4.0   1   3       2.6   1.4e+03    0.1   0.0    44    61    15    32     2    45 0.54 -
SOLCI002176200       -            222 EOG09360G5I          -            264   1.9e-08   35.7   4.0   2   3   1.7e-07   8.8e-05   23.7   0.2    47   113    73   147    70   154 0.75 -
SOLCI002176200       -            222 EOG09360G5I          -            264   1.9e-08   35.7   4.0   3   3   0.00089      0.47   11.5   0.1    43    79   156   195   148   221 0.57 -
SOLCI006148000       -            465 EOG09360G5I          -            264   3.2e-08   35.0   4.6   1   3     0.006       3.2    8.7   0.0   175   235   125   184   115   195 0.83 -
SOLCI006148000       -            465 EOG09360G5I          -            264   3.2e-08   35.0   4.6   2   3   3.1e-07   0.00017   22.8   0.3   177   253   239   317   229   330 0.85 -
SOLCI006148000       -            465 EOG09360G5I          -            264   3.2e-08   35.0   4.6   3   3      0.66   3.5e+02    2.1   0.0   174   215   365   410   355   421 0.68 -
SOLCI002068200       -            871 EOG09360G5I          -            264   7.9e-08   33.7  14.9   1   5     0.017         9    7.3   0.1    50   196    37    89    24    96 0.50 -
SOLCI002068200       -            871 EOG09360G5I          -            264   7.9e-08   33.7  14.9   2   5   0.00033      0.17   12.9   0.2   178   235   113   175   108   175 0.85 -
SOLCI002068200       -            871 EOG09360G5I          -            264   7.9e-08   33.7  14.9   3   5    0.0018      0.93   10.5   0.1   181   241   160   223   156   234 0.69 -
SOLCI002068200       -            871 EOG09360G5I          -            264   7.9e-08   33.7  14.9   4   5    0.0042       2.3    9.2   0.3   176   246   408   482   390   505 0.62 -
SOLCI002068200       -            871 EOG09360G5I          -            264   7.9e-08   33.7  14.9   5   5     0.092        49    4.9   0.1   182   237   551   609   545   621 0.83 -
SOLCI000423000       -            326 EOG09360G5I          -            264   1.1e-07   33.2   1.1   1   3    0.0047       2.5    9.1   0.0    44   100    77   137    31   163 0.78 -
SOLCI000423000       -            326 EOG09360G5I          -            264   1.1e-07   33.2   1.1   2   3   1.3e-06   0.00069   20.8   0.1     3   101   167   266   165   282 0.78 -
SOLCI000423000       -            326 EOG09360G5I          -            264   1.1e-07   33.2   1.1   3   3       5.7     3e+03   -1.0   0.0   223   235   311   323   308   325 0.82 -
SOLCI007094900       -            403 EOG09360G5I          -            264   1.3e-07   33.0   9.7   1   4   0.00049      0.26   12.3   0.3   178   244    72   145    66   152 0.73 -
SOLCI007094900       -            403 EOG09360G5I          -            264   1.3e-07   33.0   9.7   2   4   0.00048      0.26   12.3   0.1   149   233   162   252   146   256 0.78 -
SOLCI007094900       -            403 EOG09360G5I          -            264   1.3e-07   33.0   9.7   3   4   0.00019       0.1   13.7   0.6   141   233   234   343   231   351 0.68 -
SOLCI007094900       -            403 EOG09360G5I          -            264   1.3e-07   33.0   9.7   4   4         8   4.2e+03   -1.5   0.0    33    64   357   388   346   398 0.67 -
SOLCI006635800       -            810 EOG09360G5I          -            264   1.5e-07   32.8   2.4   1   4    0.0021       1.1   10.2   0.4   178   236    29    90    14    97 0.77 -
SOLCI006635800       -            810 EOG09360G5I          -            264   1.5e-07   32.8   2.4   2   4       2.4   1.3e+03    0.2   0.0   221   237   117   133   115   139 0.87 -
SOLCI006635800       -            810 EOG09360G5I          -            264   1.5e-07   32.8   2.4   3   4   1.1e-05    0.0058   17.7   0.0   183   236   160   216   151   220 0.88 -
SOLCI006635800       -            810 EOG09360G5I          -            264   1.5e-07   32.8   2.4   4   4    0.0029       1.5    9.8   0.0    29    97   179   255   177   265 0.68 -
SOLCI000185000       -            415 EOG09360G5I          -            264   1.5e-07   32.7   9.5   1   3      0.17        91    4.0   0.0   177   242    83   150    64   167 0.72 -
SOLCI000185000       -            415 EOG09360G5I          -            264   1.5e-07   32.7   9.5   2   3   0.00079      0.42   11.6   0.6   161   242   181   268   165   288 0.72 -
SOLCI000185000       -            415 EOG09360G5I          -            264   1.5e-07   32.7   9.5   3   3   1.3e-06   0.00071   20.7   1.4   175   234   287   351   270   380 0.77 -
SOLCI004735100       -            509 EOG09360G5I          -            264   1.6e-07   32.7   8.4   1   4   8.5e-06    0.0045   18.1   0.1   178   235   236   296   217   300 0.77 -
SOLCI004735100       -            509 EOG09360G5I          -            264   1.6e-07   32.7   8.4   2   4    0.0066       3.5    8.6   0.2   189   236   289   340   279   347 0.73 -
SOLCI004735100       -            509 EOG09360G5I          -            264   1.6e-07   32.7   8.4   3   4    0.0006      0.32   12.0   0.3   187   237   330   382   325   439 0.58 -
SOLCI004735100       -            509 EOG09360G5I          -            264   1.6e-07   32.7   8.4   4   4      0.38     2e+02    2.8   0.2   162   210   434   482   425   509 0.68 -
SOLCI003385100       -            463 EOG09360G5I          -            264   1.9e-07   32.4   4.9   1   4     0.016       8.4    7.4   0.0   175   236   116   176   108   191 0.81 -
SOLCI003385100       -            463 EOG09360G5I          -            264   1.9e-07   32.4   4.9   2   4   3.8e-06     0.002   19.2   0.3   179   242   232   297   216   317 0.82 -
SOLCI003385100       -            463 EOG09360G5I          -            264   1.9e-07   32.4   4.9   3   4       4.8   2.5e+03   -0.8   0.0    71   100   310   340   302   354 0.76 -
SOLCI003385100       -            463 EOG09360G5I          -            264   1.9e-07   32.4   4.9   4   4       0.2     1e+02    3.8   0.1   173   218   356   402   349   439 0.62 -
SOLCI001186500       -            798 EOG09360G5I          -            264     2e-07   32.4   0.7   1   3    0.0015      0.77   10.8   0.2   178   236    29    90    14    98 0.78 -
SOLCI001186500       -            798 EOG09360G5I          -            264     2e-07   32.4   0.7   2   3      0.21   1.1e+02    3.7   0.1   190   237    83   133    78   139 0.73 -
SOLCI001186500       -            798 EOG09360G5I          -            264     2e-07   32.4   0.7   3   3     2e-05     0.011   16.9   0.0   183   237   160   217   150   229 0.85 -
SOLCI006785700       -            677 EOG09360G5I          -            264   2.9e-07   31.8   1.0   1   4       1.4   7.5e+02    1.0   0.0   220   240   370   390   346   403 0.76 -
SOLCI006785700       -            677 EOG09360G5I          -            264   2.9e-07   31.8   1.0   2   4         1   5.3e+02    1.5   0.0   222   239   442   459   433   464 0.86 -
SOLCI006785700       -            677 EOG09360G5I          -            264   2.9e-07   31.8   1.0   3   4     0.036        19    6.2   0.0    27    62   501   541   493   547 0.70 -
SOLCI006785700       -            677 EOG09360G5I          -            264   2.9e-07   31.8   1.0   4   4   1.3e-05    0.0071   17.4   0.0   182   240   567   628   543   647 0.74 -
SOLCI003581100       -            444 EOG09360G5I          -            264     3e-07   31.8   6.3   1   4    0.0027       1.4    9.9   0.0   175   241    88   153    80   162 0.80 -
SOLCI003581100       -            444 EOG09360G5I          -            264     3e-07   31.8   6.3   2   4   4.2e-05     0.022   15.8   0.6   178   236   203   263   187   279 0.84 -
SOLCI003581100       -            444 EOG09360G5I          -            264     3e-07   31.8   6.3   3   4       1.1   5.9e+02    1.3   0.0    71   102   282   314   270   330 0.69 -
SOLCI003581100       -            444 EOG09360G5I          -            264     3e-07   31.8   6.3   4   4      0.11        56    4.7   0.1   174   237   330   394   320   418 0.76 -
SOLCI004190000       -            230 EOG09360G5I          -            264   5.2e-07   31.0   0.9   1   2    0.0018      0.94   10.5   0.2    46   103    39   100    12   114 0.67 -
SOLCI004190000       -            230 EOG09360G5I          -            264   5.2e-07   31.0   0.9   2   2   4.6e-06    0.0024   19.0   0.0   180   236   121   180   102   193 0.57 -
SOLCI001859400       -            303 EOG09360G5I          -            264   6.7e-07   30.6   0.0   1   2     0.015       8.1    7.4   0.0    12    99    41   129    32   141 0.71 -
SOLCI001859400       -            303 EOG09360G5I          -            264   6.7e-07   30.6   0.0   2   2     1e-06   0.00055   21.1   0.0    28   114   178   275   158   284 0.74 -
SOLCI005920900       -            456 EOG09360G5I          -            264   7.2e-07   30.5   4.6   1   4     0.072        38    5.2   0.1   175   236   120   180   112   205 0.80 -
SOLCI005920900       -            456 EOG09360G5I          -            264   7.2e-07   30.5   4.6   2   4   3.9e-06    0.0021   19.2   0.2   176   240   233   299   201   320 0.78 -
SOLCI005920900       -            456 EOG09360G5I          -            264   7.2e-07   30.5   4.6   3   4       1.5   7.9e+02    0.9   0.0    71   108   354   393   320   401 0.58 -
SOLCI005920900       -            456 EOG09360G5I          -            264   7.2e-07   30.5   4.6   4   4     0.084        45    5.0   0.1   195   235   395   436   350   442 0.69 -
SOLCI003135100       -            397 EOG09360G5I          -            264   9.2e-07   30.2   4.0   1   4   0.00034      0.18   12.8   0.1   181   236    83   140    72   147 0.78 -
SOLCI003135100       -            397 EOG09360G5I          -            264   9.2e-07   30.2   4.0   2   4   0.00036      0.19   12.7   0.1    31   114   105   197   101   203 0.76 -
SOLCI003135100       -            397 EOG09360G5I          -            264   9.2e-07   30.2   4.0   3   4       0.1        53    4.7   0.1   182   241   167   229   158   251 0.58 -
SOLCI003135100       -            397 EOG09360G5I          -            264   9.2e-07   30.2   4.0   4   4    0.0022       1.2   10.2   0.0    29    99   274   352   263   374 0.76 -
SOLCI004978600       -            315 EOG09360G5I          -            264   9.8e-07   30.1   6.3   1   5       3.7     2e+03   -0.4   0.0    72   105    29    63    21    79 0.61 -
SOLCI004978600       -            315 EOG09360G5I          -            264   9.8e-07   30.1   6.3   2   5    0.0094         5    8.1   0.1   221   242    84   105    80   109 0.88 -
SOLCI004978600       -            315 EOG09360G5I          -            264   9.8e-07   30.1   6.3   3   5     9e-05     0.048   14.7   0.2   183   236   127   183   115   200 0.61 -
SOLCI004978600       -            315 EOG09360G5I          -            264   9.8e-07   30.1   6.3   4   5    0.0007      0.37   11.8   0.1    28    98   145   225   141   242 0.75 -
SOLCI004978600       -            315 EOG09360G5I          -            264   9.8e-07   30.1   6.3   5   5     0.056        30    5.6   0.0   182   233   256   312   240   314 0.63 -
SOLCI007325200       -            408 EOG09360G5I          -            264   1.1e-06   29.9   3.0   1   3     0.018       9.3    7.2   0.0   175   239    78   141    68   153 0.78 -
SOLCI007325200       -            408 EOG09360G5I          -            264   1.1e-06   29.9   3.0   2   3   2.2e-05     0.012   16.7   0.5   178   240   194   258   172   283 0.83 -
SOLCI007325200       -            408 EOG09360G5I          -            264   1.1e-06   29.9   3.0   3   3      0.46   2.5e+02    2.6   0.1    76   107   320   352   274   399 0.56 -
SOLCI005838500       -            453 EOG09360G5I          -            264   1.3e-06   29.7   1.6   1   4      0.46   2.4e+02    2.6   0.0    78   100    53    75    28    89 0.74 -
SOLCI005838500       -            453 EOG09360G5I          -            264   1.3e-06   29.7   1.6   2   4   5.2e-05     0.028   15.5   0.4     3   105   119   230   117   239 0.75 -
SOLCI005838500       -            453 EOG09360G5I          -            264   1.3e-06   29.7   1.6   3   4       0.4   2.1e+02    2.8   0.0   208   237   310   343   291   367 0.74 -
SOLCI005838500       -            453 EOG09360G5I          -            264   1.3e-06   29.7   1.6   4   4      0.53   2.8e+02    2.4   0.0   182   196   414   428   403   438 0.86 -
SOLCI007105700       -            485 EOG09360G5I          -            264   1.4e-06   29.6   3.9   1   5     0.025        13    6.7   0.0    46    98   135   191   114   198 0.70 -
SOLCI007105700       -            485 EOG09360G5I          -            264   1.4e-06   29.6   3.9   2   5     0.091        48    4.9   0.1   193   237   188   241   176   258 0.66 -
SOLCI007105700       -            485 EOG09360G5I          -            264   1.4e-06   29.6   3.9   3   5    0.0015      0.79   10.7   0.1   179   206   263   290   243   300 0.87 -
SOLCI007105700       -            485 EOG09360G5I          -            264   1.4e-06   29.6   3.9   4   5         5   2.7e+03   -0.8   0.0   220   234   386   400   324   412 0.60 -
SOLCI007105700       -            485 EOG09360G5I          -            264   1.4e-06   29.6   3.9   5   5      0.04        21    6.0   0.1   187   241   392   449   343   458 0.73 -
SOLCI001859500       -            920 EOG09360G5I          -            264   1.8e-06   29.2   0.0   1   4      0.23   1.2e+02    3.6   0.0    12    98    44   131    39   138 0.64 -
SOLCI001859500       -            920 EOG09360G5I          -            264   1.8e-06   29.2   0.0   2   4    0.0098       5.2    8.0   0.0   183   235   118   175    93   178 0.80 -
SOLCI001859500       -            920 EOG09360G5I          -            264   1.8e-06   29.2   0.0   3   4   0.00023      0.12   13.4   0.0    28   103   180   266   177   281 0.75 -
SOLCI001859500       -            920 EOG09360G5I          -            264   1.8e-06   29.2   0.0   4   4      0.46   2.5e+02    2.6   0.0   130   174   425   469   351   514 0.78 -
SOLCI002153000       -            456 EOG09360G5I          -            264   2.8e-06   28.6   6.7   1   4     0.071        38    5.2   0.1   173   234   116   181    95   194 0.77 -
SOLCI002153000       -            456 EOG09360G5I          -            264   2.8e-06   28.6   6.7   2   4     2e-05     0.011   16.9   0.1   176   248   226   300   211   316 0.88 -
SOLCI002153000       -            456 EOG09360G5I          -            264   2.8e-06   28.6   6.7   3   4      0.22   1.2e+02    3.6   0.1   175   233   314   377   306   403 0.79 -
SOLCI002153000       -            456 EOG09360G5I          -            264   2.8e-06   28.6   6.7   4   4      0.18        93    3.9   0.0   221   239   419   437   417   449 0.78 -
SOLCI004632600       -           1029 EOG09360G5I          -            264   3.2e-06   28.4   0.2   1   4    0.0025       1.3   10.0   0.0   182   237    31    89    12   103 0.70 -
SOLCI004632600       -           1029 EOG09360G5I          -            264   3.2e-06   28.4   0.2   2   4       1.6   8.7e+02    0.7   0.0   221   237   115   131   113   139 0.87 -
SOLCI004632600       -           1029 EOG09360G5I          -            264   3.2e-06   28.4   0.2   3   4    0.0014      0.73   10.8   0.0   183   236   158   214   151   217 0.80 -
SOLCI004632600       -           1029 EOG09360G5I          -            264   3.2e-06   28.4   0.2   4   4    0.0054       2.9    8.9   0.0    44   101   197   257   176   268 0.74 -
SOLCI007408300       -            448 EOG09360G5I          -            264     4e-06   28.1   0.7   1   4       3.6   1.9e+03   -0.4   0.0   219   241     6    28     5    49 0.65 -
SOLCI007408300       -            448 EOG09360G5I          -            264     4e-06   28.1   0.7   2   4    0.0061       3.3    8.7   0.0   179   240    92   157    85   165 0.74 -
SOLCI007408300       -            448 EOG09360G5I          -            264     4e-06   28.1   0.7   3   4     0.092        49    4.9   0.0   179   205   190   216   180   221 0.89 -
SOLCI007408300       -            448 EOG09360G5I          -            264     4e-06   28.1   0.7   4   4    0.0035       1.9    9.5   0.0    57   124   257   326   235   340 0.76 -
SOLCI006452900       -            503 EOG09360G5I          -            264   4.1e-06   28.1   2.0   1   4      0.89   4.7e+02    1.6   0.0   222   235   220   233   216   247 0.75 -
SOLCI006452900       -            503 EOG09360G5I          -            264   4.1e-06   28.1   2.0   2   4    0.0056         3    8.8   0.1   179   218   266   305   245   326 0.75 -
SOLCI006452900       -            503 EOG09360G5I          -            264   4.1e-06   28.1   2.0   3   4    0.0051       2.7    9.0   0.1   195   238   325   371   311   381 0.67 -
SOLCI006452900       -            503 EOG09360G5I          -            264   4.1e-06   28.1   2.0   4   4     0.088        47    4.9   0.0   181   233   446   501   413   502 0.86 -
SOLCI000569500       -            422 EOG09360G5I          -            264   4.1e-06   28.0   6.7   1   3     0.013       6.9    7.6   0.0   175   237    87   155    81   173 0.80 -
SOLCI000569500       -            422 EOG09360G5I          -            264   4.1e-06   28.0   6.7   2   3   7.1e-05     0.037   15.1   0.6   162   250   191   285   172   300 0.73 -
SOLCI000569500       -            422 EOG09360G5I          -            264   4.1e-06   28.0   6.7   3   3     0.028        15    6.6   0.2   176   234   298   356   291   361 0.68 -
SOLCI004561700       -            354 EOG09360G5I          -            264   4.3e-06   28.0   0.5   1   2   2.5e-07   0.00013   23.1   0.3   181   238    68   128    51   153 0.86 -
SOLCI004561700       -            354 EOG09360G5I          -            264   4.3e-06   28.0   0.5   2   2      0.76     4e+02    1.8   0.0   221   242   281   302   269   311 0.85 -
SOLCI007372400       -            555 EOG09360G5I          -            264   4.5e-06   27.9   0.4   1   4     0.089        47    4.9   0.0   179   203   189   214   177   248 0.59 -
SOLCI007372400       -            555 EOG09360G5I          -            264   4.5e-06   27.9   0.4   2   4     0.018       9.5    7.2   0.0    26   105   262   344   231   362 0.60 -
SOLCI007372400       -            555 EOG09360G5I          -            264   4.5e-06   27.9   0.4   3   4    0.0015      0.78   10.7   0.0   180   244   364   434   357   447 0.70 -
SOLCI007372400       -            555 EOG09360G5I          -            264   4.5e-06   27.9   0.4   4   4       8.2   4.3e+03   -1.5   0.0   221   235   472   486   464   497 0.82 -
SOLCI000134000       -            677 EOG09360G5I          -            264   6.6e-06   27.4   0.4   1   3       0.2     1e+02    3.8   0.0   222   259   389   429   386   434 0.78 -
SOLCI000134000       -            677 EOG09360G5I          -            264   6.6e-06   27.4   0.4   2   3      0.18        97    3.9   0.0   221   237   438   454   436   466 0.86 -
SOLCI000134000       -            677 EOG09360G5I          -            264   6.6e-06   27.4   0.4   3   3   4.3e-05     0.023   15.8   0.0    43   106   520   588   480   604 0.79 -
SOLCI006760000       -            442 EOG09360G5I          -            264   7.4e-06   27.2   7.3   1   4     0.031        17    6.4   0.0   175   238   102   164    94   172 0.80 -
SOLCI006760000       -            442 EOG09360G5I          -            264   7.4e-06   27.2   7.3   2   4   2.5e-06    0.0013   19.8   0.7   177   240   216   281   183   304 0.76 -
SOLCI006760000       -            442 EOG09360G5I          -            264   7.4e-06   27.2   7.3   3   4       5.2   2.8e+03   -0.9   0.0   221   234   310   323   298   330 0.80 -
SOLCI006760000       -            442 EOG09360G5I          -            264   7.4e-06   27.2   7.3   4   4       1.2   6.3e+02    1.2   0.1   175   215   344   386   332   421 0.59 -
SOLCI001215900       -            916 EOG09360G5I          -            264     8e-06   27.1   0.2   1   4       1.5   7.8e+02    0.9   0.0     3    70    72    96    35   120 0.51 -
SOLCI001215900       -            916 EOG09360G5I          -            264     8e-06   27.1   0.2   2   4    0.0025       1.3   10.0   0.1   174   235   104   172    63   178 0.75 -
SOLCI001215900       -            916 EOG09360G5I          -            264     8e-06   27.1   0.2   3   4   0.00095       0.5   11.4   0.0    28   102   177   262   173   274 0.68 -
SOLCI001215900       -            916 EOG09360G5I          -            264     8e-06   27.1   0.2   4   4       2.9   1.5e+03   -0.0   0.0   142   174   434   466   366   506 0.67 -
SOLCI006086100       -            315 EOG09360G5I          -            264   8.9e-06   26.9   1.0   1   5       1.9   9.8e+02    0.6   0.0   220   238     7    25     5    40 0.74 -
SOLCI006086100       -            315 EOG09360G5I          -            264   8.9e-06   26.9   1.0   2   5   0.00015     0.078   14.0   0.0    27    98    69   148    55   153 0.69 -
SOLCI006086100       -            315 EOG09360G5I          -            264   8.9e-06   26.9   1.0   3   5   0.00056       0.3   12.1   0.0   182   239    93   152    84   176 0.68 -
SOLCI006086100       -            315 EOG09360G5I          -            264   8.9e-06   26.9   1.0   4   5      0.16        85    4.1   0.0   221   242   230   251   227   258 0.74 -
SOLCI006086100       -            315 EOG09360G5I          -            264   8.9e-06   26.9   1.0   5   5       1.5   8.1e+02    0.9   0.1   177   212   267   302   261   306 0.67 -
SOLCI004735400       -            399 EOG09360G5I          -            264   1.2e-05   26.6   7.0   1   4      0.99   5.2e+02    1.5   0.0   175   242    68   136    54   150 0.68 -
SOLCI004735400       -            399 EOG09360G5I          -            264   1.2e-05   26.6   7.0   2   4   0.00056       0.3   12.1   0.6   175   234   181   242   161   262 0.85 -
SOLCI004735400       -            399 EOG09360G5I          -            264   1.2e-05   26.6   7.0   3   4   0.00038       0.2   12.7   0.1   178   242   269   339   255   345 0.82 -
SOLCI004735400       -            399 EOG09360G5I          -            264   1.2e-05   26.6   7.0   4   4       1.5   7.7e+02    0.9   0.1   219   239   376   396   370   399 0.82 -
SOLCI005754900       -            929 EOG09360G5I          -            264   2.6e-05   25.4   0.1   1   4      0.41   2.2e+02    2.7   0.0    12    97    41   127    32   127 0.65 -
SOLCI005754900       -            929 EOG09360G5I          -            264   2.6e-05   25.4   0.1   2   4    0.0098       5.2    8.0   0.0   183   235   115   172    88   174 0.80 -
SOLCI005754900       -            929 EOG09360G5I          -            264   2.6e-05   25.4   0.1   3   4    0.0017      0.89   10.6   0.0    28   102   177   262   174   271 0.67 -
SOLCI005754900       -            929 EOG09360G5I          -            264   2.6e-05   25.4   0.1   4   4       1.6   8.6e+02    0.8   0.0    49    95   442   488   393   507 0.69 -
SOLCI001973800       -            487 EOG09360G5I          -            264   2.8e-05   25.3   0.6   1   3   0.00011     0.061   14.4   0.0   184   244   241   306   229   312 0.82 -
SOLCI001973800       -            487 EOG09360G5I          -            264   2.8e-05   25.3   0.6   2   3      0.37   1.9e+02    2.9   0.1   223   242   330   349   326   355 0.83 -
SOLCI001973800       -            487 EOG09360G5I          -            264   2.8e-05   25.3   0.6   3   3      0.15        79    4.2   0.0   183   211   411   439   402   471 0.49 -
SOLCI002121600       -            687 EOG09360G5I          -            264   4.5e-05   24.6   0.1   1   2      0.05        26    5.7   0.0   180   242   163   228   149   240 0.77 -
SOLCI002121600       -            687 EOG09360G5I          -            264   4.5e-05   24.6   0.1   2   2   5.3e-05     0.028   15.5   0.1   179   240   246   310   238   321 0.80 -
SOLCI002704600       -            540 EOG09360G5I          -            264   8.7e-05   23.7   0.4   1   3      0.14        77    4.2   0.0   177   201   170   194   158   245 0.69 -
SOLCI002704600       -            540 EOG09360G5I          -            264   8.7e-05   23.7   0.4   2   3     0.025        14    6.7   0.0    29   106   248   328   213   342 0.64 -
SOLCI002704600       -            540 EOG09360G5I          -            264   8.7e-05   23.7   0.4   3   3    0.0071       3.8    8.5   0.0   180   250   347   423   340   430 0.64 -
SOLCI003942700       -            369 EOG09360G5I          -            264   0.00011   23.3   0.2   1   2     0.016       8.4    7.4   0.0   179   204   159   184   145   190 0.84 -
SOLCI003942700       -            369 EOG09360G5I          -            264   0.00011   23.3   0.2   2   2   0.00016     0.083   13.9   0.0    22   107   258   345   237   363 0.68 -
SOLCI002011700       -            316 EOG09360G5I          -            264   0.00015   22.9   4.2   1   3     0.063        33    5.4   0.0    47    99    76   136    66   146 0.62 -
SOLCI002011700       -            316 EOG09360G5I          -            264   0.00015   22.9   4.2   2   3    0.0098       5.2    8.0   0.0   220   240   163   183   161   197 0.82 -
SOLCI002011700       -            316 EOG09360G5I          -            264   0.00015   22.9   4.2   3   3     0.012       6.4    7.7   0.2   220   237   206   223   204   229 0.91 -
SOLCI000504900       -            516 EOG09360G5I          -            264   0.00018   22.7   0.0   1   3      0.45   2.4e+02    2.6   0.1   183   202   180   199   168   205 0.83 -
SOLCI000504900       -            516 EOG09360G5I          -            264   0.00018   22.7   0.0   2   3    0.0029       1.5    9.8   0.0    34   105   223   303   195   318 0.65 -
SOLCI000504900       -            516 EOG09360G5I          -            264   0.00018   22.7   0.0   3   3     0.002       1.1   10.3   0.0     4    98   283   377   277   397 0.79 -
SOLCI005587800       -           1130 EOG09360G5I          -            264    0.0002   22.5   0.0   1   3    0.0029       1.5    9.8   0.0   182   233   477   533   442   541 0.78 -
SOLCI005587800       -           1130 EOG09360G5I          -            264    0.0002   22.5   0.0   2   3       3.5   1.9e+03   -0.3   0.0    76   105   601   631   585   641 0.72 -
SOLCI005587800       -           1130 EOG09360G5I          -            264    0.0002   22.5   0.0   3   3    0.0096       5.1    8.1   0.0    47   102   894   953   856   965 0.84 -
SOLCI001135400       -           1219 EOG09360G5I          -            264   0.00022   22.4   1.2   1   5      0.71   3.8e+02    1.9   0.0   209   237     8    40     4    46 0.69 -
SOLCI001135400       -           1219 EOG09360G5I          -            264   0.00022   22.4   1.2   2   5       1.2   6.4e+02    1.2   0.0   220   235   107   122    59   128 0.58 -
SOLCI001135400       -           1219 EOG09360G5I          -            264   0.00022   22.4   1.2   3   5     0.042        22    6.0   0.4   220   245   149   174   109   184 0.66 -
SOLCI001135400       -           1219 EOG09360G5I          -            264   0.00022   22.4   1.2   4   5     0.025        13    6.7   0.0   182   236   219   278   211   323 0.76 -
SOLCI001135400       -           1219 EOG09360G5I          -            264   0.00022   22.4   1.2   5   5       7.4   3.9e+03   -1.4   0.0    50    82   469   501   448   532 0.72 -
SOLCI005019500       -            452 EOG09360G5I          -            264    0.0003   21.9   0.2   1   3       0.5   2.6e+02    2.5   0.0    31    67   104   145    98   166 0.75 -
SOLCI005019500       -            452 EOG09360G5I          -            264    0.0003   21.9   0.2   2   3    0.0037         2    9.4   0.0    47   101   220   278   202   293 0.78 -
SOLCI005019500       -            452 EOG09360G5I          -            264    0.0003   21.9   0.2   3   3      0.51   2.7e+02    2.4   0.0     4    68   305   369   302   372 0.77 -
SOLCI000172200       -            923 EOG09360G5I          -            264   0.00034   21.7   5.7   1   4     0.014       7.5    7.5   0.2   193   246   381   435   213   449 0.80 -
SOLCI000172200       -            923 EOG09360G5I          -            264   0.00034   21.7   5.7   2   4    0.0072       3.8    8.5   0.2    43    98   533   593   504   635 0.74 -
SOLCI000172200       -            923 EOG09360G5I          -            264   0.00034   21.7   5.7   3   4       3.5   1.8e+03   -0.3   0.0   181   206   624   649   612   681 0.81 -
SOLCI000172200       -            923 EOG09360G5I          -            264   0.00034   21.7   5.7   4   4      0.35   1.8e+02    3.0   0.1   209   235   693   723   668   752 0.63 -
SOLCI005080000       -            441 EOG09360G5I          -            264   0.00041   21.5   4.2   1   3      0.13        67    4.4   0.2    12    69   188   251   175   256 0.70 -
SOLCI005080000       -            441 EOG09360G5I          -            264   0.00041   21.5   4.2   2   3   0.00064      0.34   11.9   0.1   176   239   288   354   261   361 0.81 -
SOLCI005080000       -            441 EOG09360G5I          -            264   0.00041   21.5   4.2   3   3      0.11        60    4.6   0.0   221   238   382   399   376   416 0.78 -
SOLCI006253400       -           1215 EOG09360G5I          -            264   0.00042   21.4   5.4   1   3   0.00011      0.06   14.4   0.1   174   237   925   990   914   996 0.64 -
SOLCI006253400       -           1215 EOG09360G5I          -            264   0.00042   21.4   5.4   2   3     0.045        24    5.9   0.5   178   235  1012  1070   996  1077 0.77 -
SOLCI006253400       -           1215 EOG09360G5I          -            264   0.00042   21.4   5.4   3   3      0.16        85    4.1   0.1    29   113  1039  1130  1034  1138 0.72 -
SOLCI005208300       -            325 EOG09360G5I          -            264   0.00044   21.4   0.4   1   2    0.0036       1.9    9.5   0.0    50   110    32    94    12   101 0.81 -
SOLCI005208300       -            325 EOG09360G5I          -            264   0.00044   21.4   0.4   2   2    0.0039         2    9.4   0.1    43   109   106   170    93   183 0.72 -
SOLCI005880100       -            421 EOG09360G5I          -            264   0.00063   20.9   7.0   1   4       3.1   1.6e+03   -0.1   0.0    59   233   111   147    57   185 0.61 -
SOLCI005880100       -            421 EOG09360G5I          -            264   0.00063   20.9   7.0   2   4   1.9e-06     0.001   20.2   0.5   173   234   198   262   151   271 0.85 -
SOLCI005880100       -            421 EOG09360G5I          -            264   0.00063   20.9   7.0   3   4       1.5   8.2e+02    0.8   0.1   174   234   286   352   280   359 0.63 -
SOLCI005880100       -            421 EOG09360G5I          -            264   0.00063   20.9   7.0   4   4      0.74   3.9e+02    1.9   0.2   169   233   325   400   306   406 0.60 -
SOLCI006669800       -            580 EOG09360G5I          -            264   0.00066   20.8   4.9   1   3      0.19     1e+02    3.8   0.0   182   200   332   350   325   364 0.85 -
SOLCI006669800       -            580 EOG09360G5I          -            264   0.00066   20.8   4.9   2   3       1.7   8.8e+02    0.7   0.0   182   214   374   405   367   426 0.83 -
SOLCI006669800       -            580 EOG09360G5I          -            264   0.00066   20.8   4.9   3   3   4.3e-05     0.023   15.8   0.1   182   242   502   567   493   574 0.81 -
SOLCI004187400       -            326 EOG09360G5I          -            264   0.00073   20.7   1.4   1   3     0.013         7    7.6   0.0    31   110    47   124    41   142 0.81 -
SOLCI004187400       -            326 EOG09360G5I          -            264   0.00073   20.7   1.4   2   3    0.0031       1.7    9.7   0.5   181   238   160   223   147   243 0.67 -
SOLCI004187400       -            326 EOG09360G5I          -            264   0.00073   20.7   1.4   3   3       2.1   1.1e+03    0.4   0.0    53    96   268   315   228   324 0.54 -
SOLCI003924200       -            675 EOG09360G5I          -            264    0.0008   20.5   1.5   1   3      0.79   4.2e+02    1.8   0.0   223   259   388   427   384   432 0.72 -
SOLCI003924200       -            675 EOG09360G5I          -            264    0.0008   20.5   1.5   2   3       1.5   7.9e+02    0.9   0.1   221   237   436   452   430   464 0.82 -
SOLCI003924200       -            675 EOG09360G5I          -            264    0.0008   20.5   1.5   3   3   7.9e-05     0.042   14.9   0.1    42   103   517   582   478   602 0.78 -
SOLCI001770700       -            580 EOG09360G5I          -            264   0.00096   20.3   1.3   1   3       2.3   1.2e+03    0.3   0.0   182   202   331   351   322   362 0.86 -
SOLCI001770700       -            580 EOG09360G5I          -            264   0.00096   20.3   1.3   2   3       6.6   3.5e+03   -1.2   0.0   184   197   375   388   336   428 0.66 -
SOLCI001770700       -            580 EOG09360G5I          -            264   0.00096   20.3   1.3   3   3     3e-05     0.016   16.3   0.0   181   243   500   566   490   573 0.82 -
SOLCI003069600       -            757 EOG09360G5I          -            264   0.00096   20.3   0.0   1   2    0.0036       1.9    9.4   0.0    31    90   419   487   408   498 0.59 -
SOLCI003069600       -            757 EOG09360G5I          -            264   0.00096   20.3   0.0   2   2    0.0072       3.8    8.5   0.0    50   100   607   661   579   684 0.72 -
SOLCI007341600       -            140 EOG09360G5I          -            264   0.00096   20.3   0.3   1   2       1.9     1e+03    0.6   0.0   184   215    35    65    20    70 0.70 -
SOLCI007341600       -            140 EOG09360G5I          -            264   0.00096   20.3   0.3   2   2   9.1e-06    0.0048   18.0   0.1   180   239    73   135    61   139 0.75 -
SOLCI007513400       -           1137 EOG09360G5I          -            264    0.0011   20.1   0.1   1   3     0.014       7.4    7.5   0.0   182   233   469   525   464   533 0.75 -
SOLCI007513400       -           1137 EOG09360G5I          -            264    0.0011   20.1   0.1   2   3     0.031        16    6.4   0.0    46   102   895   955   843   972 0.73 -
SOLCI007513400       -           1137 EOG09360G5I          -            264    0.0011   20.1   0.1   3   3      0.93   4.9e+02    1.6   0.0    68   109  1013  1054   993  1062 0.75 -
SOLCI001763500       -            521 EOG09360G5I          -            264    0.0012   20.0   5.3   1   3   0.00057       0.3   12.1   0.3   178   235   233   293   225   304 0.86 -
SOLCI001763500       -            521 EOG09360G5I          -            264    0.0012   20.0   5.3   2   3      0.03        16    6.4   0.4    47   103   280   344   279   352 0.75 -
SOLCI001763500       -            521 EOG09360G5I          -            264    0.0012   20.0   5.3   3   3     0.021        11    6.9   0.1   184   240   370   428   359   443 0.58 -
SOLCI004935400       -           1359 EOG09360G5I          -            264    0.0013   19.9   0.6   1   4      0.19     1e+02    3.8   0.0   220   234  1102  1116  1034  1127 0.62 -
SOLCI004935400       -           1359 EOG09360G5I          -            264    0.0013   19.9   0.6   2   4    0.0078       4.1    8.4   0.0   178   237  1152  1216  1147  1228 0.83 -
SOLCI004935400       -           1359 EOG09360G5I          -            264    0.0013   19.9   0.6   3   4       1.3   6.9e+02    1.1   0.0    81   122  1245  1288  1235  1294 0.84 -
SOLCI004935400       -           1359 EOG09360G5I          -            264    0.0013   19.9   0.6   4   4      0.56     3e+02    2.3   0.1    43    97  1288  1352  1267  1357 0.60 -
SOLCI005109100       -            230 EOG09360G5I          -            264    0.0014   19.7   0.0   1   3     0.047        25    5.8   0.0    45    87    59   102    43   114 0.81 -
SOLCI005109100       -            230 EOG09360G5I          -            264    0.0014   19.7   0.0   2   3       8.5   4.5e+03   -1.6   0.0    48    62   115   129   110   148 0.78 -
SOLCI005109100       -            230 EOG09360G5I          -            264    0.0014   19.7   0.0   3   3    0.0014      0.77   10.8   0.0   182   237   156   215   146   221 0.86 -
SOLCI002790400       -            424 EOG09360G5I          -            264    0.0015   19.7   0.0   1   3    0.0014      0.74   10.8   0.0   177   259   189   280   186   284 0.72 -
SOLCI002790400       -            424 EOG09360G5I          -            264    0.0015   19.7   0.0   2   3    0.0087       4.6    8.2   0.0    27    64   264   307   259   329 0.80 -
SOLCI002790400       -            424 EOG09360G5I          -            264    0.0015   19.7   0.0   3   3       3.5   1.9e+03   -0.3   0.0   220   236   389   405   383   416 0.85 -
SOLCI000577800       -            870 EOG09360G5I          -            264    0.0017   19.5   2.4   1   3       1.3   6.9e+02    1.1   0.0   220   236   624   640   611   652 0.84 -
SOLCI000577800       -            870 EOG09360G5I          -            264    0.0017   19.5   2.4   2   3     0.095        51    4.8   0.2   192   237   635   684   625   710 0.56 -
SOLCI000577800       -            870 EOG09360G5I          -            264    0.0017   19.5   2.4   3   3   0.00046      0.24   12.4   0.1     3    65   710   771   708   802 0.76 -
SOLCI007044900       -            440 EOG09360G5I          -            264    0.0018   19.4   3.5   1   3       1.6   8.4e+02    0.8   0.1   180   234   175   241   154   253 0.63 -
SOLCI007044900       -            440 EOG09360G5I          -            264    0.0018   19.4   3.5   2   3   0.00022      0.12   13.5   0.1   181   239   292   353   278   371 0.82 -
SOLCI007044900       -            440 EOG09360G5I          -            264    0.0018   19.4   3.5   3   3      0.17        92    3.9   0.0   221   238   381   398   364   415 0.81 -
SOLCI003331300       -            893 EOG09360G5I          -            264    0.0019   19.3   0.2   1   2    0.0017      0.89   10.6   0.0   181   236   396   454   381   477 0.61 -
SOLCI003331300       -            893 EOG09360G5I          -            264    0.0019   19.3   0.2   2   2     0.053        28    5.6   0.0     8    61   490   540   480   654 0.55 -
SOLCI007157000       -            377 EOG09360G5I          -            264     0.002   19.2   2.4   1   2   0.00036      0.19   12.7   0.0   177   237   166   229   158   246 0.84 -
SOLCI007157000       -            377 EOG09360G5I          -            264     0.002   19.2   2.4   2   2      0.06        32    5.5   0.1    31   118   249   345   233   366 0.61 -
SOLCI007477300       -            460 EOG09360G5I          -            264    0.0023   19.0   0.5   1   1   1.8e-05    0.0093   17.0   0.3   152   238   203   299   176   320 0.75 -
SOLCI002314700       -            570 EOG09360G5I          -            264    0.0025   18.9   0.9   1   3      0.79   4.2e+02    1.8   0.0   220   240   295   315   279   328 0.73 -
SOLCI002314700       -            570 EOG09360G5I          -            264    0.0025   18.9   0.9   2   3      0.38     2e+02    2.8   0.0   182   204   339   361   328   371 0.85 -
SOLCI002314700       -            570 EOG09360G5I          -            264    0.0025   18.9   0.9   3   3    0.0017       0.9   10.5   0.0   180   234   381   438   377   451 0.76 -
SOLCI002921100       -            469 EOG09360G5I          -            264    0.0026   18.9   0.4   1   3    0.0028       1.5    9.8   0.0   182   240   222   284   212   292 0.82 -
SOLCI002921100       -            469 EOG09360G5I          -            264    0.0026   18.9   0.4   2   3      0.63   3.4e+02    2.1   0.1   223   240   313   330   288   338 0.73 -
SOLCI002921100       -            469 EOG09360G5I          -            264    0.0026   18.9   0.4   3   3      0.31   1.7e+02    3.1   0.0    47    70   394   417   365   455 0.72 -
SOLCI003056100       -            389 EOG09360G5I          -            264    0.0029   18.7   0.3   1   3       1.1   5.7e+02    1.4   0.0    43    85    73   117    57   134 0.63 -
SOLCI003056100       -            389 EOG09360G5I          -            264    0.0029   18.7   0.3   2   3     0.017       8.9    7.3   0.0   180   238   115   178    94   211 0.64 -
SOLCI003056100       -            389 EOG09360G5I          -            264    0.0029   18.7   0.3   3   3     0.039        21    6.1   0.0   221   244   318   341   272   354 0.51 -
SOLCI001590200       -            360 EOG09360G5I          -            264     0.003   18.7   0.0   1   3       6.3   3.3e+03   -1.2   0.0    44    79    32    67    16    84 0.54 -
SOLCI001590200       -            360 EOG09360G5I          -            264     0.003   18.7   0.0   2   3     0.076        41    5.1   0.0   220   245   158   183   135   198 0.76 -
SOLCI001590200       -            360 EOG09360G5I          -            264     0.003   18.7   0.0   3   3    0.0033       1.7    9.6   0.0    46   104   208   270   191   293 0.81 -
SOLCI002474200       -           1097 EOG09360G5I          -            264     0.003   18.7   0.0   1   2    0.0078       4.2    8.4   0.0   182   233   447   503   438   517 0.78 -
SOLCI002474200       -           1097 EOG09360G5I          -            264     0.003   18.7   0.0   2   2     0.018       9.4    7.2   0.0    46   102   864   924   824   941 0.80 -
SOLCI002468100       -            309 EOG09360G5I          -            264    0.0041   18.2   0.0   1   3         1   5.5e+02    1.4   0.0   220   235     8    23     6    30 0.85 -
SOLCI002468100       -            309 EOG09360G5I          -            264    0.0041   18.2   0.0   2   3     0.017       8.8    7.3   0.0   209   243   105   139    63   162 0.81 -
SOLCI002468100       -            309 EOG09360G5I          -            264    0.0041   18.2   0.0   3   3     0.054        28    5.6   0.0    70   114   188   232   178   239 0.85 -
SOLCI002959800       -            468 EOG09360G5I          -            264    0.0043   18.2   3.3   1   4       4.3   2.3e+03   -0.6   0.0   220   237   173   190   160   206 0.68 -
SOLCI002959800       -            468 EOG09360G5I          -            264    0.0043   18.2   3.3   2   4     0.055        29    5.6   0.1   180   239   236   303   233   320 0.61 -
SOLCI002959800       -            468 EOG09360G5I          -            264    0.0043   18.2   3.3   3   4   0.00013      0.07   14.2   0.2   184   241   287   349   278   357 0.80 -
SOLCI002959800       -            468 EOG09360G5I          -            264    0.0043   18.2   3.3   4   4      0.66   3.5e+02    2.1   0.0   221   252   376   405   373   415 0.77 -
SOLCI005644700       -            136 EOG09360G5I          -            264    0.0046   18.0   0.0   1   1   1.2e-05    0.0062   17.6   0.0    48   236     2    57     1    73 0.52 -
SOLCI001197300       -            860 EOG09360G5I          -            264    0.0052   17.9   0.1   1   2       3.8     2e+03   -0.4   0.0   175   233   574   636   569   653 0.69 -
SOLCI001197300       -            860 EOG09360G5I          -            264    0.0052   17.9   0.1   2   2   7.3e-05     0.039   15.0   0.1   178   234   668   725   661   775 0.87 -
SOLCI002191600       -            448 EOG09360G5I          -            264    0.0062   17.6   1.7   1   4       0.5   2.6e+02    2.4   0.0   178   199    24    45     7    55 0.76 -
SOLCI002191600       -            448 EOG09360G5I          -            264    0.0062   17.6   1.7   2   4      0.81   4.3e+02    1.8   0.1   179   199    25    45    20   100 0.77 -
SOLCI002191600       -            448 EOG09360G5I          -            264    0.0062   17.6   1.7   3   4   0.00063      0.34   11.9   0.1   178   238   123   186    91   197 0.72 -
SOLCI002191600       -            448 EOG09360G5I          -            264    0.0062   17.6   1.7   4   4       3.3   1.8e+03   -0.3   0.0    80   106   306   333   289   371 0.65 -
SOLCI001155500       -            385 EOG09360G5I          -            264    0.0073   17.4   5.8   1   2   8.7e-05     0.046   14.8   0.1    47   104    53   116    39   133 0.77 -
SOLCI001155500       -            385 EOG09360G5I          -            264    0.0073   17.4   5.8   2   2      0.11        57    4.6   0.0    73   100   170   199   140   223 0.67 -
SOLCI003919700       -            474 EOG09360G5I          -            264    0.0074   17.4   1.4   1   3         3   1.6e+03   -0.1   0.0    79   102   231   256   217   279 0.62 -
SOLCI003919700       -            474 EOG09360G5I          -            264    0.0074   17.4   1.4   2   3   0.00015     0.081   14.0   0.0   186   249   281   349   268   357 0.81 -
SOLCI003919700       -            474 EOG09360G5I          -            264    0.0074   17.4   1.4   3   3       2.4   1.3e+03    0.2   0.1   180   234   412   472   386   474 0.77 -
SOLCI002243500       -            880 EOG09360G5I          -            264     0.008   17.3   2.7   1   3      0.52   2.8e+02    2.4   0.1   219   236   633   650   616   665 0.84 -
SOLCI002243500       -            880 EOG09360G5I          -            264     0.008   17.3   2.7   2   3     0.032        17    6.4   0.1    45    97   677   733   656   737 0.77 -
SOLCI002243500       -            880 EOG09360G5I          -            264     0.008   17.3   2.7   3   3    0.0048       2.6    9.1   0.1     5    64   722   780   718   807 0.59 -
SOLCI001565300       -            334 EOG09360G5I          -            264      0.01   16.9   0.7   1   4    0.0055       2.9    8.9   0.0    68   104    34    71    17    85 0.78 -
SOLCI001565300       -            334 EOG09360G5I          -            264      0.01   16.9   0.7   2   4      0.65   3.5e+02    2.1   0.0   175   237   131   193    85   203 0.60 -
SOLCI001565300       -            334 EOG09360G5I          -            264      0.01   16.9   0.7   3   4       9.3     5e+03   -1.7   0.0    82   104   221   243   200   260 0.65 -
SOLCI001565300       -            334 EOG09360G5I          -            264      0.01   16.9   0.7   4   4      0.96   5.1e+02    1.5   0.1   183   200   269   286   259   315 0.72 -
SOLCI006484600       -            763 EOG09360G5I          -            264     0.011   16.8   6.2   1   3      0.11        58    4.6   0.3   181   234    54   111    45   147 0.85 -
SOLCI006484600       -            763 EOG09360G5I          -            264     0.011   16.8   6.2   2   3   0.00039      0.21   12.6   0.1   180   235   230   288   216   293 0.79 -
SOLCI006484600       -            763 EOG09360G5I          -            264     0.011   16.8   6.2   3   3         2   1.1e+03    0.5   0.1    29    97   294   368   289   374 0.68 -
SOLCI000566400       -            493 EOG09360G5I          -            264     0.012   16.7   2.0   1   3       4.6   2.4e+03   -0.7   0.1   221   244   209   232   207   244 0.83 -
SOLCI000566400       -            493 EOG09360G5I          -            264     0.012   16.7   2.0   2   3     0.022        12    6.9   0.1   220   238   273   291   254   307 0.87 -
SOLCI000566400       -            493 EOG09360G5I          -            264     0.012   16.7   2.0   3   3     0.003       1.6    9.7   0.3    47    98   275   331   268   475 0.70 -
SOLCI002046900       -            907 EOG09360G5I          -            264     0.012   16.7   9.6   1   5       9.7   5.1e+03   -1.8   0.0   207   241    90   126    65   134 0.78 -
SOLCI002046900       -            907 EOG09360G5I          -            264     0.012   16.7   9.6   2   5       1.4   7.2e+02    1.0   0.0    29    80   174   234   156   242 0.64 -
SOLCI002046900       -            907 EOG09360G5I          -            264     0.012   16.7   9.6   3   5     0.014       7.6    7.5   0.1   181   234   239   296   230   305 0.85 -
SOLCI002046900       -            907 EOG09360G5I          -            264     0.012   16.7   9.6   4   5       9.1   4.8e+03   -1.7   0.0   208   236   472   504   456   512 0.71 -
SOLCI002046900       -            907 EOG09360G5I          -            264     0.012   16.7   9.6   5   5    0.0012      0.62   11.1   0.5   170   239   518   590   511   602 0.84 -
SOLCI004364300       -            425 EOG09360G5I          -            264     0.014   16.5   8.7   1   5      0.64   3.4e+02    2.1   0.1    48   105    74   130    47   138 0.71 -
SOLCI004364300       -            425 EOG09360G5I          -            264     0.014   16.5   8.7   2   5       3.9   2.1e+03   -0.5   0.0   176   202   146   172   141   178 0.76 -
SOLCI004364300       -            425 EOG09360G5I          -            264     0.014   16.5   8.7   3   5     0.096        51    4.8   0.5   175   244   215   286   202   306 0.71 -
SOLCI004364300       -            425 EOG09360G5I          -            264     0.014   16.5   8.7   4   5    0.0011      0.59   11.1   0.2   175   234   304   368   288   372 0.83 -
SOLCI004364300       -            425 EOG09360G5I          -            264     0.014   16.5   8.7   5   5     0.031        16    6.4   0.1   172   236   343   418   326   423 0.73 -
SOLCI007330400       -            351 EOG09360G5I          -            264     0.014   16.4   5.7   1   4      0.21   1.1e+02    3.7   0.0   214   257    35    78    24    85 0.72 -
SOLCI007330400       -            351 EOG09360G5I          -            264     0.014   16.4   5.7   2   4      0.76     4e+02    1.9   0.0   180   233   129   188   115   196 0.72 -
SOLCI007330400       -            351 EOG09360G5I          -            264     0.014   16.4   5.7   3   4         1   5.5e+02    1.4   0.0   222   248   227   253   224   260 0.84 -
SOLCI007330400       -            351 EOG09360G5I          -            264     0.014   16.4   5.7   4   4    0.0096       5.1    8.1   0.0   220   237   327   344   286   350 0.77 -
SOLCI003714300       -           1667 EOG09360G5I          -            264      0.02   16.0   3.8   1   3    0.0059       3.1    8.8   0.1   182   234   258   313   228   317 0.83 -
SOLCI003714300       -           1667 EOG09360G5I          -            264      0.02   16.0   3.8   2   3   0.00016     0.083   13.9   1.0    23   100   275   361   256   387 0.67 -
SOLCI003714300       -           1667 EOG09360G5I          -            264      0.02   16.0   3.8   3   3       5.1   2.7e+03   -0.9   0.0   189   234   570   619   552   628 0.51 -
SOLCI001335300       -            481 EOG09360G5I          -            264     0.022   15.8   0.3   1   4       1.5   7.8e+02    0.9   0.0   188   237   199   250   189   254 0.78 -
SOLCI001335300       -            481 EOG09360G5I          -            264     0.022   15.8   0.3   2   4      0.26   1.4e+02    3.4   0.0    44    66   275   297   251   329 0.72 -
SOLCI001335300       -            481 EOG09360G5I          -            264     0.022   15.8   0.3   3   4      0.19     1e+02    3.8   0.0   185   207   331   353   321   359 0.85 -
SOLCI001335300       -            481 EOG09360G5I          -            264     0.022   15.8   0.3   4   4       1.1   5.7e+02    1.4   0.0   221   248   441   469   438   477 0.75 -
SOLCI002260900       -            514 EOG09360G5I          -            264     0.024   15.7   2.3   1   3   0.00062      0.33   12.0   0.2   182   240   123   185    98   196 0.84 -
SOLCI002260900       -            514 EOG09360G5I          -            264     0.024   15.7   2.3   2   3      0.87   4.6e+02    1.7   0.0   220   238   231   250   213   270 0.81 -
SOLCI002260900       -            514 EOG09360G5I          -            264     0.024   15.7   2.3   3   3       5.1   2.7e+03   -0.9   0.0   221   243   376   398   359   439 0.62 -
SOLCI007204100       -            918 EOG09360G5I          -            264      0.03   15.4   0.7   1   3      0.14        72    4.3   0.0   181   205   432   456   423   466 0.80 -
SOLCI007204100       -            918 EOG09360G5I          -            264      0.03   15.4   0.7   2   3     0.053        28    5.7   0.0    44    98   541   599   514   622 0.67 -
SOLCI007204100       -            918 EOG09360G5I          -            264      0.03   15.4   0.7   3   3       2.4   1.2e+03    0.2   0.0    49    98   680   733   659   741 0.68 -
SOLCI004841200       -            662 EOG09360G5I          -            264     0.031   15.3   0.0   1   3      0.98   5.2e+02    1.5   0.0    43    63   207   227   183   280 0.63 -
SOLCI004841200       -            662 EOG09360G5I          -            264     0.031   15.3   0.0   2   3      0.19     1e+02    3.8   0.0    84   108   312   336   294   351 0.71 -
SOLCI004841200       -            662 EOG09360G5I          -            264     0.031   15.3   0.0   3   3     0.042        22    6.0   0.0   187   239   365   424   355   442 0.77 -
SOLCI000317500       -            970 EOG09360G5I          -            264     0.032   15.3   0.1   1   2     0.002       1.1   10.3   0.0   182   233   479   535   445   549 0.76 -
SOLCI000317500       -            970 EOG09360G5I          -            264     0.032   15.3   0.1   2   2      0.97   5.2e+02    1.5   0.0    47    84   901   941   854   956 0.60 -
SOLCI000015800       -            546 EOG09360G5I          -            264     0.035   15.2   0.0   1   2    0.0026       1.4   10.0   0.1   181   216    68   103    57   151 0.72 -
SOLCI000015800       -            546 EOG09360G5I          -            264     0.035   15.2   0.0   2   2      0.88   4.7e+02    1.6   0.0   219   237   209   227   113   237 0.61 -
SOLCI006336000       -           1202 EOG09360G5I          -            264     0.038   15.0   0.0   1   3       1.8   9.6e+02    0.6   0.0   181   203   469   491   460   519 0.78 -
SOLCI006336000       -           1202 EOG09360G5I          -            264     0.038   15.0   0.0   2   3     0.047        25    5.8   0.0   182   234   579   636   572   657 0.83 -
SOLCI006336000       -           1202 EOG09360G5I          -            264     0.038   15.0   0.0   3   3      0.23   1.2e+02    3.5   0.0    45    99   976  1034   945  1048 0.68 -
SOLCI004455100       -            533 EOG09360G5I          -            264     0.039   15.0   4.1   1   3       5.3   2.8e+03   -0.9   0.0    68    99    91   123    58   132 0.78 -
SOLCI004455100       -            533 EOG09360G5I          -            264     0.039   15.0   4.1   2   3   0.00039      0.21   12.6   0.1   182   241   151   214   142   222 0.78 -
SOLCI004455100       -            533 EOG09360G5I          -            264     0.039   15.0   4.1   3   3       1.2   6.4e+02    1.2   0.1   179   222   233   276   223   293 0.69 -
SOLCI007523700       -            342 EOG09360G5I          -            264      0.04   15.0   0.2   1   3       5.9   3.1e+03   -1.1   0.0   224   249   102   127   100   138 0.73 -
SOLCI007523700       -            342 EOG09360G5I          -            264      0.04   15.0   0.2   2   3    0.0011      0.58   11.2   0.1   184   238   151   207   144   221 0.81 -
SOLCI007523700       -            342 EOG09360G5I          -            264      0.04   15.0   0.2   3   3         3   1.6e+03   -0.1   0.0    64    97   259   294   242   313 0.68 -
SOLCI000252600       -            343 EOG09360G5I          -            264     0.041   14.9   0.0   1   2       0.7   3.7e+02    2.0   0.0   213   243    77   107    63   115 0.81 -
SOLCI000252600       -            343 EOG09360G5I          -            264     0.041   14.9   0.0   2   2    0.0024       1.3   10.0   0.0   178   240   179   248   172   255 0.80 -
SOLCI005217100       -            342 EOG09360G5I          -            264     0.045   14.8   0.3   1   2   0.00058      0.31   12.1   0.2   187   238   155   208   145   222 0.80 -
SOLCI005217100       -            342 EOG09360G5I          -            264     0.045   14.8   0.3   2   2       2.1   1.1e+03    0.4   0.0    65    97   260   294   236   313 0.66 -
SOLCI002432100       -           1697 EOG09360G5I          -            264     0.056   14.5   2.8   1   2    0.0064       3.4    8.7   0.2   182   234   255   310   226   315 0.80 -
SOLCI002432100       -           1697 EOG09360G5I          -            264     0.056   14.5   2.8   2   2      0.22   1.2e+02    3.6   0.0   220   238   341   359   330   365 0.82 -
SOLCI005187200       -            441 EOG09360G5I          -            264     0.065   14.3   1.0   1   3      0.14        76    4.2   0.0    69   113    95   142    45   183 0.71 -
SOLCI005187200       -            441 EOG09360G5I          -            264     0.065   14.3   1.0   2   3     0.034        18    6.3   0.0   221   245   315   341   313   345 0.72 -
SOLCI005187200       -            441 EOG09360G5I          -            264     0.065   14.3   1.0   3   3         4   2.1e+03   -0.5   0.0   218   234   418   434   360   439 0.75 -
SOLCI000095100       -            455 EOG09360G5I          -            264     0.069   14.2   0.5   1   4      0.78   4.1e+02    1.8   0.0   189   237   203   253   193   257 0.82 -
SOLCI000095100       -            455 EOG09360G5I          -            264     0.069   14.2   0.5   2   4      0.44   2.3e+02    2.6   0.0    45    66   279   300   254   332 0.70 -
SOLCI000095100       -            455 EOG09360G5I          -            264     0.069   14.2   0.5   3   4      0.39   2.1e+02    2.8   0.0   185   207   334   356   322   363 0.83 -
SOLCI000095100       -            455 EOG09360G5I          -            264     0.069   14.2   0.5   4   4       1.1   5.7e+02    1.3   0.0   220   248   415   444   383   453 0.80 -
SOLCI001724000       -            731 EOG09360G5I          -            264     0.095   13.7   0.0   1   2       0.5   2.7e+02    2.4   0.0   221   236   266   281   263   295 0.79 -
SOLCI001724000       -            731 EOG09360G5I          -            264     0.095   13.7   0.0   2   2    0.0062       3.3    8.7   0.0    47   122   412   491   370   501 0.84 -
SOLCI005143000       -            820 EOG09360G5I          -            264     0.096   13.7   2.6   1   2      0.06        32    5.5   0.0   221   238   218   235   216   239 0.87 -
SOLCI005143000       -            820 EOG09360G5I          -            264     0.096   13.7   2.6   2   2     0.047        25    5.8   0.4    28    76   286   338   279   346 0.81 -
SOLCI005250400       -           1506 EOG09360G5I          -            264     0.099   13.7   3.4   1   4     0.038        20    6.1   0.0   178   202    27    51    16    79 0.84 -
SOLCI005250400       -           1506 EOG09360G5I          -            264     0.099   13.7   3.4   2   4       6.1   3.2e+03   -1.1   0.0    64    96    93   110    50   115 0.61 -
SOLCI005250400       -           1506 EOG09360G5I          -            264     0.099   13.7   3.4   3   4       0.7   3.7e+02    2.0   0.0    47    66   594   613   573   629 0.68 -
SOLCI005250400       -           1506 EOG09360G5I          -            264     0.099   13.7   3.4   4   4      0.56     3e+02    2.3   0.0    24    71  1308  1356  1298  1359 0.81 -
SOLCI005873100       -           1689 EOG09360G5I          -            264       0.1   13.7   1.0   1   1   0.00057       0.3   12.1   0.2   192   247  1548  1603  1537  1609 0.77 -
SOLCI005594100       -           1406 EOG09360G5I          -            264      0.11   13.5   0.1   1   2     0.032        17    6.4   0.0    54   136   254   340   213   384 0.64 -
SOLCI005594100       -           1406 EOG09360G5I          -            264      0.11   13.5   0.1   2   2      0.13        67    4.4   0.1   221   236   407   422   400   432 0.88 -
SOLCI004661900       -            351 EOG09360G5I          -            264      0.14   13.2   6.6   1   3      0.61   3.2e+02    2.2   0.2   213   236    35    57    10    78 0.79 -
SOLCI004661900       -            351 EOG09360G5I          -            264      0.14   13.2   6.6   2   3     0.027        14    6.6   0.1   180   234   128   187   100   196 0.78 -
SOLCI004661900       -            351 EOG09360G5I          -            264      0.14   13.2   6.6   3   3       0.1        55    4.7   0.0   221   234   315   328   289   332 0.78 -
SOLCI002711300       -            371 EOG09360G5I          -            264      0.14   13.2   1.7   1   4       1.6   8.3e+02    0.8   0.0   220   235    38    53    36    60 0.92 -
SOLCI002711300       -            371 EOG09360G5I          -            264      0.14   13.2   1.7   2   4       2.7   1.4e+03    0.1   0.0   182   204   139   161   132   165 0.84 -
SOLCI002711300       -            371 EOG09360G5I          -            264      0.14   13.2   1.7   3   4       1.3     7e+02    1.1   0.0   220   236   220   236   204   243 0.89 -
SOLCI002711300       -            371 EOG09360G5I          -            264      0.14   13.2   1.7   4   4      0.08        42    5.1   0.0    47    96   273   326   267   338 0.42 -
SOLCI002464400       -            313 EOG09360G5I          -            264      0.15   13.1   0.5   1   3       1.5   7.9e+02    0.9   0.0    38    60    26    48     8    57 0.65 -
SOLCI002464400       -            313 EOG09360G5I          -            264      0.15   13.1   0.5   2   3     0.017       9.3    7.2   0.0   220   240    80   100    77   113 0.74 -
SOLCI002464400       -            313 EOG09360G5I          -            264      0.15   13.1   0.5   3   3       1.7     9e+02    0.7   0.0    48    95   207   258   175   305 0.55 -
SOLCI004618900       -            148 EOG09360G5I          -            264      0.18   12.8   0.0   1   2     0.016       8.7    7.3   0.0    46    80     8    42     2    51 0.72 -
SOLCI004618900       -            148 EOG09360G5I          -            264      0.18   12.8   0.0   2   2      0.29   1.6e+02    3.2   0.0   174   200    57    83    48   102 0.80 -
SOLCI004764200       -            662 EOG09360G5I          -            264       0.2   12.6   0.0   1   3      0.11        59    4.6   0.0   221   240   230   249   228   264 0.80 -
SOLCI004764200       -            662 EOG09360G5I          -            264       0.2   12.6   0.0   2   3      0.18        94    3.9   0.0    27   101   290   372   282   407 0.75 -
SOLCI004764200       -            662 EOG09360G5I          -            264       0.2   12.6   0.0   3   3       7.1   3.8e+03   -1.3   0.0    71   111   432   474   417   488 0.72 -
SOLCI000542800       -            989 EOG09360G5I          -            264      0.31   12.1   0.1   1   2    0.0047       2.5    9.1   0.0    44    98    75   133    58   154 0.79 -
SOLCI000542800       -            989 EOG09360G5I          -            264      0.31   12.1   0.1   2   2       6.7   3.6e+03   -1.3   0.0    47    93   162   209   140   227 0.76 -
SOLCI004760800       -            347 EOG09360G5I          -            264      0.44   11.6   0.3   1   2    0.0034       1.8    9.6   0.2   185   238   155   210   147   222 0.79 -
SOLCI004760800       -            347 EOG09360G5I          -            264      0.44   11.6   0.3   2   2       5.4   2.8e+03   -0.9   0.0   182   198   284   300   253   305 0.61 -
SOLCI000562600       -           1164 EOG09360G5I          -            264      0.44   11.6   0.5   1   3      0.77   4.1e+02    1.8   0.1   212   237  1002  1029   948  1055 0.71 -
SOLCI000562600       -           1164 EOG09360G5I          -            264      0.44   11.6   0.5   2   3      0.33   1.7e+02    3.0   0.3    46   219  1013  1051   992  1101 0.48 -
SOLCI000562600       -           1164 EOG09360G5I          -            264      0.44   11.6   0.5   3   3     0.071        38    5.2   0.0   156   203  1107  1156  1098  1162 0.83 -
SOLCI002376900       -            153 EOG09360G5I          -            264      0.44   11.6   0.0   1   1   0.00099      0.52   11.3   0.0    46   100    73   131    18   145 0.57 -
SOLCI004308000       -            798 EOG09360G5I          -            264      0.46   11.5   0.2   1   3       1.7   9.3e+02    0.7   0.0    64   102   513   552   507   565 0.83 -
SOLCI004308000       -            798 EOG09360G5I          -            264      0.46   11.5   0.2   2   3      0.95     5e+02    1.5   0.0    50    91   580   626   574   634 0.64 -
SOLCI004308000       -            798 EOG09360G5I          -            264      0.46   11.5   0.2   3   3      0.17        88    4.0   0.0   183   233   748   797   698   798 0.88 -
SOLCI000751500       -           1074 EOG09360G5I          -            264      0.47   11.5   1.1   1   2       9.7   5.1e+03   -1.8   0.0   232   241    39    48    26    99 0.50 -
SOLCI000751500       -           1074 EOG09360G5I          -            264      0.47   11.5   1.1   2   2    0.0096       5.1    8.1   1.0   181   234   139   195   133   204 0.82 -
SOLCI002039300       -            584 EOG09360G5I          -            264      0.52   11.3   0.5   1   3       8.1   4.3e+03   -1.5   0.1   221   237   287   303   285   307 0.86 -
SOLCI002039300       -            584 EOG09360G5I          -            264      0.52   11.3   0.5   2   3       4.5   2.4e+03   -0.7   0.0   182   201   332   351   327   358 0.83 -
SOLCI002039300       -            584 EOG09360G5I          -            264      0.52   11.3   0.5   3   3     0.012       6.6    7.7   0.0   182   238   502   562   494   577 0.71 -
SOLCI006960700       -            350 EOG09360G5I          -            264      0.55   11.2   0.0   1   2       4.2   2.2e+03   -0.6   0.0     8    42    91   126    85   140 0.82 -
SOLCI006960700       -            350 EOG09360G5I          -            264      0.55   11.2   0.0   2   2     0.006       3.2    8.7   0.0   188   238   189   241   152   245 0.83 -
SOLCI000110400       -            442 EOG09360G5I          -            264      0.66   11.0   0.1   1   3       6.4   3.4e+03   -1.2   0.0    48   200   150   166   133   208 0.70 -
SOLCI000110400       -            442 EOG09360G5I          -            264      0.66   11.0   0.1   2   3       6.3   3.4e+03   -1.2   0.0   181   198   286   304   278   323 0.71 -
SOLCI000110400       -            442 EOG09360G5I          -            264      0.66   11.0   0.1   3   3     0.016       8.2    7.4   0.0    47    91   335   381   326   395 0.72 -
SOLCI002165600       -            302 EOG09360G5I          -            264      0.98   10.4   2.4   1   4       1.4   7.5e+02    1.0   0.0   220   237    25    42     3    58 0.65 -
SOLCI002165600       -            302 EOG09360G5I          -            264      0.98   10.4   2.4   2   4       7.4   3.9e+03   -1.4   0.0   220   234    72    86    69   109 0.83 -
SOLCI002165600       -            302 EOG09360G5I          -            264      0.98   10.4   2.4   3   4       6.8   3.6e+03   -1.3   0.0   220   237   119   136   116   154 0.75 -
SOLCI002165600       -            302 EOG09360G5I          -            264      0.98   10.4   2.4   4   4      0.07        37    5.2   0.1   219   236   227   244   172   255 0.68 -
SOLCI001606300       -            590 EOG09360G5I          -            264       3.1    8.8   5.3   1   4       2.6   1.4e+03    0.1   0.0   182   206   357   381   351   412 0.83 -
SOLCI001606300       -            590 EOG09360G5I          -            264       3.1    8.8   5.3   2   4       5.5   2.9e+03   -1.0   0.0   220   236   439   455   423   461 0.89 -
SOLCI001606300       -            590 EOG09360G5I          -            264       3.1    8.8   5.3   3   4     0.062        33    5.4   0.1   219   237   489   507   487   515 0.90 -
SOLCI001606300       -            590 EOG09360G5I          -            264       3.1    8.8   5.3   4   4       1.5     8e+02    0.9   0.0   181   207   532   558   521   590 0.60 -
SOLCI003508000       -            511 EOG09360G5I          -            264       4.7    8.2   5.7   1   3       1.5   7.8e+02    0.9   0.0   182   203   280   301   272   306 0.87 -
SOLCI003508000       -            511 EOG09360G5I          -            264       4.7    8.2   5.7   2   3       1.9   9.8e+02    0.6   0.0   220   236   361   377   353   395 0.88 -
SOLCI003508000       -            511 EOG09360G5I          -            264       4.7    8.2   5.7   3   3     0.064        34    5.4   0.0   219   236   411   428   409   434 0.91 -
SOLCI006331400       -            301 EOG09360G5I          -            264       5.3    8.0   5.8   1   5         5   2.6e+03   -0.8   0.0   221   236    26    41     3    51 0.68 -
SOLCI006331400       -            301 EOG09360G5I          -            264       5.3    8.0   5.8   2   5      0.61   3.2e+02    2.2   0.1   220   234    71    85    68    94 0.87 -
SOLCI006331400       -            301 EOG09360G5I          -            264       5.3    8.0   5.8   3   5       2.3   1.2e+03    0.3   0.0   219   237   117   135    93   148 0.75 -
SOLCI006331400       -            301 EOG09360G5I          -            264       5.3    8.0   5.8   4   5       2.4   1.3e+03    0.2   0.0    46    60   178   192   169   205 0.82 -
SOLCI006331400       -            301 EOG09360G5I          -            264       5.3    8.0   5.8   5   5      0.29   1.5e+02    3.2   0.2   220   235   227   242   178   250 0.77 -
#
# Program:         hmmsearch
# Version:         3.1b2 (February 2015)
# Pipeline mode:   SEARCH
# Query file:      /home/pgsb/tetiana.nosenko/lineages/embryophyta_odb9//hmms/EOG09360G5I.hmm
# Target file:     /nfs/pgsb/data/S_chilense/Schilense_genome/Solanum_chilense_v3.3_protein.fa
# Option settings: hmmsearch -o ./tmp/temp_Schil_BUSCO_prot_1362887668 --domtblout /home/ibis/tetiana.nosenko/Documents/S_chilense/11_S_chilense_genome/Schilense_genome_sequence/BUSCO_assessment/run_Schil_BUSCO_prot/hmmer_output/EOG09360G5I.out.1 --cpu 1 /home/pgsb/tetiana.nosenko/lineages/embryophyta_odb9//hmms/EOG09360G5I.hmm /nfs/pgsb/data/S_chilense/Schilense_genome/Solanum_chilense_v3.3_protein.fa 
# Current dir:     /home/ibis/tetiana.nosenko/Documents/S_chilense/11_S_chilense_genome/Schilense_genome_sequence/BUSCO_assessment
# Date:            Wed Mar  8 09:22:20 2017
# [ok]
```
