## Supplementary material for "The *de novo* reference genome and transcriptome assemblies of the wild tomato species *Solanum chilense*": EOG09360G30.out.1

```
#                                                                            --- full sequence --- -------------- this domain -------------   hmm coord   ali coord   env coord
# target name        accession   tlen query name           accession   qlen   E-value  score  bias   #  of  c-Evalue  i-Evalue  score  bias  from    to  from    to  from    to  acc description of target
#------------------- ---------- ----- -------------------- ---------- ----- --------- ------ ----- --- --- --------- --------- ------ ----- ----- ----- ----- ----- ----- ----- ---- ---------------------
SOLCI001486400       -            343 EOG09360G30          -            295  8.6e-182  605.0   0.0   1   1  5.7e-185  9.8e-182  604.8   0.0     1   295    37   334    37   334 0.99 -
SOLCI000567900       -           1666 EOG09360G30          -            295   1.6e-05   26.3   0.3   1   1   2.5e-08   4.3e-05   24.9   0.3    31   135  1398  1504  1379  1511 0.79 -
SOLCI006473800       -            321 EOG09360G30          -            295   1.6e-05   26.3   0.0   1   2   1.1e-06    0.0019   19.5   0.0    19   121     9   115     3   128 0.77 -
SOLCI006473800       -            321 EOG09360G30          -            295   1.6e-05   26.3   0.0   2   2     0.035        60    4.7   0.0   255   283   292   320   288   321 0.91 -
SOLCI007434300       -            403 EOG09360G30          -            295     6e-05   24.4   0.0   1   1   6.2e-08   0.00011   23.6   0.0    30   147   123   237   115   265 0.89 -
SOLCI002591200       -            229 EOG09360G30          -            295   0.00036   21.9   1.8   1   2   2.8e-07   0.00049   21.4   1.3    42   140    51   148    26   173 0.81 -
SOLCI002591200       -            229 EOG09360G30          -            295   0.00036   21.9   1.8   2   2       3.6   6.1e+03   -1.9   0.0   223   268   162   204   155   226 0.67 -
SOLCI004571600       -            404 EOG09360G30          -            295   0.00052   21.4   0.0   1   1   3.7e-07   0.00064   21.1   0.0    35   132   142   241   120   346 0.86 -
SOLCI006981800       -            372 EOG09360G30          -            295   0.00078   20.8   0.0   1   2   1.2e-06     0.002   19.4   0.0    27   125    87   180    83   198 0.83 -
SOLCI006981800       -            372 EOG09360G30          -            295   0.00078   20.8   0.0   2   2       6.1     1e+04   -2.6   0.0   256   283   331   358   319   364 0.83 -
SOLCI006391900       -            314 EOG09360G30          -            295    0.0014   20.0   0.0   1   2     0.017        29    5.8   0.0    33   116    26   108     7   127 0.74 -
SOLCI006391900       -            314 EOG09360G30          -            295    0.0014   20.0   0.0   2   2   0.00019      0.32   12.2   0.0   252   284   279   311   271   314 0.91 -
SOLCI001465800       -            183 EOG09360G30          -            295    0.0014   19.9   0.0   1   1   1.1e-06    0.0018   19.6   0.0    15   118     7   113     3   131 0.76 -
SOLCI004699800       -            319 EOG09360G30          -            295    0.0015   19.8   0.0   1   2   3.5e-05      0.06   14.6   0.0    31   122    15   109     2   130 0.77 -
SOLCI004699800       -            319 EOG09360G30          -            295    0.0015   19.8   0.0   2   2      0.11     2e+02    3.1   0.1   255   283   290   318   282   319 0.91 -
SOLCI002774600       -            321 EOG09360G30          -            295    0.0019   19.5   0.1   1   2   2.4e-05     0.042   15.1   0.0    25   122    15   116     3   132 0.72 -
SOLCI002774600       -            321 EOG09360G30          -            295    0.0019   19.5   0.1   2   2      0.19   3.3e+02    2.3   0.1   255   283   292   320   289   321 0.91 -
SOLCI002182700       -            151 EOG09360G30          -            295    0.0022   19.3   0.0   1   1   1.5e-06    0.0026   19.1   0.0    36   124    39   132    28   143 0.75 -
SOLCI003667800       -            350 EOG09360G30          -            295    0.0032   18.7   0.0   1   1   2.8e-06    0.0049   18.2   0.0    36   118   100   181    88   195 0.88 -
SOLCI006396900       -            400 EOG09360G30          -            295    0.0037   18.6   0.0   1   1   3.3e-06    0.0057   17.9   0.0    31   124   101   195    83   227 0.85 -
SOLCI003140000       -            423 EOG09360G30          -            295    0.0045   18.3   0.0   1   1   4.4e-06    0.0076   17.5   0.0    49   126   167   242   129   276 0.72 -
SOLCI007462800       -            331 EOG09360G30          -            295    0.0054   18.0   0.0   1   1   4.4e-06    0.0076   17.5   0.0    59   120    84   145    51   164 0.77 -
SOLCI002033800       -            378 EOG09360G30          -            295    0.0058   17.9   0.0   1   2   1.1e-05     0.018   16.3   0.0    48   121   121   192    88   215 0.69 -
SOLCI002033800       -            378 EOG09360G30          -            295    0.0058   17.9   0.0   2   2       3.4   5.9e+03   -1.8   0.0   251   273   345   367   341   374 0.83 -
SOLCI002003400       -            294 EOG09360G30          -            295    0.0093   17.2   0.0   1   1   7.7e-06     0.013   16.7   0.0    35   124    59   154    40   169 0.69 -
SOLCI006428100       -            307 EOG09360G30          -            295     0.012   16.8   0.0   1   1   1.1e-05     0.018   16.3   0.0    36   124    27   120    19   131 0.74 -
SOLCI003183500       -            422 EOG09360G30          -            295     0.015   16.6   0.1   1   1     2e-05     0.034   15.4   0.1    38   116   167   244   160   273 0.80 -
SOLCI000342300       -            318 EOG09360G30          -            295      0.03   15.6   0.0   1   2    0.0046       7.9    7.6   0.0    28   117    19   107     4   123 0.73 -
SOLCI000342300       -            318 EOG09360G30          -            295      0.03   15.6   0.0   2   2     0.016        28    5.8   0.1   255   283   289   317   284   318 0.91 -
SOLCI006391800       -            315 EOG09360G30          -            295     0.032   15.5   0.0   1   2     0.015        26    5.9   0.0    33   117    26   109     7   128 0.70 -
SOLCI006391800       -            315 EOG09360G30          -            295     0.032   15.5   0.0   2   2    0.0049       8.5    7.5   0.0   252   283   279   310   265   314 0.88 -
SOLCI000503200       -            319 EOG09360G30          -            295     0.037   15.3   0.0   1   1     3e-05     0.051   14.8   0.0    44   124    69   151    42   162 0.80 -
SOLCI004198800       -            245 EOG09360G30          -            295     0.053   14.8   0.1   1   1   4.2e-05     0.072   14.3   0.1    36   116   130   209   117   237 0.80 -
SOLCI002870500       -            373 EOG09360G30          -            295     0.059   14.6   0.0   1   1   5.5e-05     0.095   13.9   0.0    35   124   116   209    99   227 0.74 -
SOLCI007427600       -            299 EOG09360G30          -            295     0.065   14.5   0.0   1   2       2.9     5e+03   -1.6   0.0   105   123   118   136    49   146 0.72 -
SOLCI007427600       -            299 EOG09360G30          -            295     0.065   14.5   0.0   2   2    0.0001      0.18   13.0   0.0   249   283   264   298   241   299 0.90 -
SOLCI006918800       -            363 EOG09360G30          -            295     0.067   14.4   0.0   1   1   0.00013      0.22   12.8   0.0    27   123    85   177    80   360 0.70 -
SOLCI005749400       -            282 EOG09360G30          -            295     0.069   14.4   0.0   1   1   4.9e-05     0.085   14.1   0.0    38   136    86   188    71   251 0.71 -
SOLCI001465900       -            100 EOG09360G30          -            295     0.089   14.0   0.0   1   1   5.6e-05     0.096   13.9   0.0    24    93    14    88     3    98 0.62 -
SOLCI002794500       -            273 EOG09360G30          -            295      0.09   14.0   0.0   1   1   7.3e-05      0.13   13.5   0.0    38   117    26   104     9   124 0.80 -
SOLCI002459700       -            262 EOG09360G30          -            295     0.091   14.0   0.1   1   2    0.0024       4.1    8.6   0.0    66   124     3    59     1    74 0.77 -
SOLCI002459700       -            262 EOG09360G30          -            295     0.091   14.0   0.1   2   2     0.079   1.4e+02    3.6   0.1   253   282   230   260   199   262 0.83 -
SOLCI003786400       -            181 EOG09360G30          -            295      0.11   13.8   0.0   1   1   9.7e-05      0.17   13.1   0.0    74   123     7    56     4    75 0.83 -
SOLCI002870100       -            298 EOG09360G30          -            295      0.25   12.5   0.0   1   1   0.00022      0.37   12.0   0.0    37   124    44   134    35   145 0.79 -
SOLCI003663000       -            390 EOG09360G30          -            295      0.26   12.5   0.0   1   2   0.00036      0.63   11.2   0.0    57   134   100   176    90   208 0.79 -
SOLCI003663000       -            390 EOG09360G30          -            295      0.26   12.5   0.0   2   2       6.1     1e+04   -2.6   0.0    27    44   214   231   191   235 0.75 -
SOLCI002589900       -            311 EOG09360G30          -            295       0.3   12.3   0.0   1   1   0.00026      0.46   11.7   0.0    74   123   240   289   236   306 0.84 -
SOLCI004771400       -            373 EOG09360G30          -            295       0.3   12.3   0.0   1   2    0.0016       2.7    9.2   0.0    29   121   101   196    94   210 0.77 -
SOLCI004771400       -            373 EOG09360G30          -            295       0.3   12.3   0.0   2   2       0.6     1e+03    0.7   0.0   247   284   329   370   307   372 0.77 -
SOLCI004066500       -            230 EOG09360G30          -            295      0.42   11.8   0.0   1   1    0.0003      0.52   11.5   0.0    38   115   106   182    98   229 0.65 -
SOLCI004009800       -            288 EOG09360G30          -            295      0.58   11.4   0.0   1   1   0.00054      0.93   10.7   0.0    74   121   237   284   232   287 0.90 -
SOLCI003786300       -            196 EOG09360G30          -            295      0.59   11.3   0.0   1   1   0.00051      0.88   10.8   0.0    74   123    12    61     8    80 0.83 -
#
# Program:         hmmsearch
# Version:         3.1b2 (February 2015)
# Pipeline mode:   SEARCH
# Query file:      /home/pgsb/tetiana.nosenko/lineages/embryophyta_odb9//hmms/EOG09360G30.hmm
# Target file:     /nfs/pgsb/data/S_chilense/Schilense_genome/Solanum_chilense_v3.3_protein.fa
# Option settings: hmmsearch -o ./tmp/temp_Schil_BUSCO_prot_1362887668 --domtblout /home/ibis/tetiana.nosenko/Documents/S_chilense/11_S_chilense_genome/Schilense_genome_sequence/BUSCO_assessment/run_Schil_BUSCO_prot/hmmer_output/EOG09360G30.out.1 --cpu 1 /home/pgsb/tetiana.nosenko/lineages/embryophyta_odb9//hmms/EOG09360G30.hmm /nfs/pgsb/data/S_chilense/Schilense_genome/Solanum_chilense_v3.3_protein.fa 
# Current dir:     /home/ibis/tetiana.nosenko/Documents/S_chilense/11_S_chilense_genome/Schilense_genome_sequence/BUSCO_assessment
# Date:            Wed Mar  8 09:22:19 2017
# [ok]
```
