## Supplementary material for "The *de novo* reference genome and transcriptome assemblies of the wild tomato species *Solanum chilense*": EOG09360G42.out.1

```
#                                                                            --- full sequence --- -------------- this domain -------------   hmm coord   ali coord   env coord
# target name        accession   tlen query name           accession   qlen   E-value  score  bias   #  of  c-Evalue  i-Evalue  score  bias  from    to  from    to  from    to  acc description of target
#------------------- ---------- ----- -------------------- ---------- ----- --------- ------ ----- --- --- --------- --------- ------ ----- ----- ----- ----- ----- ----- ----- ---- ---------------------
SOLCI006918500       -            302 EOG09360G42          -            272    1e-158  528.5   0.0   1   1  1.9e-162  1.3e-158  528.2   0.0     3   272    27   299    26   299 0.98 -
SOLCI003540000       -            315 EOG09360G42          -            272   4.4e-45  155.9   0.0   1   1   8.7e-49   5.9e-45  155.5   0.0     8   272    12   294     5   294 0.84 -
SOLCI002687600       -            303 EOG09360G42          -            272   5.9e-37  129.3   0.0   1   1   1.1e-40   7.2e-37  129.0   0.0    24   269    33   294    10   297 0.83 -
SOLCI003906500       -            308 EOG09360G42          -            272   1.8e-35  124.4   0.0   1   1   3.4e-39   2.3e-35  124.0   0.0    24   269    34   295    10   298 0.82 -
SOLCI004254000       -            305 EOG09360G42          -            272   3.5e-35  123.4   0.0   1   1   5.9e-39     4e-35  123.3   0.0    19   272    19   285     1   285 0.86 -
SOLCI005351200       -            312 EOG09360G42          -            272   1.4e-27   98.5   0.0   1   1   2.6e-31   1.8e-27   98.2   0.0     7   269    13   294     9   297 0.82 -
SOLCI000107900       -            386 EOG09360G42          -            272   0.00017   22.8   0.0   1   2   0.00054       3.7    8.6   0.0   117   173   182   239    75   249 0.85 -
SOLCI000107900       -            386 EOG09360G42          -            272   0.00017   22.8   0.0   2   2     4e-05      0.27   12.3   0.0   171   271   277   380   272   381 0.85 -
SOLCI002911200       -            679 EOG09360G42          -            272      0.18   12.9   0.0   1   1   5.1e-05      0.34   12.0   0.0    60   116   417   476   409   484 0.88 -
SOLCI006227500       -            114 EOG09360G42          -            272      0.18   12.9   0.0   1   1   2.8e-05      0.19   12.8   0.0   104   138    13    47     8    98 0.83 -
SOLCI000107800       -            350 EOG09360G42          -            272      0.21   12.7   0.0   1   1   6.1e-05      0.41   11.7   0.0   120   173   149   203   124   212 0.84 -
#
# Program:         hmmsearch
# Version:         3.1b2 (February 2015)
# Pipeline mode:   SEARCH
# Query file:      /home/pgsb/tetiana.nosenko/lineages/embryophyta_odb9//hmms/EOG09360G42.hmm
# Target file:     /nfs/pgsb/data/S_chilense/Schilense_genome/Solanum_chilense_v3.3_protein.fa
# Option settings: hmmsearch -o ./tmp/temp_Schil_BUSCO_prot_1362887668 --domtblout /home/ibis/tetiana.nosenko/Documents/S_chilense/11_S_chilense_genome/Schilense_genome_sequence/BUSCO_assessment/run_Schil_BUSCO_prot/hmmer_output/EOG09360G42.out.1 --cpu 1 /home/pgsb/tetiana.nosenko/lineages/embryophyta_odb9//hmms/EOG09360G42.hmm /nfs/pgsb/data/S_chilense/Schilense_genome/Solanum_chilense_v3.3_protein.fa 
# Current dir:     /home/ibis/tetiana.nosenko/Documents/S_chilense/11_S_chilense_genome/Schilense_genome_sequence/BUSCO_assessment
# Date:            Wed Mar  8 09:22:19 2017
# [ok]
```
