## Supplementary material for "The *de novo* reference genome and transcriptome assemblies of the wild tomato species *Solanum chilense*": EOG09360G65.out.1

```
#                                                                            --- full sequence --- -------------- this domain -------------   hmm coord   ali coord   env coord
# target name        accession   tlen query name           accession   qlen   E-value  score  bias   #  of  c-Evalue  i-Evalue  score  bias  from    to  from    to  from    to  acc description of target
#------------------- ---------- ----- -------------------- ---------- ----- --------- ------ ----- --- --- --------- --------- ------ ----- ----- ----- ----- ----- ----- ----- ---- ---------------------
SOLCI001463900       -            480 EOG09360G65          -            369  2.3e-195  650.9   2.0   1   2  4.1e-186  6.9e-182  606.5   0.0     2   335    38   403    37   416 0.94 -
SOLCI001463900       -            480 EOG09360G65          -            369  2.3e-195  650.9   2.0   2   2   6.1e-15     1e-10   43.3   1.2   331   369   426   466   414   466 0.81 -
SOLCI004272800       -            498 EOG09360G65          -            369   4.3e-24   87.3   1.2   1   2   1.1e-13   1.9e-09   39.1   1.0    30   130     7   125     2   163 0.68 -
SOLCI004272800       -            498 EOG09360G65          -            369   4.3e-24   87.3   1.2   2   2   1.1e-14   1.8e-10   42.5   0.0   194   330   243   378   223   401 0.89 -
SOLCI002464900       -            240 EOG09360G65          -            369     0.096   13.8   0.0   1   1   8.1e-06      0.14   13.3   0.0   209   277    10    80     6   101 0.79 -
SOLCI006351800       -            407 EOG09360G65          -            369      0.26   12.4   0.1   1   1   2.8e-05      0.48   11.5   0.1   147   214   169   240   160   255 0.84 -
#
# Program:         hmmsearch
# Version:         3.1b2 (February 2015)
# Pipeline mode:   SEARCH
# Query file:      /home/pgsb/tetiana.nosenko/lineages/embryophyta_odb9//hmms/EOG09360G65.hmm
# Target file:     /nfs/pgsb/data/S_chilense/Schilense_genome/Solanum_chilense_v3.3_protein.fa
# Option settings: hmmsearch -o ./tmp/temp_Schil_BUSCO_prot_1362887668 --domtblout /home/ibis/tetiana.nosenko/Documents/S_chilense/11_S_chilense_genome/Schilense_genome_sequence/BUSCO_assessment/run_Schil_BUSCO_prot/hmmer_output/EOG09360G65.out.1 --cpu 1 /home/pgsb/tetiana.nosenko/lineages/embryophyta_odb9//hmms/EOG09360G65.hmm /nfs/pgsb/data/S_chilense/Schilense_genome/Solanum_chilense_v3.3_protein.fa 
# Current dir:     /home/ibis/tetiana.nosenko/Documents/S_chilense/11_S_chilense_genome/Schilense_genome_sequence/BUSCO_assessment
# Date:            Wed Mar  8 09:22:19 2017
# [ok]
```
