## Supplementary material for "The *de novo* reference genome and transcriptome assemblies of the wild tomato species *Solanum chilense*": EOG09360G91.out.1

```
#                                                                            --- full sequence --- -------------- this domain -------------   hmm coord   ali coord   env coord
# target name        accession   tlen query name           accession   qlen   E-value  score  bias   #  of  c-Evalue  i-Evalue  score  bias  from    to  from    to  from    to  acc description of target
#------------------- ---------- ----- -------------------- ---------- ----- --------- ------ ----- --- --- --------- --------- ------ ----- ----- ----- ----- ----- ----- ----- ---- ---------------------
SOLCI006464700       -            971 EOG09360G91          -            799    5e-149  500.1 189.0   1   3         6   6.7e+04   -7.9  15.7    26    66    10    49     3    54 0.65 -
SOLCI006464700       -            971 EOG09360G91          -            799    5e-149  500.1 189.0   2   3     4e-07    0.0045   17.4  77.1     6   148    33   220    26   234 0.64 -
SOLCI006464700       -            971 EOG09360G91          -            799    5e-149  500.1 189.0   3   3  8.5e-150  9.5e-146  489.2  93.1   144   797   247   964   235   970 0.80 -
SOLCI006287900       -            548 EOG09360G91          -            799     0.074   13.3   0.6   1   1     1e-05      0.11   12.7   0.6   464   530    11    77     3   110 0.70 -
SOLCI002332600       -            443 EOG09360G91          -            799     0.097   13.0   0.4   1   1   1.3e-05      0.14   12.4   0.4     7   110    12   113     9   150 0.72 -
SOLCI001707100       -            267 EOG09360G91          -            799      0.52   10.6   0.5   1   1   6.2e-05       0.7   10.1   0.5   153   207   136   190   126   203 0.77 -
SOLCI002986100       -            142 EOG09360G91          -            799       4.5    7.4  12.9   1   1   0.00051       5.7    7.1  12.9   596   698    29   130    21   135 0.89 -
SOLCI005594900       -            213 EOG09360G91          -            799       6.4    6.9  17.8   1   1   0.00072       8.1    6.6  17.8   593   678    84   170    73   180 0.85 -
#
# Program:         hmmsearch
# Version:         3.1b2 (February 2015)
# Pipeline mode:   SEARCH
# Query file:      /home/pgsb/tetiana.nosenko/lineages/embryophyta_odb9//hmms/EOG09360G91.hmm
# Target file:     /nfs/pgsb/data/S_chilense/Schilense_genome/Solanum_chilense_v3.3_protein.fa
# Option settings: hmmsearch -o ./tmp/temp_Schil_BUSCO_prot_1362887668 --domtblout /home/ibis/tetiana.nosenko/Documents/S_chilense/11_S_chilense_genome/Schilense_genome_sequence/BUSCO_assessment/run_Schil_BUSCO_prot/hmmer_output/EOG09360G91.out.1 --cpu 1 /home/pgsb/tetiana.nosenko/lineages/embryophyta_odb9//hmms/EOG09360G91.hmm /nfs/pgsb/data/S_chilense/Schilense_genome/Solanum_chilense_v3.3_protein.fa 
# Current dir:     /home/ibis/tetiana.nosenko/Documents/S_chilense/11_S_chilense_genome/Schilense_genome_sequence/BUSCO_assessment
# Date:            Wed Mar  8 09:22:22 2017
# [ok]
```
