## Supplementary material for "The *de novo* reference genome and transcriptome assemblies of the wild tomato species *Solanum chilense*": EOG09360GA9.out.1

```
#                                                                            --- full sequence --- -------------- this domain -------------   hmm coord   ali coord   env coord
# target name        accession   tlen query name           accession   qlen   E-value  score  bias   #  of  c-Evalue  i-Evalue  score  bias  from    to  from    to  from    to  acc description of target
#------------------- ---------- ----- -------------------- ---------- ----- --------- ------ ----- --- --- --------- --------- ------ ----- ----- ----- ----- ----- ----- ----- ---- ---------------------
SOLCI006464800       -            353 EOG09360GA9          -            289  2.8e-135  452.0  11.8   1   2     0.012   1.2e+02    3.6   0.1     1    24     1    24     1    63 0.71 -
SOLCI006464800       -            353 EOG09360GA9          -            289  2.8e-135  452.0  11.8   2   2  2.8e-138  2.7e-134  448.8   9.8    40   288    82   352    38   353 0.85 -
SOLCI005669100       -             99 EOG09360GA9          -            289     0.082   14.0   1.9   1   1   9.7e-06     0.094   13.8   1.9    49    83    57    91    15    95 0.63 -
SOLCI002984900       -            160 EOG09360GA9          -            289      0.22   12.6   2.2   1   1   2.6e-05      0.25   12.4   2.2    49    94    53    98    15   122 0.65 -
SOLCI002573900       -            127 EOG09360GA9          -            289      0.33   12.0   2.9   1   1   4.1e-05       0.4   11.7   2.9    30   118    33   121    14   125 0.76 -
SOLCI003350100       -            115 EOG09360GA9          -            289       0.9   10.6  19.2   1   1   9.7e-05      0.94   10.5  19.2    38   118    31   108     5   115 0.75 -
SOLCI003733500       -             99 EOG09360GA9          -            289       1.1   10.2   1.5   1   1   0.00013       1.3   10.0   1.5    56   102     5    55     1    62 0.72 -
SOLCI000283700       -            151 EOG09360GA9          -            289       2.4    9.2  25.6   1   1   0.00029       2.7    9.0  25.6    38   122    62   143    29   150 0.69 -
#
# Program:         hmmsearch
# Version:         3.1b2 (February 2015)
# Pipeline mode:   SEARCH
# Query file:      /home/pgsb/tetiana.nosenko/lineages/embryophyta_odb9//hmms/EOG09360GA9.hmm
# Target file:     /nfs/pgsb/data/S_chilense/Schilense_genome/Solanum_chilense_v3.3_protein.fa
# Option settings: hmmsearch -o ./tmp/temp_Schil_BUSCO_prot_1362887668 --domtblout /home/ibis/tetiana.nosenko/Documents/S_chilense/11_S_chilense_genome/Schilense_genome_sequence/BUSCO_assessment/run_Schil_BUSCO_prot/hmmer_output/EOG09360GA9.out.1 --cpu 1 /home/pgsb/tetiana.nosenko/lineages/embryophyta_odb9//hmms/EOG09360GA9.hmm /nfs/pgsb/data/S_chilense/Schilense_genome/Solanum_chilense_v3.3_protein.fa 
# Current dir:     /home/ibis/tetiana.nosenko/Documents/S_chilense/11_S_chilense_genome/Schilense_genome_sequence/BUSCO_assessment
# Date:            Wed Mar  8 09:22:20 2017
# [ok]
```
