## Supplementary material for "The *de novo* reference genome and transcriptome assemblies of the wild tomato species *Solanum chilense*": EOG09360GB9.out.1

```
#                                                                            --- full sequence --- -------------- this domain -------------   hmm coord   ali coord   env coord
# target name        accession   tlen query name           accession   qlen   E-value  score  bias   #  of  c-Evalue  i-Evalue  score  bias  from    to  from    to  from    to  acc description of target
#------------------- ---------- ----- -------------------- ---------- ----- --------- ------ ----- --- --- --------- --------- ------ ----- ----- ----- ----- ----- ----- ----- ---- ---------------------
SOLCI007164200       -            376 EOG09360GB9          -            285  1.2e-113  381.0  20.0   1   2   7.5e-13   4.6e-09   37.9   0.1     2    41    32    71    31    81 0.87 -
SOLCI007164200       -            376 EOG09360GB9          -            285  1.2e-113  381.0  20.0   2   2  1.2e-105  7.2e-102  342.4  16.4    34   285    84   368    78   368 0.91 -
SOLCI007432500       -            376 EOG09360GB9          -            285  1.1e-106  358.2  19.3   1   2   5.6e-14   3.4e-10   41.6   0.2     2    47    32    77    31    83 0.89 -
SOLCI007432500       -            376 EOG09360GB9          -            285  1.1e-106  358.2  19.3   2   2   5.6e-98   3.5e-94  317.2  14.5    34   285    84   368    79   368 0.91 -
SOLCI002735500       -            376 EOG09360GB9          -            285   8.4e-47  161.7  13.7   1   2   7.3e-06     0.045   15.0   0.0     8    45    27    64    21    77 0.87 -
SOLCI002735500       -            376 EOG09360GB9          -            285   8.4e-47  161.7  13.7   2   2   1.1e-44   6.9e-41  142.3  11.6    33   285    77   363    74   363 0.77 -
SOLCI000620800       -            360 EOG09360GB9          -            285   1.2e-40  141.5  14.5   1   3   0.00013      0.78   10.9   0.0     6    61    21    78    16    82 0.83 -
SOLCI000620800       -            360 EOG09360GB9          -            285   1.2e-40  141.5  14.5   2   3     9e-16   5.5e-12   47.5   5.2    39   187    68   234    61   238 0.75 -
SOLCI000620800       -            360 EOG09360GB9          -            285   1.2e-40  141.5  14.5   3   3   5.9e-28   3.6e-24   87.5   1.9   192   285   262   354   256   354 0.97 -
SOLCI005673500       -            353 EOG09360GB9          -            285   2.9e-40  140.3  11.8   1   3    0.0023        14    6.8   0.0     7    38     7    38     3    57 0.84 -
SOLCI005673500       -            353 EOG09360GB9          -            285   2.9e-40  140.3  11.8   2   3   1.3e-15   7.7e-12   47.0   1.9    38   189    62   227    52   237 0.79 -
SOLCI005673500       -            353 EOG09360GB9          -            285   2.9e-40  140.3  11.8   3   3   7.7e-29   4.7e-25   90.4   2.2   192   285   256   348   250   348 0.97 -
SOLCI004381000       -            348 EOG09360GB9          -            285   2.8e-36  127.2  15.7   1   2   1.9e-17   1.2e-13   53.0   6.9    10   186    23   223    15   234 0.83 -
SOLCI004381000       -            348 EOG09360GB9          -            285   2.8e-36  127.2  15.7   2   2   5.5e-25   3.3e-21   77.7   1.5   191   285   252   345   247   345 0.97 -
SOLCI005214300       -            114 EOG09360GB9          -            285   1.8e-25   91.8   1.9   1   1   3.4e-29   2.1e-25   91.5   1.9   192   285    16   108    10   108 0.97 -
SOLCI006439600       -            370 EOG09360GB9          -            285   1.4e-07   33.0  11.9   1   1     1e-07   0.00063   21.0  11.8    40   285    79   364    64   364 0.62 -
SOLCI004912900       -            386 EOG09360GB9          -            285   1.8e-05   26.1   8.6   1   2   8.5e-07    0.0052   18.0   3.3    54   187    98   251    79   262 0.68 -
SOLCI004912900       -            386 EOG09360GB9          -            285   1.8e-05   26.1   8.6   2   2   0.00074       4.5    8.4   0.2   194   284   282   369   276   370 0.89 -
SOLCI000611700       -            252 EOG09360GB9          -            285      0.11   13.7   0.1   1   1     3e-05      0.18   13.0   0.1   134   179   141   186   133   205 0.88 -
SOLCI007007800       -            156 EOG09360GB9          -            285      0.72   11.0   0.6   1   1   0.00015       0.9   10.7   0.6   140   179    73   112    69   129 0.86 -
#
# Program:         hmmsearch
# Version:         3.1b2 (February 2015)
# Pipeline mode:   SEARCH
# Query file:      /home/pgsb/tetiana.nosenko/lineages/embryophyta_odb9//hmms/EOG09360GB9.hmm
# Target file:     /nfs/pgsb/data/S_chilense/Schilense_genome/Solanum_chilense_v3.3_protein.fa
# Option settings: hmmsearch -o ./tmp/temp_Schil_BUSCO_prot_1362887668 --domtblout /home/ibis/tetiana.nosenko/Documents/S_chilense/11_S_chilense_genome/Schilense_genome_sequence/BUSCO_assessment/run_Schil_BUSCO_prot/hmmer_output/EOG09360GB9.out.1 --cpu 1 /home/pgsb/tetiana.nosenko/lineages/embryophyta_odb9//hmms/EOG09360GB9.hmm /nfs/pgsb/data/S_chilense/Schilense_genome/Solanum_chilense_v3.3_protein.fa 
# Current dir:     /home/ibis/tetiana.nosenko/Documents/S_chilense/11_S_chilense_genome/Schilense_genome_sequence/BUSCO_assessment
# Date:            Wed Mar  8 09:22:20 2017
# [ok]
```
