## Supplementary material for "The *de novo* reference genome and transcriptome assemblies of the wild tomato species *Solanum chilense*": EOG09360GBZ.out.1

```
#                                                                            --- full sequence --- -------------- this domain -------------   hmm coord   ali coord   env coord
# target name        accession   tlen query name           accession   qlen   E-value  score  bias   #  of  c-Evalue  i-Evalue  score  bias  from    to  from    to  from    to  acc description of target
#------------------- ---------- ----- -------------------- ---------- ----- --------- ------ ----- --- --- --------- --------- ------ ----- ----- ----- ----- ----- ----- ----- ---- ---------------------
SOLCI002405100       -            190 EOG09360GBZ          -            261   3.6e-65  221.8   0.4   1   1   3.3e-69   4.4e-65  221.5   0.4    10   159    19   179    11   187 0.92 -
SOLCI002405200       -            128 EOG09360GBZ          -            261     2e-54  186.6   0.0   1   1   1.7e-58   2.3e-54  186.4   0.0   152   261     7   122     2   122 0.95 -
SOLCI003863600       -            116 EOG09360GBZ          -            261   3.8e-54  185.7   0.2   1   1   3.2e-58   4.3e-54  185.5   0.2   159   261     1   109     1   109 0.98 -
SOLCI002288100       -            108 EOG09360GBZ          -            261      0.23   12.7   0.0   1   1     2e-05      0.27   12.5   0.0     3    56    41    94    39   107 0.88 -
SOLCI004751200       -             64 EOG09360GBZ          -            261      0.48   11.6   0.1   1   1   3.6e-05      0.48   11.6   0.1   113   131     8    26     3    46 0.87 -
#
# Program:         hmmsearch
# Version:         3.1b2 (February 2015)
# Pipeline mode:   SEARCH
# Query file:      /home/pgsb/tetiana.nosenko/lineages/embryophyta_odb9//hmms/EOG09360GBZ.hmm
# Target file:     /nfs/pgsb/data/S_chilense/Schilense_genome/Solanum_chilense_v3.3_protein.fa
# Option settings: hmmsearch -o ./tmp/temp_Schil_BUSCO_prot_1362887668 --domtblout /home/ibis/tetiana.nosenko/Documents/S_chilense/11_S_chilense_genome/Schilense_genome_sequence/BUSCO_assessment/run_Schil_BUSCO_prot/hmmer_output/EOG09360GBZ.out.1 --cpu 1 /home/pgsb/tetiana.nosenko/lineages/embryophyta_odb9//hmms/EOG09360GBZ.hmm /nfs/pgsb/data/S_chilense/Schilense_genome/Solanum_chilense_v3.3_protein.fa 
# Current dir:     /home/ibis/tetiana.nosenko/Documents/S_chilense/11_S_chilense_genome/Schilense_genome_sequence/BUSCO_assessment
# Date:            Wed Mar  8 09:22:20 2017
# [ok]
```
