## Supplementary material for "The *de novo* reference genome and transcriptome assemblies of the wild tomato species *Solanum chilense*": EOG09360GC2.out.1

```
#                                                                            --- full sequence --- -------------- this domain -------------   hmm coord   ali coord   env coord
# target name        accession   tlen query name           accession   qlen   E-value  score  bias   #  of  c-Evalue  i-Evalue  score  bias  from    to  from    to  from    to  acc description of target
#------------------- ---------- ----- -------------------- ---------- ----- --------- ------ ----- --- --- --------- --------- ------ ----- ----- ----- ----- ----- ----- ----- ---- ---------------------
SOLCI006421200       -            376 EOG09360GC2          -            284  1.7e-169  564.4  32.5   1   3   3.2e-59   7.2e-55  188.2  17.4     1   136     3   148     3   150 0.89 -
SOLCI006421200       -            376 EOG09360GC2          -            284  1.7e-169  564.4  32.5   2   3   5.7e-07     0.013   16.7   0.4    93   119   139   165   132   168 0.73 -
SOLCI006421200       -            376 EOG09360GC2          -            284  1.7e-169  564.4  32.5   3   3  3.8e-114  8.5e-110  368.4   5.8   119   284   205   376   196   376 0.98 -
SOLCI005115400       -            689 EOG09360GC2          -            284    0.0097   17.1   0.2   1   1   6.9e-07     0.016   16.5   0.2    61   151   221   315   211   324 0.76 -
SOLCI004900100       -            131 EOG09360GC2          -            284      0.19   12.9   5.0   1   1     1e-05      0.23   12.6   5.0    24   105    47   129    35   131 0.80 -
#
# Program:         hmmsearch
# Version:         3.1b2 (February 2015)
# Pipeline mode:   SEARCH
# Query file:      /home/pgsb/tetiana.nosenko/lineages/embryophyta_odb9//hmms/EOG09360GC2.hmm
# Target file:     /nfs/pgsb/data/S_chilense/Schilense_genome/Solanum_chilense_v3.3_protein.fa
# Option settings: hmmsearch -o ./tmp/temp_Schil_BUSCO_prot_1362887668 --domtblout /home/ibis/tetiana.nosenko/Documents/S_chilense/11_S_chilense_genome/Schilense_genome_sequence/BUSCO_assessment/run_Schil_BUSCO_prot/hmmer_output/EOG09360GC2.out.1 --cpu 1 /home/pgsb/tetiana.nosenko/lineages/embryophyta_odb9//hmms/EOG09360GC2.hmm /nfs/pgsb/data/S_chilense/Schilense_genome/Solanum_chilense_v3.3_protein.fa 
# Current dir:     /home/ibis/tetiana.nosenko/Documents/S_chilense/11_S_chilense_genome/Schilense_genome_sequence/BUSCO_assessment
# Date:            Wed Mar  8 09:22:20 2017
# [ok]
```
