## Supplementary material for "The *de novo* reference genome and transcriptome assemblies of the wild tomato species *Solanum chilense*": EOG09360GC7.out.1

```
#                                                                            --- full sequence --- -------------- this domain -------------   hmm coord   ali coord   env coord
# target name        accession   tlen query name           accession   qlen   E-value  score  bias   #  of  c-Evalue  i-Evalue  score  bias  from    to  from    to  from    to  acc description of target
#------------------- ---------- ----- -------------------- ---------- ----- --------- ------ ----- --- --- --------- --------- ------ ----- ----- ----- ----- ----- ----- ----- ---- ---------------------
SOLCI002559200       -            410 EOG09360GC7          -            268  3.2e-111  372.5   4.2   1   2   1.3e-20   2.1e-17   64.8   0.1     6    73    79   145    75   150 0.90 -
SOLCI002559200       -            410 EOG09360GC7          -            268  3.2e-111  372.5   4.2   2   2   5.2e-95   8.8e-92  308.8   1.3    53   265   150   362   145   365 0.98 -
SOLCI007177800       -            766 EOG09360GC7          -            268   5.3e-88  296.4   5.7   1   2   4.2e-08   7.1e-05   23.8   0.2     8    50   157   197   151   200 0.90 -
SOLCI007177800       -            766 EOG09360GC7          -            268   5.3e-88  296.4   5.7   2   2   1.4e-84   2.3e-81  274.6   1.1    50   264   243   455   227   458 0.97 -
SOLCI002509000       -            255 EOG09360GC7          -            268   1.1e-69  236.3   3.6   1   1   1.3e-71   2.1e-68  232.1   3.6     5   144    83   239    79   249 0.90 -
SOLCI003224500       -            296 EOG09360GC7          -            268   3.7e-56  192.0   2.1   1   2   1.3e-09   2.2e-06   28.8   0.4     9    51    77   117    70   124 0.91 -
SOLCI003224500       -            296 EOG09360GC7          -            268   3.7e-56  192.0   2.1   2   2   1.6e-50   2.7e-47  162.9   0.1    47   188   157   296   150   296 0.96 -
SOLCI002028800       -            305 EOG09360GC7          -            268   5.8e-49  168.4   0.1   1   1   4.7e-52     8e-49  167.9   0.1   126   265     1   140     1   142 0.99 -
SOLCI002166400       -           1049 EOG09360GC7          -            268   5.5e-27   96.3   0.2   1   4   3.1e-16   5.2e-13   50.5   0.1    78   149   190   261   168   265 0.92 -
SOLCI002166400       -           1049 EOG09360GC7          -            268   5.5e-27   96.3   0.2   2   4    0.0011       1.9    9.3   0.0    81   151   405   476   381   482 0.82 -
SOLCI002166400       -           1049 EOG09360GC7          -            268   5.5e-27   96.3   0.2   3   4   1.8e-07   0.00031   21.7   0.0    81   150   603   676   578   691 0.85 -
SOLCI002166400       -           1049 EOG09360GC7          -            268   5.5e-27   96.3   0.2   4   4    0.0012         2    9.2   0.0    80   145   929   995   897  1001 0.84 -
SOLCI005608200       -            812 EOG09360GC7          -            268   2.7e-22   80.9   0.0   1   3   7.4e-15   1.2e-11   45.9   0.0    46   149   210   316   198   322 0.84 -
SOLCI005608200       -            812 EOG09360GC7          -            268   2.7e-22   80.9   0.0   2   3      0.01        17    6.1   0.0    92   148   454   511   436   519 0.82 -
SOLCI005608200       -            812 EOG09360GC7          -            268   2.7e-22   80.9   0.0   3   3   2.2e-08   3.8e-05   24.7   0.0    81   151   656   730   633   747 0.84 -
SOLCI001357300       -            883 EOG09360GC7          -            268   1.2e-20   75.5   0.0   1   3   1.3e-14   2.2e-11   45.2   0.0    83   159   274   351   258   407 0.87 -
SOLCI001357300       -            883 EOG09360GC7          -            268   1.2e-20   75.5   0.0   2   3    0.0029       4.9    7.9   0.0    94   148   487   542   471   552 0.82 -
SOLCI001357300       -            883 EOG09360GC7          -            268   1.2e-20   75.5   0.0   3   3   2.1e-06    0.0035   18.2   0.0    81   149   687   759   670   779 0.84 -
SOLCI004335500       -            820 EOG09360GC7          -            268   5.3e-20   73.4   0.3   1   3   3.2e-14   5.4e-11   43.8   0.0    77   153   232   309   202   315 0.85 -
SOLCI004335500       -            820 EOG09360GC7          -            268   5.3e-20   73.4   0.3   2   3    0.0012       2.1    9.2   0.0    62   151   415   503   407   513 0.80 -
SOLCI004335500       -            820 EOG09360GC7          -            268   5.3e-20   73.4   0.3   3   3   8.2e-06     0.014   16.3   0.0    80   155   641   722   619   770 0.73 -
SOLCI000358100       -            802 EOG09360GC7          -            268   1.1e-18   69.1   0.4   1   3   5.2e-10   8.7e-07   30.1   0.0    66   154   244   334   231   356 0.84 -
SOLCI000358100       -            802 EOG09360GC7          -            268   1.1e-18   69.1   0.4   2   3   0.00049      0.83   10.5   0.0    80   153   461   535   439   541 0.79 -
SOLCI000358100       -            802 EOG09360GC7          -            268   1.1e-18   69.1   0.4   3   3     2e-08   3.3e-05   24.9   0.1    36   149   628   743   619   762 0.80 -
SOLCI003707600       -            573 EOG09360GC7          -            268   2.2e-08   35.3   0.1   1   1   2.1e-11   3.5e-08   34.6   0.1    80   194   160   277   145   303 0.81 -
SOLCI005007000       -            463 EOG09360GC7          -            268   5.4e-05   24.2   0.0   1   1     5e-08   8.4e-05   23.5   0.0    75   149   192   267   175   279 0.91 -
SOLCI001227100       -            361 EOG09360GC7          -            268   5.9e-05   24.1   0.0   1   1   5.6e-08   9.5e-05   23.4   0.0    81   150   236   306   213   341 0.87 -
SOLCI007393400       -            413 EOG09360GC7          -            268   8.6e-05   23.5   0.0   1   1     8e-08   0.00014   22.9   0.0    77   149   199   272   177   289 0.87 -
SOLCI004158100       -            261 EOG09360GC7          -            268   0.00018   22.4   0.0   1   1   1.4e-07   0.00024   22.1   0.0    70   146   132   211   110   237 0.79 -
SOLCI006213900       -            366 EOG09360GC7          -            268    0.0028   18.6   0.0   1   1   2.7e-06    0.0045   17.9   0.0    77   149   190   260   174   289 0.79 -
SOLCI000356100       -            103 EOG09360GC7          -            268     0.039   14.8   0.0   1   1   2.7e-05     0.046   14.6   0.0   128   183    21    78    14    88 0.82 -
SOLCI007149200       -            116 EOG09360GC7          -            268     0.066   14.1   0.0   1   1   4.9e-05     0.083   13.7   0.0    93   121    49    77    32    84 0.89 -
SOLCI005075800       -            140 EOG09360GC7          -            268     0.081   13.8   0.0   1   1   5.6e-05     0.094   13.5   0.0    92   125    91   127    73   139 0.79 -
SOLCI003947100       -            152 EOG09360GC7          -            268      0.13   13.1   0.0   1   1   9.7e-05      0.16   12.8   0.0    92   121    93   122    75   134 0.86 -
SOLCI003474300       -            128 EOG09360GC7          -            268      0.17   12.7   0.0   1   1   0.00012       0.2   12.5   0.0    92   122    79   109    62   120 0.89 -
SOLCI000484500       -            163 EOG09360GC7          -            268      0.23   12.3   0.0   1   1   0.00018       0.3   11.9   0.0    93   133   119   159   101   162 0.89 -
SOLCI001177300       -             79 EOG09360GC7          -            268      0.28   12.0   0.0   1   1    0.0002      0.34   11.7   0.0   122   187     9    74     4    78 0.79 -
SOLCI003642700       -            302 EOG09360GC7          -            268      0.28   12.0   0.0   1   1   0.00027      0.46   11.3   0.0   202   253    56   107    42   115 0.84 -
SOLCI007365000       -            160 EOG09360GC7          -            268      0.35   11.7   0.0   1   1   0.00026      0.44   11.4   0.0    93   122    81   110    63   128 0.87 -
SOLCI001717300       -            189 EOG09360GC7          -            268      0.35   11.7   0.0   1   1   0.00028      0.47   11.3   0.0    85   121   102   138    90   152 0.83 -
SOLCI000923200       -            137 EOG09360GC7          -            268      0.43   11.4   0.0   1   1   0.00034      0.57   11.0   0.0    93   120   105   132    89   136 0.90 -
SOLCI005130900       -            164 EOG09360GC7          -            268      0.47   11.3   0.0   1   1   0.00036      0.61   10.9   0.0    75   121   101   147    95   156 0.88 -
SOLCI002013800       -            139 EOG09360GC7          -            268      0.51   11.2   0.0   1   1   0.00037      0.62   10.9   0.0    92   121    84   113    66   131 0.84 -
SOLCI001372600       -            160 EOG09360GC7          -            268      0.56   11.0   0.0   1   1   0.00044      0.74   10.6   0.0    93   121    81   109    65   123 0.88 -
SOLCI001411200       -            171 EOG09360GC7          -            268      0.57   11.0   0.0   1   1   0.00045      0.76   10.6   0.0    93   122   112   141    98   147 0.91 -
SOLCI004145800       -            151 EOG09360GC7          -            268      0.58   11.0   0.0   1   1   0.00044      0.75   10.6   0.0    93   123   119   149   102   151 0.88 -
SOLCI004239700       -            176 EOG09360GC7          -            268      0.61   10.9   0.0   1   1   0.00049      0.83   10.5   0.0    92   122    74   104    59   113 0.90 -
SOLCI001148100       -            141 EOG09360GC7          -            268      0.61   10.9   0.0   1   1   0.00044      0.74   10.6   0.0    81   122    49    91    41   114 0.82 -
SOLCI003986900       -            116 EOG09360GC7          -            268      0.62   10.9   0.0   1   1   0.00045      0.76   10.6   0.0    92   121    13    42     3    56 0.90 -
SOLCI001785800       -            109 EOG09360GC7          -            268      0.64   10.8   0.0   1   1   0.00044      0.74   10.6   0.0    92   125    15    51     2    72 0.79 -
SOLCI006237700       -            147 EOG09360GC7          -            268      0.64   10.8   0.0   1   1   0.00046      0.78   10.5   0.0    76   124    45    93    38   102 0.82 -
SOLCI004259900       -            153 EOG09360GC7          -            268      0.69   10.7   0.0   1   1   0.00055      0.92   10.3   0.0    93   121    95   123    80   129 0.89 -
SOLCI004557900       -            162 EOG09360GC7          -            268      0.72   10.7   0.0   1   1   0.00055      0.92   10.3   0.0    92   121   104   133    88   146 0.86 -
SOLCI004779800       -            184 EOG09360GC7          -            268      0.72   10.6   0.0   1   1   0.00058      0.98   10.2   0.0    93   122   113   142    98   158 0.86 -
#
# Program:         hmmsearch
# Version:         3.1b2 (February 2015)
# Pipeline mode:   SEARCH
# Query file:      /home/pgsb/tetiana.nosenko/lineages/embryophyta_odb9//hmms/EOG09360GC7.hmm
# Target file:     /nfs/pgsb/data/S_chilense/Schilense_genome/Solanum_chilense_v3.3_protein.fa
# Option settings: hmmsearch -o ./tmp/temp_Schil_BUSCO_prot_1362887668 --domtblout /home/ibis/tetiana.nosenko/Documents/S_chilense/11_S_chilense_genome/Schilense_genome_sequence/BUSCO_assessment/run_Schil_BUSCO_prot/hmmer_output/EOG09360GC7.out.1 --cpu 1 /home/pgsb/tetiana.nosenko/lineages/embryophyta_odb9//hmms/EOG09360GC7.hmm /nfs/pgsb/data/S_chilense/Schilense_genome/Solanum_chilense_v3.3_protein.fa 
# Current dir:     /home/ibis/tetiana.nosenko/Documents/S_chilense/11_S_chilense_genome/Schilense_genome_sequence/BUSCO_assessment
# Date:            Wed Mar  8 09:22:20 2017
# [ok]
```
