## Supplementary material for "The *de novo* reference genome and transcriptome assemblies of the wild tomato species *Solanum chilense*": EOG09360GCH.out.1

```
#                                                                            --- full sequence --- -------------- this domain -------------   hmm coord   ali coord   env coord
# target name        accession   tlen query name           accession   qlen   E-value  score  bias   #  of  c-Evalue  i-Evalue  score  bias  from    to  from    to  from    to  acc description of target
#------------------- ---------- ----- -------------------- ---------- ----- --------- ------ ----- --- --- --------- --------- ------ ----- ----- ----- ----- ----- ----- ----- ---- ---------------------
SOLCI003406600       -            323 EOG09360GCH          -            262  2.3e-156  520.1   0.1   1   1  3.8e-160  2.9e-156  519.8   0.1     3   262    60   323    57   323 0.99 -
SOLCI003140100       -            278 EOG09360GCH          -            262   4.4e-72  243.9   0.0   1   1   7.3e-76   5.5e-72  243.6   0.0     2   233    30   262    29   274 0.95 -
SOLCI006049200       -            911 EOG09360GCH          -            262   5.1e-48  165.0   0.0   1   1   1.3e-51   9.7e-48  164.1   0.0     6   231   646   891   641   900 0.88 -
SOLCI003319900       -            362 EOG09360GCH          -            262   5.7e-08   33.7   0.0   1   1   1.2e-11   8.9e-08   33.1   0.0    91   232   178   329   170   343 0.79 -
SOLCI000981700       -            362 EOG09360GCH          -            262   2.6e-07   31.6   0.0   1   1   5.7e-11   4.3e-07   30.9   0.0    90   232   177   329   168   342 0.78 -
SOLCI005485700       -            302 EOG09360GCH          -            262   3.4e-07   31.2   0.0   1   1   5.8e-11   4.4e-07   30.8   0.0    70   233   121   285    73   299 0.83 -
SOLCI006735700       -            374 EOG09360GCH          -            262   7.3e-06   26.8   0.0   1   1   1.4e-09   1.1e-05   26.3   0.0    90   234   190   343   185   364 0.78 -
SOLCI000657400       -            689 EOG09360GCH          -            262     0.073   13.7   0.0   1   2   2.8e-05      0.21   12.2   0.0    32   146   321   436   298   467 0.68 -
SOLCI000657400       -            689 EOG09360GCH          -            262     0.073   13.7   0.0   2   2      0.69   5.2e+03   -2.2   0.0   216   233   652   669   646   678 0.77 -
SOLCI005418300       -            730 EOG09360GCH          -            262      0.47   11.1   0.0   1   1   0.00012      0.87   10.2   0.0   126   193   455   530   445   537 0.75 -
#
# Program:         hmmsearch
# Version:         3.1b2 (February 2015)
# Pipeline mode:   SEARCH
# Query file:      /home/pgsb/tetiana.nosenko/lineages/embryophyta_odb9//hmms/EOG09360GCH.hmm
# Target file:     /nfs/pgsb/data/S_chilense/Schilense_genome/Solanum_chilense_v3.3_protein.fa
# Option settings: hmmsearch -o ./tmp/temp_Schil_BUSCO_prot_1362887668 --domtblout /home/ibis/tetiana.nosenko/Documents/S_chilense/11_S_chilense_genome/Schilense_genome_sequence/BUSCO_assessment/run_Schil_BUSCO_prot/hmmer_output/EOG09360GCH.out.1 --cpu 1 /home/pgsb/tetiana.nosenko/lineages/embryophyta_odb9//hmms/EOG09360GCH.hmm /nfs/pgsb/data/S_chilense/Schilense_genome/Solanum_chilense_v3.3_protein.fa 
# Current dir:     /home/ibis/tetiana.nosenko/Documents/S_chilense/11_S_chilense_genome/Schilense_genome_sequence/BUSCO_assessment
# Date:            Wed Mar  8 09:22:20 2017
# [ok]
```
