## Supplementary material for "The *de novo* reference genome and transcriptome assemblies of the wild tomato species *Solanum chilense*": EOG09360GFD.out.1

```
#                                                                            --- full sequence --- -------------- this domain -------------   hmm coord   ali coord   env coord
# target name        accession   tlen query name           accession   qlen   E-value  score  bias   #  of  c-Evalue  i-Evalue  score  bias  from    to  from    to  from    to  acc description of target
#------------------- ---------- ----- -------------------- ---------- ----- --------- ------ ----- --- --- --------- --------- ------ ----- ----- ----- ----- ----- ----- ----- ---- ---------------------
SOLCI005388200       -            301 EOG09360GFD          -            276  5.8e-145  483.7   0.0   1   1    2e-147  6.6e-145  483.5   0.0     1   275     1   296     1   297 0.94 -
SOLCI004564700       -            320 EOG09360GFD          -            276   1.2e-96  325.3   0.1   1   1   5.6e-99   1.8e-96  324.6   0.1     8   275    13   307     3   308 0.88 -
SOLCI000133900       -            316 EOG09360GFD          -            276   4.6e-96  323.3   0.0   1   1   2.2e-98   7.1e-96  322.7   0.0     5   276     9   308     2   308 0.88 -
SOLCI006360700       -            315 EOG09360GFD          -            276   5.9e-96  323.0   0.0   1   1   2.4e-98   7.9e-96  322.6   0.0     5   276     9   307     2   307 0.88 -
SOLCI005114900       -            319 EOG09360GFD          -            276   5.5e-94  316.5   0.1   1   1   2.1e-96     7e-94  316.2   0.1     7   275    11   306     1   307 0.88 -
SOLCI000794700       -            314 EOG09360GFD          -            276   5.3e-82  277.2   0.6   1   1   1.1e-83   3.5e-81  274.5   0.6     3   274     4   312     2   314 0.83 -
SOLCI002604200       -            361 EOG09360GFD          -            276   1.5e-55  190.4   0.1   1   1   5.5e-57   1.8e-54  186.9   0.1    13   265    67   350    50   359 0.79 -
SOLCI000907800       -            365 EOG09360GFD          -            276   3.6e-54  185.9   0.0   1   1   1.1e-55   3.7e-53  182.6   0.0     3   247    55   330    53   355 0.81 -
SOLCI005796900       -            357 EOG09360GFD          -            276   1.7e-53  183.7   0.0   1   2   4.4e-10   1.5e-07   33.0   0.0     2    60    48   103    47   116 0.87 -
SOLCI005796900       -            357 EOG09360GFD          -            276   1.7e-53  183.7   0.0   2   2   2.3e-45   7.7e-43  148.7   0.0    94   248   159   315   153   346 0.90 -
SOLCI000120700       -            342 EOG09360GFD          -            276   4.6e-48  165.9   0.0   1   2   4.9e-09   1.6e-06   29.6   0.0     3    70    40   109    39   136 0.84 -
SOLCI000120700       -            342 EOG09360GFD          -            276   4.6e-48  165.9   0.0   2   2   6.1e-41     2e-38  134.2   0.0    94   253   153   313   145   329 0.86 -
SOLCI006470600       -            362 EOG09360GFD          -            276   3.1e-45  156.6   0.0   1   2   2.7e-12   8.8e-10   40.3   0.0     3    67    57   127    55   140 0.85 -
SOLCI006470600       -            362 EOG09360GFD          -            276   3.1e-45  156.6   0.0   2   2   7.1e-35   2.4e-32  114.3   0.0    95   255   176   342   168   360 0.85 -
SOLCI001566000       -            362 EOG09360GFD          -            276   5.6e-45  155.7   0.0   1   2   4.1e-09   1.3e-06   29.9   0.0     2    54    37    94    36   108 0.87 -
SOLCI001566000       -            362 EOG09360GFD          -            276   5.6e-45  155.7   0.0   2   2   9.4e-38   3.1e-35  123.8   0.0    95   240   157   303   150   312 0.91 -
SOLCI002448500       -            351 EOG09360GFD          -            276   1.1e-44  154.8   1.1   1   1   5.2e-46   1.7e-43  150.9   1.1     8   267    59   341    53   349 0.79 -
SOLCI001997100       -            364 EOG09360GFD          -            276   1.1e-44  154.8   0.1   1   2   1.5e-11     5e-09   37.8   0.1    17    60    70   113    49   125 0.82 -
SOLCI001997100       -            364 EOG09360GFD          -            276   1.1e-44  154.8   0.1   2   2   4.6e-35   1.5e-32  115.0   0.0    94   249   169   325   160   345 0.91 -
SOLCI006470800       -            331 EOG09360GFD          -            276   6.5e-44  152.3   0.0   1   2   2.9e-12   9.7e-10   40.2   0.0    11    67    37    94    25   107 0.85 -
SOLCI006470800       -            331 EOG09360GFD          -            276   6.5e-44  152.3   0.0   2   2   1.4e-33   4.6e-31  110.1   0.0    94   262   142   317   135   328 0.84 -
SOLCI004223700       -            363 EOG09360GFD          -            276   1.2e-43  151.4   0.3   1   2   4.3e-09   1.4e-06   29.8   0.1     2    58    54   114    53   122 0.76 -
SOLCI004223700       -            363 EOG09360GFD          -            276   1.2e-43  151.4   0.3   2   2   1.5e-36   4.9e-34  119.9   0.0    93   266   171   352   163   360 0.87 -
SOLCI000741200       -            356 EOG09360GFD          -            276   3.6e-43  149.8   0.2   1   1   1.2e-43   3.8e-41  143.2   0.2    12   243    58   311    43   343 0.76 -
SOLCI001191700       -            332 EOG09360GFD          -            276   8.1e-43  148.7   0.0   1   2   2.1e-12     7e-10   40.6   0.0     3    64    24    92    22   103 0.83 -
SOLCI001191700       -            332 EOG09360GFD          -            276   8.1e-43  148.7   0.0   2   2   2.4e-32   7.9e-30  106.1   0.0    95   256   144   311   140   326 0.85 -
SOLCI000741100       -            356 EOG09360GFD          -            276   1.6e-42  147.7   0.5   1   1   2.2e-43   7.3e-41  142.3   0.5     9   265    61   344    49   353 0.74 -
SOLCI004832600       -            361 EOG09360GFD          -            276   1.9e-42  147.4   0.1   1   1   4.7e-44   1.6e-41  144.4   0.1     4   248    51   322    48   353 0.82 -
SOLCI007219900       -            334 EOG09360GFD          -            276   8.4e-42  145.3   0.0   1   2   9.8e-07   0.00032   22.0   0.0     3    61    40    97    38   112 0.81 -
SOLCI007219900       -            334 EOG09360GFD          -            276   8.4e-42  145.3   0.0   2   2     5e-37   1.7e-34  121.4   0.0    93   241   154   301   140   321 0.92 -
SOLCI002441300       -            371 EOG09360GFD          -            276   2.7e-41  143.7   0.0   1   1   1.2e-42   3.8e-40  139.9   0.0     3   231    66   321    64   353 0.81 -
SOLCI003013500       -            363 EOG09360GFD          -            276   9.7e-41  141.8   0.0   1   1     3e-42     1e-39  138.5   0.0     4   231    59   311    56   337 0.80 -
SOLCI001534600       -            373 EOG09360GFD          -            276   1.3e-40  141.4   0.0   1   2   1.2e-09   3.9e-07   31.6   0.0     4    71    69   143    66   165 0.79 -
SOLCI001534600       -            373 EOG09360GFD          -            276   1.3e-40  141.4   0.0   2   2   6.6e-33   2.2e-30  107.9   0.0    94   233   185   323   173   362 0.88 -
SOLCI004832800       -            360 EOG09360GFD          -            276     2e-40  140.8   0.1   1   1   8.5e-42   2.8e-39  137.1   0.1     3   262    50   341    48   353 0.76 -
SOLCI001220100       -            379 EOG09360GFD          -            276   2.9e-40  140.3   0.0   1   1   1.3e-42   4.3e-40  139.7   0.0     2   254    80   354    79   371 0.80 -
SOLCI005058100       -            370 EOG09360GFD          -            276   3.6e-40  140.0   0.0   1   1   7.8e-42   2.6e-39  137.2   0.0     7   233    74   320    64   360 0.78 -
SOLCI004832500       -            332 EOG09360GFD          -            276   5.1e-40  139.5   0.1   1   1   6.2e-42     2e-39  137.5   0.1     3   247    50   320    48   324 0.82 -
SOLCI002363600       -            371 EOG09360GFD          -            276   7.3e-40  139.0   0.0   1   1   6.3e-42   2.1e-39  137.5   0.0     2   230    67   318    66   360 0.83 -
SOLCI002363800       -            370 EOG09360GFD          -            276   2.4e-39  137.3   0.0   1   1   3.3e-41   1.1e-38  135.1   0.0    10   250    79   343    65   368 0.78 -
SOLCI005467000       -            352 EOG09360GFD          -            276     3e-39  137.0   0.1   1   2   6.3e-05     0.021   16.1   0.0     9    56    56   103    41   115 0.77 -
SOLCI005467000       -            352 EOG09360GFD          -            276     3e-39  137.0   0.1   2   2   2.8e-36   9.4e-34  118.9   0.0    92   250   161   320   155   339 0.88 -
SOLCI001534300       -            373 EOG09360GFD          -            276   6.9e-39  135.8   0.1   1   1   4.8e-40   1.6e-37  131.3   0.1     3   232    68   322    66   360 0.76 -
SOLCI001534700       -            375 EOG09360GFD          -            276     1e-38  135.2   0.0   1   1   3.1e-40     1e-37  131.9   0.0     4   233    69   323    66   362 0.76 -
SOLCI003057100       -            355 EOG09360GFD          -            276   1.4e-38  134.7   0.0   1   2   6.7e-07   0.00022   22.6   0.0     3    60    40    96    38   111 0.83 -
SOLCI003057100       -            355 EOG09360GFD          -            276   1.4e-38  134.7   0.0   2   2   1.3e-33   4.2e-31  110.2   0.0    94   252   151   314   142   334 0.86 -
SOLCI005231500       -            352 EOG09360GFD          -            276     2e-38  134.3   0.4   1   2   1.1e-07   3.6e-05   25.2   0.1     1    57    55   113    55   135 0.80 -
SOLCI005231500       -            352 EOG09360GFD          -            276     2e-38  134.3   0.4   2   2   8.7e-33   2.9e-30  107.5   0.0    96   256   177   341   167   349 0.87 -
SOLCI001136800       -            337 EOG09360GFD          -            276   2.2e-38  134.1   0.2   1   2   2.9e-06   0.00094   20.5   0.0     4    63    40   100    38   121 0.83 -
SOLCI001136800       -            337 EOG09360GFD          -            276   2.2e-38  134.1   0.2   2   2   4.2e-34   1.4e-31  111.8   0.0    94   261   152   324   144   336 0.89 -
SOLCI002364000       -            370 EOG09360GFD          -            276   2.3e-38  134.1   0.0   1   1   2.9e-40   9.5e-38  132.0   0.0     2   231    66   318    65   359 0.80 -
SOLCI001534500       -            373 EOG09360GFD          -            276   3.1e-38  133.6   0.0   1   1   1.4e-39   4.7e-37  129.8   0.0     9   265    79   352    67   360 0.78 -
SOLCI004243900       -            280 EOG09360GFD          -            276   3.6e-38  133.4   0.1   1   2      0.57   1.9e+02    3.1   0.0    32    60     2    30     1    43 0.84 -
SOLCI004243900       -            280 EOG09360GFD          -            276   3.6e-38  133.4   0.1   2   2   3.3e-39   1.1e-36  128.6   0.0    94   250    86   245    75   271 0.89 -
SOLCI001535600       -            362 EOG09360GFD          -            276   3.6e-38  133.4   0.1   1   1   5.7e-40   1.9e-37  131.1   0.1     2   243    55   320    54   346 0.80 -
SOLCI004910400       -            355 EOG09360GFD          -            276   4.8e-38  133.0   0.0   1   2   5.2e-06    0.0017   19.7   0.0    10    61    66   117    54   128 0.88 -
SOLCI004910400       -            355 EOG09360GFD          -            276   4.8e-38  133.0   0.0   2   2   5.5e-34   1.8e-31  111.4   0.0    93   269   171   348   164   355 0.88 -
SOLCI006268600       -            338 EOG09360GFD          -            276   7.3e-38  132.4   0.0   1   1     3e-40   9.8e-38  132.0   0.0    11   254    51   313    35   324 0.79 -
SOLCI005565700       -            347 EOG09360GFD          -            276   1.1e-37  131.8   0.0   1   2   0.00047      0.15   13.3   0.0     8    62    49   103    39   120 0.83 -
SOLCI005565700       -            347 EOG09360GFD          -            276   1.1e-37  131.8   0.0   2   2   1.4e-35   4.8e-33  116.6   0.0    94   257   157   325   152   339 0.86 -
SOLCI006636300       -            334 EOG09360GFD          -            276   1.8e-37  131.1   0.2   1   1   7.2e-40   2.4e-37  130.7   0.2     1   263    37   322    37   332 0.78 -
SOLCI001535300       -            356 EOG09360GFD          -            276   2.2e-37  130.8   0.3   1   1   6.9e-39   2.3e-36  127.5   0.3     3   232    54   307    52   345 0.76 -
SOLCI001127000       -            374 EOG09360GFD          -            276   3.3e-37  130.2   0.0   1   2   3.5e-10   1.2e-07   33.3   0.0     4    60    68   127    65   152 0.85 -
SOLCI001127000       -            374 EOG09360GFD          -            276   3.3e-37  130.2   0.0   2   2   5.2e-29   1.7e-26   95.1   0.0    97   260   187   358   160   372 0.77 -
SOLCI001535400       -            358 EOG09360GFD          -            276   1.3e-36  128.3   0.0   1   1   1.5e-38     5e-36  126.4   0.0     2   244    53   322    52   351 0.78 -
SOLCI000859800       -            347 EOG09360GFD          -            276   2.1e-36  127.6   0.0   1   2    0.0082       2.7    9.2   0.0     2    61    40   102    39   145 0.84 -
SOLCI000859800       -            347 EOG09360GFD          -            276   2.1e-36  127.6   0.0   2   2   1.4e-35   4.7e-33  116.6   0.0    94   259   157   327   149   339 0.89 -
SOLCI002966100       -            363 EOG09360GFD          -            276   2.6e-36  127.3   0.2   1   1   5.1e-37   1.7e-34  121.4   0.4     3   246    64   329    62   358 0.72 -
SOLCI006566200       -            351 EOG09360GFD          -            276   3.5e-36  126.9   0.0   1   2   2.9e-06   0.00097   20.5   0.0    17    58    50    95    26   132 0.68 -
SOLCI006566200       -            351 EOG09360GFD          -            276   3.5e-36  126.9   0.0   2   2   6.8e-32   2.2e-29  104.6   0.0    94   254   160   324   145   343 0.85 -
SOLCI002559800       -            364 EOG09360GFD          -            276   5.2e-36  126.3   0.0   1   2   4.1e-07   0.00014   23.3   0.0    14    54    63   103    45   127 0.84 -
SOLCI002559800       -            364 EOG09360GFD          -            276   5.2e-36  126.3   0.0   2   2   7.7e-31   2.6e-28  101.1   0.0    95   247   174   325   164   352 0.89 -
SOLCI001214900       -            373 EOG09360GFD          -            276   6.6e-36  126.0   0.0   1   1     2e-37   6.6e-35  122.7   0.0     3   266    50   347    48   352 0.77 -
SOLCI004910500       -            354 EOG09360GFD          -            276     8e-36  125.7   0.0   1   2   0.00027     0.089   14.0   0.0    11    61    66   116    59   128 0.86 -
SOLCI004910500       -            354 EOG09360GFD          -            276     8e-36  125.7   0.0   2   2   1.7e-33   5.8e-31  109.8   0.0    93   269   170   347   159   354 0.90 -
SOLCI001657600       -            418 EOG09360GFD          -            276   1.3e-35  125.0   0.3   1   1   3.7e-37   1.2e-34  121.8   0.3     9   242    64   324    51   351 0.76 -
SOLCI001534400       -            376 EOG09360GFD          -            276   1.4e-35  125.0   0.1   1   1   8.8e-37   2.9e-34  120.6   0.1     4   233    69   326    66   366 0.74 -
SOLCI002275700       -            327 EOG09360GFD          -            276   3.1e-35  123.8   0.0   1   2   3.1e-07    0.0001   23.7   0.0     4    52    10    58     2   101 0.71 -
SOLCI002275700       -            327 EOG09360GFD          -            276   3.1e-35  123.8   0.0   2   2   6.2e-30     2e-27   98.1   0.0    94   264   133   307   113   317 0.90 -
SOLCI004809600       -            368 EOG09360GFD          -            276   3.3e-35  123.7   0.2   1   1   4.6e-37   1.5e-34  121.5   0.2     2   247    60   331    59   356 0.75 -
SOLCI004255200       -            357 EOG09360GFD          -            276   4.4e-35  123.3   0.1   1   1   9.5e-37   3.1e-34  120.5   0.1     3   262    57   345    55   355 0.78 -
SOLCI004809500       -            362 EOG09360GFD          -            276   5.8e-35  122.9   0.1   1   1   7.6e-37   2.5e-34  120.8   0.1     2   244    58   326    57   352 0.75 -
SOLCI000850300       -            377 EOG09360GFD          -            276   8.1e-35  122.4   0.0   1   1   1.4e-35   4.5e-33  116.7   0.0    15   271    75   359    55   363 0.77 -
SOLCI000578400       -            363 EOG09360GFD          -            276   1.9e-34  121.2   0.1   1   2   4.2e-05     0.014   16.7   0.0     3    61    48   114    46   123 0.68 -
SOLCI000578400       -            363 EOG09360GFD          -            276   1.9e-34  121.2   0.1   2   2   2.9e-31   9.7e-29  102.5   0.0    94   256   170   333   155   339 0.89 -
SOLCI004255100       -            358 EOG09360GFD          -            276   3.7e-34  120.3   0.1   1   2     5e-07   0.00017   23.0   0.0     3    58    57   112    55   145 0.85 -
SOLCI004255100       -            358 EOG09360GFD          -            276   3.7e-34  120.3   0.1   2   2   3.8e-29   1.2e-26   95.6   0.0    94   258   170   342   150   357 0.83 -
SOLCI005070700       -            162 EOG09360GFD          -            276   4.8e-34  119.9   0.0   1   1   1.8e-36   5.8e-34  119.6   0.0    94   244     4   155     2   161 0.90 -
SOLCI001539100       -            357 EOG09360GFD          -            276   5.6e-34  119.7   0.1   1   1   9.9e-36   3.3e-33  117.2   0.1     3   262    57   345    55   354 0.78 -
SOLCI006383000       -            387 EOG09360GFD          -            276   9.8e-34  118.9   0.0   1   2   1.1e-07   3.8e-05   25.1   0.0     3    57    65   122    63   160 0.76 -
SOLCI006383000       -            387 EOG09360GFD          -            276   9.8e-34  118.9   0.0   2   2   5.2e-28   1.7e-25   91.8   0.0   121   263   219   363   170   378 0.77 -
SOLCI003361700       -            379 EOG09360GFD          -            276   1.4e-33  118.4   0.0   1   2   6.3e-08   2.1e-05   26.0   0.0    12    57    76   121    59   141 0.78 -
SOLCI003361700       -            379 EOG09360GFD          -            276   1.4e-33  118.4   0.0   2   2   1.3e-27   4.4e-25   90.5   0.0    93   269   186   361   165   367 0.89 -
SOLCI000141700       -            362 EOG09360GFD          -            276   1.6e-33  118.1   0.0   1   2   0.00063      0.21   12.8   0.0     2    33    49    84    48    93 0.80 -
SOLCI000141700       -            362 EOG09360GFD          -            276   1.6e-33  118.1   0.0   2   2   1.4e-31   4.7e-29  103.5   0.0    94   248   169   323   139   355 0.90 -
SOLCI006650700       -            178 EOG09360GFD          -            276   3.8e-33  116.9   0.0   1   1   1.3e-35   4.3e-33  116.8   0.0   113   256     1   145     1   169 0.86 -
SOLCI003640900       -            349 EOG09360GFD          -            276     4e-33  116.9   0.1   1   1   1.1e-34   3.7e-32  113.7   0.1     3   241    55   312    53   344 0.81 -
SOLCI007352600       -            378 EOG09360GFD          -            276   2.5e-32  114.2   0.0   1   2   1.1e-06   0.00037   21.9   0.0    11    57    69   115    53   138 0.79 -
SOLCI007352600       -            378 EOG09360GFD          -            276   2.5e-32  114.2   0.0   2   2   1.3e-27   4.4e-25   90.5   0.0    94   269   181   355   164   361 0.89 -
SOLCI003780300       -            378 EOG09360GFD          -            276   4.8e-32  113.3   0.0   1   2   1.5e-06   0.00051   21.4   0.0    14    57    72   115    53   142 0.80 -
SOLCI003780300       -            378 EOG09360GFD          -            276   4.8e-32  113.3   0.0   2   2   1.7e-27   5.6e-25   90.1   0.0    94   269   181   355   153   361 0.88 -
SOLCI004690300       -            318 EOG09360GFD          -            276   9.6e-32  112.3   0.0   1   2   9.5e-07   0.00031   22.1   0.0     5    50     2    47     1    83 0.81 -
SOLCI004690300       -            318 EOG09360GFD          -            276   9.6e-32  112.3   0.0   2   2   5.5e-27   1.8e-24   88.5   0.0    94   263   124   297   110   307 0.89 -
SOLCI002037900       -            342 EOG09360GFD          -            276   1.4e-31  111.8   0.0   1   2   2.2e-08   7.1e-06   27.5   0.0     3    67    37   105    35   128 0.83 -
SOLCI002037900       -            342 EOG09360GFD          -            276   1.4e-31  111.8   0.0   2   2   3.9e-25   1.3e-22   82.4   0.0    95   248   160   306   119   314 0.89 -
SOLCI002849100       -            369 EOG09360GFD          -            276   3.9e-31  110.3   0.0   1   1   4.2e-32   1.4e-29  105.3   0.0     3   266    65   358    63   366 0.76 -
SOLCI003885400       -            168 EOG09360GFD          -            276   4.2e-31  110.2   0.0   1   1   1.4e-33   4.6e-31  110.1   0.0    97   244     2   149     1   166 0.94 -
SOLCI007258500       -            349 EOG09360GFD          -            276   4.3e-31  110.2   0.1   1   1   1.8e-32     6e-30  106.4   0.1     3   243    54   313    53   344 0.78 -
SOLCI001997200       -            168 EOG09360GFD          -            276   1.4e-30  108.6   0.0   1   1   4.6e-33   1.5e-30  108.4   0.0    97   248     2   153     1   166 0.94 -
SOLCI006508300       -            348 EOG09360GFD          -            276   1.5e-30  108.4   0.2   1   1   5.1e-32   1.7e-29  105.0   0.2     4   241    55   311    53   345 0.80 -
SOLCI002605400       -            275 EOG09360GFD          -            276   2.9e-30  107.5   0.3   1   1     2e-31   6.5e-29  103.1   0.3     2   239    10   261     9   268 0.75 -
SOLCI000078500       -            309 EOG09360GFD          -            276   3.6e-30  107.2   0.0   1   1   1.5e-32     5e-30  106.7   0.0    11   244    22   264    10   284 0.77 -
SOLCI000078600       -            308 EOG09360GFD          -            276   7.2e-30  106.2   0.0   1   1   3.1e-32     1e-29  105.7   0.0    13   244    24   263    12   288 0.79 -
SOLCI000078700       -            319 EOG09360GFD          -            276   1.1e-29  105.6   0.0   1   2   6.1e-08     2e-05   26.0   0.0    13    62    22    71     7    78 0.87 -
SOLCI000078700       -            319 EOG09360GFD          -            276   1.1e-29  105.6   0.0   2   2     1e-23   3.4e-21   77.7   0.0    94   246   120   271    94   299 0.83 -
SOLCI005444400       -            204 EOG09360GFD          -            276   2.1e-29  104.7   0.0   1   1   7.5e-32   2.5e-29  104.4   0.0    93   260    18   190    10   203 0.87 -
SOLCI002127000       -            363 EOG09360GFD          -            276   3.2e-29  104.1   0.0   1   2   3.5e-06    0.0011   20.2   0.0    15    58    61   104    43   124 0.84 -
SOLCI002127000       -            363 EOG09360GFD          -            276   3.2e-29  104.1   0.0   2   2   5.3e-25   1.8e-22   81.9   0.0    90   249   164   323   134   347 0.88 -
SOLCI000624100       -            331 EOG09360GFD          -            276   3.9e-29  103.8   0.0   1   2   1.3e-05    0.0043   18.3   0.0     2    59    27    81    26    87 0.84 -
SOLCI000624100       -            331 EOG09360GFD          -            276   3.9e-29  103.8   0.0   2   2   1.8e-25   5.9e-23   83.5   0.0    93   257   136   308   112   324 0.82 -
SOLCI006682400       -            335 EOG09360GFD          -            276   8.4e-29  102.7   0.0   1   2   3.9e-06    0.0013   20.1   0.0     2    59    28    82    27    88 0.85 -
SOLCI006682400       -            335 EOG09360GFD          -            276   8.4e-29  102.7   0.0   2   2   1.3e-24   4.2e-22   80.7   0.0    93   253   137   305   113   327 0.79 -
SOLCI001668300       -            321 EOG09360GFD          -            276     3e-28  100.9   0.0   1   1   1.6e-29   5.4e-27   96.7   0.0     2   260    10   297     9   308 0.74 -
SOLCI003401900       -            260 EOG09360GFD          -            276   4.6e-28  100.3   0.0   1   1   1.8e-30     6e-28   99.9   0.0    93   258    78   243    72   257 0.86 -
SOLCI004755200       -            330 EOG09360GFD          -            276   4.9e-28  100.2   0.0   1   2   7.8e-08   2.6e-05   25.6   0.0    13   102    31   116    24   133 0.71 -
SOLCI004755200       -            330 EOG09360GFD          -            276   4.9e-28  100.2   0.0   2   2   3.9e-22   1.3e-19   72.5   0.0   144   240   202   298   176   305 0.91 -
SOLCI004356600       -            145 EOG09360GFD          -            276   6.5e-28   99.8   0.0   1   1   2.2e-30   7.2e-28   99.6   0.0   143   248     1   105     1   131 0.88 -
SOLCI004078000       -            322 EOG09360GFD          -            276   9.1e-28   99.3   0.0   1   2   2.2e-06   0.00074   20.9   0.0     2    46    14    57    13    72 0.88 -
SOLCI004078000       -            322 EOG09360GFD          -            276   9.1e-28   99.3   0.0   2   2   2.3e-23   7.6e-21   76.6   0.0    94   248   121   282    95   312 0.82 -
SOLCI007526000       -            352 EOG09360GFD          -            276     1e-27   99.1   0.0   1   2   4.2e-05     0.014   16.7   0.0     2    72    36   105    35   122 0.79 -
SOLCI007526000       -            352 EOG09360GFD          -            276     1e-27   99.1   0.0   2   2   1.5e-24   4.9e-22   80.5   0.0    94   247   169   319   159   346 0.86 -
SOLCI001535100       -            294 EOG09360GFD          -            276   1.6e-27   98.5   0.1   1   1   1.6e-29   5.4e-27   96.8   0.1     3   199    69   288    67   291 0.80 -
SOLCI001838500       -            261 EOG09360GFD          -            276   2.1e-27   98.1   0.0   1   1   9.5e-30   3.1e-27   97.5   0.0    94   248    76   228    68   256 0.88 -
SOLCI002956100       -            280 EOG09360GFD          -            276   2.9e-27   97.7   0.5   1   2       7.4   2.4e+03   -0.5   0.1    34    59     3    28     1    54 0.74 -
SOLCI002956100       -            280 EOG09360GFD          -            276   2.9e-27   97.7   0.5   2   2   2.5e-29   8.2e-27   96.2   0.1    94   257    87   260    78   272 0.85 -
SOLCI001286000       -            325 EOG09360GFD          -            276   3.3e-27   97.5   0.0   1   2   0.00014     0.046   15.0   0.0     4    58    15    66    13    72 0.78 -
SOLCI001286000       -            325 EOG09360GFD          -            276   3.3e-27   97.5   0.0   2   2   1.7e-24   5.5e-22   80.3   0.0    93   247   122   289    94   316 0.78 -
SOLCI000329000       -            273 EOG09360GFD          -            276   4.1e-27   97.1   0.5   1   1   1.7e-28   5.7e-26   93.4   0.5     2   188    43   251    42   268 0.78 -
SOLCI001845400       -            336 EOG09360GFD          -            276   4.9e-27   96.9   0.0   1   2     6e-05      0.02   16.2   0.0    14    53    38    77    29    86 0.77 -
SOLCI001845400       -            336 EOG09360GFD          -            276   4.9e-27   96.9   0.0   2   2   4.9e-24   1.6e-21   78.8   0.0    94   244   139   298   118   324 0.82 -
SOLCI003831300       -            325 EOG09360GFD          -            276     7e-27   96.4   0.5   1   1     2e-27   6.7e-25   89.9   0.5     3   242    60   321    58   324 0.76 -
SOLCI004755100       -            331 EOG09360GFD          -            276     1e-26   95.8   0.0   1   2   1.7e-08   5.7e-06   27.8   0.0    13    60    31    78    23    87 0.86 -
SOLCI004755100       -            331 EOG09360GFD          -            276     1e-26   95.8   0.0   2   2   3.7e-20   1.2e-17   66.1   0.0    95   240   146   299   119   307 0.79 -
SOLCI002603400       -            294 EOG09360GFD          -            276   1.7e-26   95.1   0.0   1   2   5.7e-08   1.9e-05   26.1   0.0     3    73    69   145    67   164 0.83 -
SOLCI002603400       -            294 EOG09360GFD          -            276   1.7e-26   95.1   0.0   2   2   1.8e-20   5.8e-18   67.1   0.0    94   201   185   291   166   293 0.89 -
SOLCI002629300       -            314 EOG09360GFD          -            276     2e-25   91.6   0.0   1   2   1.8e-05    0.0061   17.9   0.0    11    58    19    66     8    77 0.84 -
SOLCI002629300       -            314 EOG09360GFD          -            276     2e-25   91.6   0.0   2   2   6.7e-22   2.2e-19   71.8   0.0    94   256   119   287   104   303 0.84 -
SOLCI004832700       -            274 EOG09360GFD          -            276   4.6e-25   90.4   0.1   1   1   2.7e-26   8.9e-24   86.2   0.1     3   200    51   274    49   274 0.76 -
SOLCI004804100       -            301 EOG09360GFD          -            276   7.3e-25   89.8   0.0   1   2    0.0001     0.034   15.4   0.0     3    54     7    58     5    71 0.81 -
SOLCI004804100       -            301 EOG09360GFD          -            276   7.3e-25   89.8   0.0   2   2   4.2e-22   1.4e-19   72.4   0.0    93   263   115   288    97   298 0.87 -
SOLCI001106200       -            188 EOG09360GFD          -            276   2.1e-24   88.2   0.0   1   1   9.2e-27     3e-24   87.7   0.0    84   241     7   156     4   175 0.83 -
SOLCI002264900       -            301 EOG09360GFD          -            276   3.3e-24   87.6   0.0   1   1     1e-25   3.4e-23   84.3   0.0     3   263     7   288     5   299 0.77 -
SOLCI005318100       -            341 EOG09360GFD          -            276   6.6e-24   86.6   0.0   1   2   6.9e-08   2.3e-05   25.8   0.0     5    60    28    83    25    93 0.81 -
SOLCI005318100       -            341 EOG09360GFD          -            276   6.6e-24   86.6   0.0   2   2   6.3e-18   2.1e-15   58.7   0.0    93   240   151   305   145   333 0.84 -
SOLCI006805100       -            354 EOG09360GFD          -            276   1.8e-23   85.2   0.0   1   2    0.0001     0.034   15.4   0.0    16    45    43    72    32    83 0.78 -
SOLCI006805100       -            354 EOG09360GFD          -            276   1.8e-23   85.2   0.0   2   2   1.2e-20   3.8e-18   67.7   0.0    95   261   142   324   128   339 0.74 -
SOLCI005762500       -            122 EOG09360GFD          -            276     6e-23   83.5   0.0   1   1   2.1e-25   6.8e-23   83.3   0.0    94   199    16   121     5   122 0.90 -
SOLCI000956600       -            335 EOG09360GFD          -            276   1.3e-22   82.4   0.6   1   2   4.3e-13   1.4e-10   42.9   0.0     3   168    57   242    55   247 0.70 -
SOLCI000956600       -            335 EOG09360GFD          -            276   1.3e-22   82.4   0.6   2   2   7.6e-11   2.5e-08   35.5   0.1   193   258   248   319   242   334 0.79 -
SOLCI001695500       -            119 EOG09360GFD          -            276   9.9e-22   79.5   0.2   1   1   3.2e-24   1.1e-21   79.4   0.2     4   101     5   113     1   119 0.79 -
SOLCI007119200       -            289 EOG09360GFD          -            276     1e-21   79.4   0.1   1   1   2.3e-23   7.7e-21   76.6   0.1     3   202    72   288    70   289 0.78 -
SOLCI002663200       -            167 EOG09360GFD          -            276     2e-21   78.5   0.0   1   1   6.9e-24   2.3e-21   78.3   0.0   100   250    14   162     5   167 0.88 -
SOLCI001580600       -            348 EOG09360GFD          -            276   2.4e-21   78.2   0.1   1   2   9.4e-08   3.1e-05   25.4   0.0     2    58    11    66    10    73 0.87 -
SOLCI001580600       -            348 EOG09360GFD          -            276   2.4e-21   78.2   0.1   2   2   2.8e-14   9.1e-12   46.8   0.0   142   243   193   293    87   305 0.80 -
SOLCI004364000       -            152 EOG09360GFD          -            276   3.7e-21   77.6   0.0   1   1   1.3e-23   4.2e-21   77.4   0.0   132   245     4   117     1   139 0.86 -
SOLCI002441400       -            250 EOG09360GFD          -            276   4.5e-21   77.3   0.0   1   2   1.5e-08     5e-06   28.0   0.0     3    70    63   137    61   154 0.78 -
SOLCI002441400       -            250 EOG09360GFD          -            276   4.5e-21   77.3   0.0   2   2   1.7e-14   5.8e-12   47.5   0.0   136   203   181   246   171   250 0.89 -
SOLCI004255300       -            293 EOG09360GFD          -            276   8.5e-21   76.4   0.1   1   1   3.6e-22   1.2e-19   72.7   0.1     3   204    57   281    55   289 0.74 -
SOLCI002700600       -            312 EOG09360GFD          -            276     1e-20   76.1   0.2   1   2   4.3e-09   1.4e-06   29.8   0.4    13   128    61   198    47   204 0.69 -
SOLCI002700600       -            312 EOG09360GFD          -            276     1e-20   76.1   0.2   2   2   3.4e-13   1.1e-10   43.2   0.0   171   260   204   299   196   309 0.81 -
SOLCI006499600       -            212 EOG09360GFD          -            276   9.7e-20   73.0   0.1   1   1   1.2e-21   3.8e-19   71.0   0.1    40   211     6   195     2   205 0.71 -
SOLCI006125500       -            169 EOG09360GFD          -            276   5.3e-19   70.5   0.1   1   2   2.2e-08   7.3e-06   27.4   0.0    12    54     2    44     1    60 0.90 -
SOLCI006125500       -            169 EOG09360GFD          -            276   5.3e-19   70.5   0.1   2   2   1.3e-12   4.1e-10   41.4   0.0    95   156   107   169   100   169 0.89 -
SOLCI006836600       -            125 EOG09360GFD          -            276   1.3e-18   69.2   0.0   1   1   4.3e-21   1.4e-18   69.1   0.0   161   248     2    88     1   120 0.85 -
SOLCI002042700       -            309 EOG09360GFD          -            276   2.5e-18   68.3   0.0   1   1   1.1e-20   3.5e-18   67.9   0.0    93   244   120   271   115   304 0.84 -
SOLCI004576400       -            353 EOG09360GFD          -            276   1.1e-17   66.3   0.3   1   3   4.7e-06    0.0015   19.8   0.1     2    59    36    93    35   139 0.85 -
SOLCI004576400       -            353 EOG09360GFD          -            276   1.1e-17   66.3   0.3   2   3   1.5e-07     5e-05   24.7   0.0    94   146   166   218   152   223 0.93 -
SOLCI004576400       -            353 EOG09360GFD          -            276   1.1e-17   66.3   0.3   3   3   1.3e-05    0.0042   18.4   0.0   200   258   271   337   267   348 0.76 -
SOLCI003648700       -            241 EOG09360GFD          -            276   1.1e-17   66.3   0.0   1   1   6.2e-19     2e-16   62.1   0.0     3   217    11   240     9   241 0.75 -
SOLCI002231600       -            216 EOG09360GFD          -            276   2.3e-17   65.2   0.0   1   1   8.5e-20   2.8e-17   64.9   0.0    96   258    19   195    11   211 0.71 -
SOLCI003026800       -            222 EOG09360GFD          -            276   1.2e-16   62.8   0.0   1   2     2e-11   6.4e-09   37.5   0.0     3    64    52   121    50   128 0.75 -
SOLCI003026800       -            222 EOG09360GFD          -            276   1.2e-16   62.8   0.0   2   2   3.3e-07   0.00011   23.6   0.0    93   129   170   206   157   222 0.87 -
SOLCI002281200       -            216 EOG09360GFD          -            276   3.3e-16   61.4   0.0   1   2      0.96   3.2e+02    2.4   0.0    94   127     6    39     2    63 0.73 -
SOLCI002281200       -            216 EOG09360GFD          -            276   3.3e-16   61.4   0.0   2   2     2e-17   6.5e-15   57.1   0.0   149   244    86   181    74   213 0.83 -
SOLCI006450100       -            206 EOG09360GFD          -            276   3.9e-16   61.1   0.1   1   2       3.2     1e+03    0.7   0.0    34    58     3    27     1    52 0.75 -
SOLCI006450100       -            206 EOG09360GFD          -            276   3.9e-16   61.1   0.1   2   2   7.6e-18   2.5e-15   58.5   0.0    94   194   101   201    54   203 0.91 -
SOLCI002552700       -            291 EOG09360GFD          -            276   4.1e-16   61.1   0.0   1   2   9.8e-05     0.032   15.5   0.0     2    46     6    47     5    63 0.83 -
SOLCI002552700       -            291 EOG09360GFD          -            276   4.1e-16   61.1   0.0   2   2   5.8e-13   1.9e-10   42.5   0.0   157   240   173   259   120   288 0.80 -
SOLCI003065900       -            308 EOG09360GFD          -            276   4.4e-16   61.0   0.0   1   1   2.3e-18   7.7e-16   60.2   0.0    95   260   129   301    97   305 0.83 -
SOLCI004867100       -            142 EOG09360GFD          -            276   5.7e-16   60.6   0.0   1   1   1.9e-18   6.3e-16   60.4   0.0   140   236     1    93     1   133 0.82 -
SOLCI006411000       -            158 EOG09360GFD          -            276   1.2e-15   59.6   0.0   1   1   4.1e-18   1.4e-15   59.4   0.0   149   243    24   118    12   148 0.86 -
SOLCI001437200       -            131 EOG09360GFD          -            276   1.4e-15   59.3   0.0   1   1   4.9e-18   1.6e-15   59.1   0.0    95   211    11   129     4   131 0.80 -
SOLCI001214800       -            157 EOG09360GFD          -            276     4e-15   57.8   0.0   1   1   1.3e-17   4.3e-15   57.7   0.0   130   258     6   139     1   153 0.78 -
SOLCI004169100       -            157 EOG09360GFD          -            276   5.8e-15   57.3   0.0   1   1     2e-17   6.7e-15   57.1   0.0   134   258    10   139     2   153 0.79 -
SOLCI002858400       -            195 EOG09360GFD          -            276   3.4e-14   54.8   0.0   1   1   1.2e-16     4e-14   54.5   0.0    94   247     5   159     2   184 0.83 -
SOLCI007023200       -            321 EOG09360GFD          -            276   3.5e-14   54.7   0.0   1   1   1.5e-16     5e-14   54.2   0.0    94   237   128   274   109   304 0.77 -
SOLCI006927200       -            189 EOG09360GFD          -            276   6.1e-14   53.9   0.0   1   1     2e-16   6.5e-14   53.9   0.0   136   244    36   149     5   181 0.79 -
SOLCI005982800       -            105 EOG09360GFD          -            276   3.3e-13   51.5   0.0   1   1   1.1e-15   3.8e-13   51.3   0.0   131   211     9    89     2   103 0.86 -
SOLCI007023000       -            321 EOG09360GFD          -            276   2.1e-12   48.9   0.0   1   1   9.9e-15   3.3e-12   48.3   0.0    94   233   128   270   111   291 0.79 -
SOLCI002841600       -            120 EOG09360GFD          -            276   2.4e-12   48.7   0.0   1   1     8e-15   2.7e-12   48.6   0.0   165   261     2   104     1   114 0.85 -
SOLCI003587900       -             88 EOG09360GFD          -            276   4.3e-12   47.9   0.0   1   1   1.3e-14   4.4e-12   47.9   0.0   199   246     5    52     3    84 0.85 -
SOLCI002956600       -            320 EOG09360GFD          -            276   4.6e-12   47.8   0.0   1   1     2e-14   6.5e-12   47.3   0.0    94   232   125   269   108   306 0.75 -
SOLCI003022900       -            190 EOG09360GFD          -            276   8.4e-12   46.9   0.0   1   1     3e-14     1e-11   46.7   0.0    92   231    54   188    35   190 0.86 -
SOLCI002159000       -            216 EOG09360GFD          -            276   2.8e-11   45.2   0.0   1   1   1.1e-13   3.8e-11   44.8   0.0    93   238    36   188    27   197 0.82 -
SOLCI004703500       -            180 EOG09360GFD          -            276   3.4e-11   44.9   0.0   1   1   1.2e-13     4e-11   44.7   0.0   141   238    39   134     4   161 0.75 -
SOLCI002583200       -             92 EOG09360GFD          -            276   6.1e-11   44.1   0.1   1   1     2e-13   6.8e-11   44.0   0.1   142   223     6    87     2    92 0.85 -
SOLCI001620000       -             74 EOG09360GFD          -            276   5.9e-10   40.9   0.1   1   1   1.9e-12   6.2e-10   40.8   0.1   180   246     2    65     1    73 0.90 -
SOLCI005302000       -            193 EOG09360GFD          -            276   7.2e-10   40.6   0.0   1   1   2.8e-12   9.2e-10   40.2   0.0    98   266    12   184     7   188 0.81 -
SOLCI001542800       -            315 EOG09360GFD          -            276   1.3e-09   39.7   0.1   1   1   8.4e-12   2.8e-09   38.7   0.0    93   257   121   290   108   300 0.78 -
SOLCI002301700       -            263 EOG09360GFD          -            276   1.8e-09   39.2   0.1   1   2   2.2e-07   7.4e-05   24.1   0.0    15    73    62   122    49   185 0.84 -
SOLCI002301700       -            263 EOG09360GFD          -            276   1.8e-09   39.2   0.1   2   2   0.00051      0.17   13.1   0.0   208   241   198   231   193   250 0.86 -
SOLCI005004500       -            316 EOG09360GFD          -            276   1.9e-09   39.2   0.3   1   2      0.81   2.7e+02    2.6   0.1    20    60    30    72     4    77 0.77 -
SOLCI005004500       -            316 EOG09360GFD          -            276   1.9e-09   39.2   0.3   2   2   1.3e-10   4.4e-08   34.7   0.0    96   244   123   270   116   295 0.81 -
SOLCI003132300       -            249 EOG09360GFD          -            276   1.5e-08   36.2   0.0   1   2   2.1e-05    0.0068   17.7   0.0     3    47    34    75    32    95 0.77 -
SOLCI003132300       -            249 EOG09360GFD          -            276   1.5e-08   36.2   0.0   2   2   4.1e-05     0.014   16.7   0.0    95   186   143   244   124   247 0.79 -
SOLCI007447500       -             78 EOG09360GFD          -            276   1.6e-08   36.2   0.2   1   1   5.5e-11   1.8e-08   36.0   0.2     2    49    27    76    26    78 0.84 -
SOLCI005959600       -            151 EOG09360GFD          -            276   2.8e-08   35.4   0.0   1   1   1.1e-10   3.5e-08   35.1   0.0     3    60    51   109    49   125 0.84 -
SOLCI006569500       -            174 EOG09360GFD          -            276   9.6e-08   33.6   0.0   1   1   4.9e-10   1.6e-07   32.9   0.0    92   202    19   132     8   148 0.85 -
SOLCI003965900       -            103 EOG09360GFD          -            276   1.3e-07   33.2   0.0   1   1   4.2e-10   1.4e-07   33.1   0.0   188   256     5    81     2    97 0.74 -
SOLCI002273300       -            208 EOG09360GFD          -            276   1.5e-07   32.9   0.2   1   1   1.4e-09   4.6e-07   31.4   0.2     3    60    50   111    48   206 0.77 -
SOLCI006979200       -            140 EOG09360GFD          -            276   1.7e-07   32.8   0.0   1   1   6.2e-10   2.1e-07   32.5   0.0     3    59    39    99    37   110 0.81 -
SOLCI002016000       -            149 EOG09360GFD          -            276   2.8e-07   32.1   0.0   1   1   1.1e-09   3.6e-07   31.7   0.0     2    70    37   107    36   132 0.85 -
SOLCI005565600       -            100 EOG09360GFD          -            276   4.9e-07   31.3   0.0   1   1   2.6e-09   8.7e-07   30.5   0.0   193   232    41    80    35    92 0.84 -
SOLCI001437100       -             79 EOG09360GFD          -            276   4.9e-07   31.3   0.0   1   1   1.6e-09   5.3e-07   31.2   0.0   202   262     1    67     1    77 0.79 -
SOLCI002342100       -            195 EOG09360GFD          -            276   7.2e-07   30.7   0.1   1   2   1.4e-07   4.8e-05   24.8   0.1     2    57    36    91    35   127 0.86 -
SOLCI002342100       -            195 EOG09360GFD          -            276   7.2e-07   30.7   0.1   2   2      0.24        78    4.4   0.0    94   142   148   195   139   195 0.80 -
SOLCI006997300       -            150 EOG09360GFD          -            276   8.9e-07   30.4   0.3   1   1   1.8e-08     6e-06   27.7   0.3    17    60     5    48     2   150 0.75 -
SOLCI006756000       -            124 EOG09360GFD          -            276   8.9e-07   30.4   0.0   1   1   3.1e-09     1e-06   30.2   0.0   136   216    46   121    36   124 0.76 -
SOLCI005794500       -            161 EOG09360GFD          -            276   1.8e-06   29.5   0.0   1   1   6.7e-09   2.2e-06   29.1   0.0   111   202     5    91     2   108 0.80 -
SOLCI001542600       -            323 EOG09360GFD          -            276   2.3e-06   29.1   0.0   1   1   1.1e-08   3.5e-06   28.5   0.0   147   250   188   291    11   304 0.75 -
SOLCI006296900       -            213 EOG09360GFD          -            276   2.9e-06   28.8   0.0   1   1   1.1e-08   3.8e-06   28.4   0.0    94   182   120   211   106   213 0.80 -
SOLCI004190400       -            152 EOG09360GFD          -            276   4.8e-06   28.0   0.0   1   1   2.3e-08   7.7e-06   27.4   0.0    13    54    21    62     8    73 0.84 -
SOLCI001963100       -            117 EOG09360GFD          -            276   5.8e-06   27.8   0.1   1   1   2.4e-08   7.8e-06   27.4   0.1     4    58    56   109    53   115 0.88 -
SOLCI001214700       -            318 EOG09360GFD          -            276   7.5e-06   27.4   0.0   1   1   6.2e-08     2e-05   26.0   0.0   101   260   136   297   127   312 0.84 -
SOLCI002363700       -            147 EOG09360GFD          -            276     9e-06   27.1   0.0   1   2     0.011       3.5    8.8   0.0   135   175    29    69    19    71 0.89 -
SOLCI002363700       -            147 EOG09360GFD          -            276     9e-06   27.1   0.0   2   2   5.9e-06    0.0019   19.5   0.0   200   232    67    99    65   127 0.84 -
SOLCI004659400       -            152 EOG09360GFD          -            276   1.4e-05   26.5   0.0   1   1   5.7e-08   1.9e-05   26.1   0.0     4    52    33    81    24   125 0.68 -
SOLCI006688800       -            171 EOG09360GFD          -            276   1.8e-05   26.2   0.0   1   1   6.9e-08   2.3e-05   25.8   0.0   114   213     3   104     1   108 0.72 -
SOLCI004255400       -            115 EOG09360GFD          -            276     2e-05   26.0   0.0   1   1   8.1e-08   2.7e-05   25.6   0.0     3    59    57   113    55   115 0.91 -
SOLCI006587600       -            142 EOG09360GFD          -            276     3e-05   25.4   0.1   1   1   1.4e-07   4.6e-05   24.8   0.1     5    60    25    79    21   100 0.84 -
SOLCI000640300       -             85 EOG09360GFD          -            276   5.5e-05   24.6   0.0   1   1   1.9e-07   6.3e-05   24.4   0.0   143   222     1    75     1    84 0.81 -
SOLCI003624500       -            379 EOG09360GFD          -            276   8.3e-05   24.0   0.0   1   2    0.0061         2    9.6   0.0     4    47    75   117    72   196 0.80 -
SOLCI003624500       -            379 EOG09360GFD          -            276   8.3e-05   24.0   0.0   2   2   0.00082      0.27   12.5   0.0   174   218   246   289   238   329 0.86 -
SOLCI001457300       -            135 EOG09360GFD          -            276   9.5e-05   23.8   0.0   1   1   3.6e-07   0.00012   23.5   0.0     3    50    23    69    21    80 0.81 -
SOLCI003987500       -            138 EOG09360GFD          -            276   0.00012   23.5   0.3   1   1   3.1e-06     0.001   20.4   0.3    33   142     7   138     2   138 0.61 -
SOLCI001280100       -            106 EOG09360GFD          -            276   0.00043   21.6   0.0   1   1   1.4e-06   0.00045   21.6   0.0   176   244     2    70     1    93 0.88 -
SOLCI006741300       -            128 EOG09360GFD          -            276   0.00057   21.2   0.5   1   1     2e-05    0.0067   17.7   0.5    30   128     6   125     2   127 0.65 -
SOLCI000916500       -             89 EOG09360GFD          -            276   0.00057   21.2   0.0   1   1   1.8e-06   0.00061   21.1   0.0   107   173     5    71     1    82 0.85 -
SOLCI003329500       -            116 EOG09360GFD          -            276    0.0053   18.1   0.1   1   1   1.9e-05    0.0063   17.8   0.1     8    58    19    73     6    89 0.73 -
SOLCI004301000       -            109 EOG09360GFD          -            276    0.0064   17.8   0.0   1   1   3.2e-05      0.01   17.1   0.0   142   219     8    94     3   106 0.74 -
SOLCI001534900       -            109 EOG09360GFD          -            276     0.014   16.7   0.0   1   1   5.4e-05     0.018   16.3   0.0     3    37    69   108    67   109 0.81 -
SOLCI004300500       -            119 EOG09360GFD          -            276     0.024   15.9   0.0   1   1   0.00012     0.041   15.2   0.0   202   251    36    85    27   113 0.81 -
SOLCI007337500       -             80 EOG09360GFD          -            276     0.027   15.7   0.0   1   1   8.2e-05     0.027   15.7   0.0   202   248     1    45     1    70 0.89 -
SOLCI006120600       -            100 EOG09360GFD          -            276     0.032   15.5   0.9   1   2    0.0015       0.5   11.6   0.1   153   183     4    33     1    38 0.88 -
SOLCI006120600       -            100 EOG09360GFD          -            276     0.032   15.5   0.9   2   2      0.58   1.9e+02    3.1   0.1   221   244    43    66    36    96 0.73 -
SOLCI006152100       -             73 EOG09360GFD          -            276     0.045   15.0   0.0   1   1   0.00014     0.045   15.0   0.0   143   195    17    67     7    73 0.81 -
SOLCI001997000       -             90 EOG09360GFD          -            276     0.052   14.8   0.0   1   1    0.0002     0.067   14.4   0.0     2    33    56    89    55    90 0.85 -
SOLCI004609000       -             97 EOG09360GFD          -            276     0.075   14.3   0.0   1   1   0.00023     0.075   14.3   0.0   137   170    58    91    14    95 0.88 -
SOLCI001987900       -            153 EOG09360GFD          -            276     0.095   13.9   0.0   1   2       7.7   2.5e+03   -0.6   0.0   171   187    27    43    22    60 0.87 -
SOLCI001987900       -            153 EOG09360GFD          -            276     0.095   13.9   0.0   2   2    0.0013      0.43   11.8   0.0    44    98    80   133    69   143 0.83 -
SOLCI003476500       -            381 EOG09360GFD          -            276      0.13   13.5   0.0   1   2      0.66   2.2e+02    2.9   0.0    17    45    83   111    74   136 0.85 -
SOLCI003476500       -            381 EOG09360GFD          -            276      0.13   13.5   0.0   2   2     0.015         5    8.3   0.0   177   230   280   333   266   339 0.79 -
SOLCI002431900       -             93 EOG09360GFD          -            276      0.15   13.3   0.1   1   1   0.00045      0.15   13.3   0.1    19    56     2    39     1    75 0.80 -
SOLCI001370000       -            154 EOG09360GFD          -            276      0.16   13.2   0.0   1   1   0.00085      0.28   12.4   0.0     3    33    97   133    95   139 0.78 -
SOLCI001762300       -            134 EOG09360GFD          -            276      0.17   13.1   0.0   1   1    0.0006       0.2   12.9   0.0    43    98    38    92    27   126 0.75 -
SOLCI000141600       -            179 EOG09360GFD          -            276      0.27   12.5   0.2   1   1     0.015       4.9    8.3   0.2    28   132    31   157    12   169 0.49 -
SOLCI007337600       -             87 EOG09360GFD          -            276      0.34   12.1   0.0   1   1    0.0012      0.39   11.9   0.0    95   162    19    84    14    87 0.88 -
SOLCI003844600       -            298 EOG09360GFD          -            276      0.36   12.0   0.0   1   1    0.0032       1.1   10.5   0.0   186   214   215   243   197   251 0.79 -
SOLCI003962900       -            109 EOG09360GFD          -            276      0.39   11.9   0.0   1   1    0.0015       0.5   11.6   0.0    44    96    54   105    43   109 0.82 -
SOLCI005794400       -             81 EOG09360GFD          -            276      0.48   11.6   0.0   1   1    0.0015      0.48   11.6   0.0   132   169    42    79     3    81 0.90 -
SOLCI001180700       -           1528 EOG09360GFD          -            276      0.48   11.6   1.5   1   2      0.25        82    4.3   1.1    88   127  1019  1059   976  1064 0.79 -
SOLCI001180700       -           1528 EOG09360GFD          -            276      0.48   11.6   1.5   2   2      0.27        89    4.2   0.0   105   158  1257  1309  1240  1361 0.71 -
SOLCI003546300       -            141 EOG09360GFD          -            276      0.49   11.6   0.0   1   1    0.0018      0.61   11.3   0.0    49    98    44    93    30   108 0.84 -
#
# Program:         hmmsearch
# Version:         3.1b2 (February 2015)
# Pipeline mode:   SEARCH
# Query file:      /home/pgsb/tetiana.nosenko/lineages/embryophyta_odb9//hmms/EOG09360GFD.hmm
# Target file:     /nfs/pgsb/data/S_chilense/Schilense_genome/Solanum_chilense_v3.3_protein.fa
# Option settings: hmmsearch -o ./tmp/temp_Schil_BUSCO_prot_1362887668 --domtblout /home/ibis/tetiana.nosenko/Documents/S_chilense/11_S_chilense_genome/Schilense_genome_sequence/BUSCO_assessment/run_Schil_BUSCO_prot/hmmer_output/EOG09360GFD.out.1 --cpu 1 /home/pgsb/tetiana.nosenko/lineages/embryophyta_odb9//hmms/EOG09360GFD.hmm /nfs/pgsb/data/S_chilense/Schilense_genome/Solanum_chilense_v3.3_protein.fa 
# Current dir:     /home/ibis/tetiana.nosenko/Documents/S_chilense/11_S_chilense_genome/Schilense_genome_sequence/BUSCO_assessment
# Date:            Wed Mar  8 09:22:21 2017
# [ok]
```
