## Supplementary material for "The *de novo* reference genome and transcriptome assemblies of the wild tomato species *Solanum chilense*": EOG09360GFV.out.1

```
#                                                                            --- full sequence --- -------------- this domain -------------   hmm coord   ali coord   env coord
# target name        accession   tlen query name           accession   qlen   E-value  score  bias   #  of  c-Evalue  i-Evalue  score  bias  from    to  from    to  from    to  acc description of target
#------------------- ---------- ----- -------------------- ---------- ----- --------- ------ ----- --- --- --------- --------- ------ ----- ----- ----- ----- ----- ----- ----- ---- ---------------------
SOLCI002579700       -            327 EOG09360GFV          -            284  5.6e-145  483.8   4.4   1   2   9.7e-46   1.6e-41  144.3   0.3     1    91     1    99     1   102 0.95 -
SOLCI002579700       -            327 EOG09360GFV          -            284  5.6e-145  483.8   4.4   2   2  8.9e-106  1.5e-101  341.3   0.5    89   284   114   326   106   326 0.95 -
SOLCI003481700       -            100 EOG09360GFV          -            284     5e-40  139.5   0.1   1   1   3.3e-44   5.5e-40  139.3   0.1   193   284     1    99     1    99 0.96 -
SOLCI002954500       -             93 EOG09360GFV          -            284   9.1e-37  128.7   0.3   1   1     6e-41     1e-36  128.6   0.3   200   284     1    92     1    92 0.95 -
SOLCI006647700       -             80 EOG09360GFV          -            284   6.7e-32  112.8   0.1   1   1   4.3e-36   7.2e-32  112.7   0.1   179   254     1    79     1    80 0.94 -
#
# Program:         hmmsearch
# Version:         3.1b2 (February 2015)
# Pipeline mode:   SEARCH
# Query file:      /home/pgsb/tetiana.nosenko/lineages/embryophyta_odb9//hmms/EOG09360GFV.hmm
# Target file:     /nfs/pgsb/data/S_chilense/Schilense_genome/Solanum_chilense_v3.3_protein.fa
# Option settings: hmmsearch -o ./tmp/temp_Schil_BUSCO_prot_1362887668 --domtblout /home/ibis/tetiana.nosenko/Documents/S_chilense/11_S_chilense_genome/Schilense_genome_sequence/BUSCO_assessment/run_Schil_BUSCO_prot/hmmer_output/EOG09360GFV.out.1 --cpu 1 /home/pgsb/tetiana.nosenko/lineages/embryophyta_odb9//hmms/EOG09360GFV.hmm /nfs/pgsb/data/S_chilense/Schilense_genome/Solanum_chilense_v3.3_protein.fa 
# Current dir:     /home/ibis/tetiana.nosenko/Documents/S_chilense/11_S_chilense_genome/Schilense_genome_sequence/BUSCO_assessment
# Date:            Wed Mar  8 09:22:20 2017
# [ok]
```
