## Supplementary material for "The *de novo* reference genome and transcriptome assemblies of the wild tomato species *Solanum chilense*": EOG09360GHT.out.1

```
#                                                                            --- full sequence --- -------------- this domain -------------   hmm coord   ali coord   env coord
# target name        accession   tlen query name           accession   qlen   E-value  score  bias   #  of  c-Evalue  i-Evalue  score  bias  from    to  from    to  from    to  acc description of target
#------------------- ---------- ----- -------------------- ---------- ----- --------- ------ ----- --- --- --------- --------- ------ ----- ----- ----- ----- ----- ----- ----- ---- ---------------------
SOLCI007445900       -            302 EOG09360GHT          -            203  2.5e-117  391.7   0.1   1   2   5.2e-16   3.2e-12   48.5   0.0     1    34    65    98    65   101 0.96 -
SOLCI007445900       -            302 EOG09360GHT          -            203  2.5e-117  391.7   0.1   2   2    1e-105  6.3e-102  341.4   0.0    32   202   113   286   107   287 0.97 -
SOLCI004450300       -            225 EOG09360GHT          -            203   2.3e-09   39.2   0.0   1   1   8.5e-13   5.2e-09   38.0   0.0   106   176   107   173    36   182 0.84 -
SOLCI002498900       -            220 EOG09360GHT          -            203   3.9e-09   38.4   0.0   1   1   1.3e-12   8.2e-09   37.4   0.0   106   176   104   170    31   176 0.87 -
SOLCI002193400       -            192 EOG09360GHT          -            203   4.4e-09   38.2   0.0   1   1     1e-12   6.4e-09   37.7   0.0   106   176    63   129    47   151 0.84 -
SOLCI001415300       -            213 EOG09360GHT          -            203   5.7e-09   37.9   0.0   1   1   1.5e-12     9e-09   37.2   0.0   107   176    98   163    78   179 0.84 -
SOLCI005496500       -            189 EOG09360GHT          -            203   9.3e-09   37.2   0.0   1   1   2.1e-12   1.3e-08   36.7   0.0   101   176    66   137    33   143 0.89 -
SOLCI000361600       -            199 EOG09360GHT          -            203   1.3e-08   36.7   0.0   1   1   3.5e-12   2.2e-08   36.0   0.0   105   176   100   167    28   179 0.88 -
SOLCI004346500       -            150 EOG09360GHT          -            203   1.7e-08   36.3   0.0   1   1   3.6e-12   2.2e-08   36.0   0.0   106   176    32    98    12   105 0.82 -
SOLCI001353400       -            213 EOG09360GHT          -            203   4.9e-07   31.6   0.1   1   2       3.4   2.1e+04   -3.2   0.0    26    60    30    63    23    71 0.66 -
SOLCI001353400       -            213 EOG09360GHT          -            203   4.9e-07   31.6   0.1   2   2   1.5e-10   9.2e-07   30.7   0.0   105   178    98   167    84   181 0.86 -
SOLCI005916900       -            204 EOG09360GHT          -            203   6.9e-07   31.1   0.0   1   1   1.9e-10   1.2e-06   30.3   0.0   106   176    94   160    81   181 0.83 -
SOLCI005404400       -            138 EOG09360GHT          -            203   0.00057   21.5   0.0   1   1     1e-07   0.00064   21.4   0.0   106   139    88   121    33   138 0.80 -
#
# Program:         hmmsearch
# Version:         3.1b2 (February 2015)
# Pipeline mode:   SEARCH
# Query file:      /home/pgsb/tetiana.nosenko/lineages/embryophyta_odb9//hmms/EOG09360GHT.hmm
# Target file:     /nfs/pgsb/data/S_chilense/Schilense_genome/Solanum_chilense_v3.3_protein.fa
# Option settings: hmmsearch -o ./tmp/temp_Schil_BUSCO_prot_1362887668 --domtblout /home/ibis/tetiana.nosenko/Documents/S_chilense/11_S_chilense_genome/Schilense_genome_sequence/BUSCO_assessment/run_Schil_BUSCO_prot/hmmer_output/EOG09360GHT.out.1 --cpu 1 /home/pgsb/tetiana.nosenko/lineages/embryophyta_odb9//hmms/EOG09360GHT.hmm /nfs/pgsb/data/S_chilense/Schilense_genome/Solanum_chilense_v3.3_protein.fa 
# Current dir:     /home/ibis/tetiana.nosenko/Documents/S_chilense/11_S_chilense_genome/Schilense_genome_sequence/BUSCO_assessment
# Date:            Wed Mar  8 09:22:20 2017
# [ok]
```
