## Supplementary material for "The *de novo* reference genome and transcriptome assemblies of the wild tomato species *Solanum chilense*": EOG09360GK5.out.1

```
#                                                                            --- full sequence --- -------------- this domain -------------   hmm coord   ali coord   env coord
# target name        accession   tlen query name           accession   qlen   E-value  score  bias   #  of  c-Evalue  i-Evalue  score  bias  from    to  from    to  from    to  acc description of target
#------------------- ---------- ----- -------------------- ---------- ----- --------- ------ ----- --- --- --------- --------- ------ ----- ----- ----- ----- ----- ----- ----- ---- ---------------------
SOLCI000202800       -            317 EOG09360GK5          -            276  1.3e-157  525.0   0.2   1   1  8.7e-162  1.5e-157  524.8   0.2     1   276    23   317    23   317 0.95 -
SOLCI003011300       -            360 EOG09360GK5          -            276      0.22   12.5   0.0   1   2   3.3e-05      0.55   11.2   0.0    12    69    78   136    71   155 0.85 -
SOLCI003011300       -            360 EOG09360GK5          -            276      0.22   12.5   0.0   2   2      0.49   8.3e+03   -2.5   0.0   207   224   294   311   271   329 0.70 -
SOLCI004154000       -            273 EOG09360GK5          -            276      0.45   11.5   0.0   1   2   8.9e-05       1.5    9.7   0.0    19    68    10    60     2    83 0.85 -
SOLCI004154000       -            273 EOG09360GK5          -            276      0.45   11.5   0.0   2   2      0.21   3.6e+03   -1.4   0.0   204   224   216   236   175   257 0.70 -
SOLCI000570700       -            504 EOG09360GK5          -            276      0.45   11.4   0.0   1   1   4.9e-05      0.82   10.6   0.0    17    64   109   159   101   180 0.80 -
#
# Program:         hmmsearch
# Version:         3.1b2 (February 2015)
# Pipeline mode:   SEARCH
# Query file:      /home/pgsb/tetiana.nosenko/lineages/embryophyta_odb9//hmms/EOG09360GK5.hmm
# Target file:     /nfs/pgsb/data/S_chilense/Schilense_genome/Solanum_chilense_v3.3_protein.fa
# Option settings: hmmsearch -o ./tmp/temp_Schil_BUSCO_prot_1362887668 --domtblout /home/ibis/tetiana.nosenko/Documents/S_chilense/11_S_chilense_genome/Schilense_genome_sequence/BUSCO_assessment/run_Schil_BUSCO_prot/hmmer_output/EOG09360GK5.out.1 --cpu 1 /home/pgsb/tetiana.nosenko/lineages/embryophyta_odb9//hmms/EOG09360GK5.hmm /nfs/pgsb/data/S_chilense/Schilense_genome/Solanum_chilense_v3.3_protein.fa 
# Current dir:     /home/ibis/tetiana.nosenko/Documents/S_chilense/11_S_chilense_genome/Schilense_genome_sequence/BUSCO_assessment
# Date:            Wed Mar  8 09:22:20 2017
# [ok]
```
