## Supplementary material for "The *de novo* reference genome and transcriptome assemblies of the wild tomato species *Solanum chilense*": EOG09360GKN.out.1

```
#                                                                            --- full sequence --- -------------- this domain -------------   hmm coord   ali coord   env coord
# target name        accession   tlen query name           accession   qlen   E-value  score  bias   #  of  c-Evalue  i-Evalue  score  bias  from    to  from    to  from    to  acc description of target
#------------------- ---------- ----- -------------------- ---------- ----- --------- ------ ----- --- --- --------- --------- ------ ----- ----- ----- ----- ----- ----- ----- ---- ---------------------
SOLCI004670700       -            319 EOG09360GKN          -            232   8.3e-91  305.5  12.1   1   2   6.5e-22   1.5e-18   69.0   0.0     1    99     1   123     1   131 0.73 -
SOLCI004670700       -            319 EOG09360GKN          -            232   8.3e-91  305.5  12.1   2   2   7.9e-70   1.8e-66  225.8  12.5    77   231   144   316   133   317 0.86 -
SOLCI006814900       -            650 EOG09360GKN          -            232     1e-32  115.4   8.2   1   2   3.9e-20   9.1e-17   63.2   0.8    79   169   442   532   423   544 0.87 -
SOLCI006814900       -            650 EOG09360GKN          -            232     1e-32  115.4   8.2   2   2   1.4e-20   3.2e-17   64.7   1.3   171   230   590   649   532   650 0.89 -
SOLCI002411100       -            308 EOG09360GKN          -            232   6.6e-10   40.8   0.6   1   2   1.9e-10   4.5e-07   31.5   0.1   171   223    21    73    16    79 0.93 -
SOLCI002411100       -            308 EOG09360GKN          -            232   6.6e-10   40.8   0.6   2   2     0.004       9.2    7.6   0.1    83   152   114   180    97   189 0.83 -
SOLCI007081400       -            267 EOG09360GKN          -            232   1.6e-08   36.2   0.2   1   2   2.7e-10   6.3e-07   31.0   0.0   170   209     6    45     2    53 0.92 -
SOLCI007081400       -            267 EOG09360GKN          -            232   1.6e-08   36.2   0.2   2   2     0.094   2.2e+02    3.1   0.1    81   145   103   164    84   175 0.79 -
SOLCI005133200       -            234 EOG09360GKN          -            232   6.2e-07   31.0   0.4   1   2   2.4e-08   5.6e-05   24.6   0.0   169   223    27    81    13    87 0.88 -
SOLCI005133200       -            234 EOG09360GKN          -            232   6.2e-07   31.0   0.4   2   2     0.031        72    4.6   0.2    83   155   135   204   114   212 0.72 -
SOLCI003584500       -            292 EOG09360GKN          -            232   2.3e-06   29.2   1.1   1   2   4.8e-08   0.00011   23.7   0.0   170   224    24    78    11    84 0.91 -
SOLCI003584500       -            292 EOG09360GKN          -            232   2.3e-06   29.2   1.1   2   2     0.044     1e+02    4.2   0.3    83   152   120   186   112   197 0.75 -
SOLCI003791200       -            490 EOG09360GKN          -            232   3.4e-05   25.3   3.5   1   2   0.00097       2.3    9.6   0.4    81   136    13    65     4    71 0.80 -
SOLCI003791200       -            490 EOG09360GKN          -            232   3.4e-05   25.3   3.5   2   2   8.6e-06      0.02   16.3   0.2   168   223    78   129    68   138 0.90 -
SOLCI004209500       -            619 EOG09360GKN          -            232   5.2e-05   24.7   1.0   1   2   3.5e-06    0.0082   17.5   0.1   173   209    10    45     4    59 0.89 -
SOLCI004209500       -            619 EOG09360GKN          -            232   5.2e-05   24.7   1.0   2   2     0.013        31    5.8   0.1    71   146    69   141    56   152 0.81 -
SOLCI007505600       -             88 EOG09360GKN          -            232   5.7e-05   24.6   0.1   1   1   3.1e-08   7.1e-05   24.3   0.1   172   218    11    56     5    64 0.85 -
SOLCI007333000       -             82 EOG09360GKN          -            232   0.00019   22.9   0.0   1   1   8.9e-08   0.00021   22.8   0.0   171   218     7    54     2    67 0.82 -
SOLCI000464400       -             90 EOG09360GKN          -            232   0.00021   22.7   0.0   1   1   1.1e-07   0.00025   22.5   0.0   173   215    12    54     5    62 0.87 -
SOLCI005435200       -            431 EOG09360GKN          -            232    0.0005   21.5   4.5   1   2   0.00075       1.7    9.9   0.4    87   136     8    55     2    62 0.83 -
SOLCI005435200       -            431 EOG09360GKN          -            232    0.0005   21.5   4.5   2   2   9.8e-05      0.23   12.8   0.3   171   222    71   118    65   128 0.87 -
SOLCI001343500       -             93 EOG09360GKN          -            232     0.001   20.5   0.0   1   1   5.1e-07    0.0012   20.3   0.0   173   213     5    45     2    63 0.81 -
SOLCI003607600       -             88 EOG09360GKN          -            232     0.001   20.5   0.1   1   1   5.2e-07    0.0012   20.3   0.1   174   220     3    48     1    57 0.87 -
SOLCI000443000       -           1105 EOG09360GKN          -            232    0.0011   20.4  12.8   1   5       2.1   4.8e+03   -1.3   0.0   197   216   399   419   395   422 0.84 -
SOLCI000443000       -           1105 EOG09360GKN          -            232    0.0011   20.4  12.8   2   5     0.042        98    4.2   0.0   174   216   485   524   473   528 0.90 -
SOLCI000443000       -           1105 EOG09360GKN          -            232    0.0011   20.4  12.8   3   5   0.00019      0.45   11.9   0.9   160   216   524   591   522   598 0.77 -
SOLCI000443000       -           1105 EOG09360GKN          -            232    0.0011   20.4  12.8   4   5   0.00063       1.5   10.2   0.1   171   217   601   643   593   649 0.84 -
SOLCI000443000       -           1105 EOG09360GKN          -            232    0.0011   20.4  12.8   5   5       3.3   7.7e+03   -2.0   0.4    59    76   785   802   756   889 0.59 -
SOLCI002963900       -             91 EOG09360GKN          -            232    0.0017   19.8   0.1   1   1     9e-07    0.0021   19.5   0.1   173   219     2    47     1    58 0.84 -
SOLCI004162600       -            283 EOG09360GKN          -            232     0.002   19.5   0.6   1   2   1.1e-05     0.025   16.0   0.0   172   223    16    67     8    73 0.89 -
SOLCI004162600       -            283 EOG09360GKN          -            232     0.002   19.5   0.6   2   2      0.22   5.1e+02    1.9   0.1    89   157   105   170    89   203 0.74 -
SOLCI004366900       -            114 EOG09360GKN          -            232    0.0026   19.2   0.0   1   2   1.9e-06    0.0044   18.4   0.0   173   223     2    52     1    59 0.89 -
SOLCI004366900       -            114 EOG09360GKN          -            232    0.0026   19.2   0.0   2   2       6.6   1.5e+04   -3.0   0.0    89   105    86   102    71   107 0.52 -
SOLCI005827200       -            210 EOG09360GKN          -            232    0.0035   18.7   0.1   1   2   7.8e-06     0.018   16.4   0.0   173   215    22    64    14    75 0.87 -
SOLCI005827200       -            210 EOG09360GKN          -            232    0.0035   18.7   0.1   2   2       0.9   2.1e+03   -0.1   0.2    93   144   112   160    89   178 0.67 -
SOLCI005541300       -             78 EOG09360GKN          -            232    0.0045   18.4   0.0   1   1   2.1e-06    0.0049   18.3   0.0   172   210     6    44     2    63 0.86 -
SOLCI001253000       -            586 EOG09360GKN          -            232    0.0058   18.0   2.8   1   3   0.00012      0.29   12.5   0.1    79   147    35   100     4   108 0.76 -
SOLCI001253000       -            586 EOG09360GKN          -            232    0.0058   18.0   2.8   2   3     0.097   2.3e+02    3.0   0.1   100   135   108   140    99   161 0.68 -
SOLCI001253000       -            586 EOG09360GKN          -            232    0.0058   18.0   2.8   3   3      0.28   6.6e+02    1.5   0.1   195   213   177   195   145   208 0.70 -
SOLCI004396800       -            431 EOG09360GKN          -            232    0.0059   18.0   2.3   1   2   0.00032      0.75   11.1   0.2    69   135   126   189   116   197 0.85 -
SOLCI004396800       -            431 EOG09360GKN          -            232    0.0059   18.0   2.3   2   2    0.0077        18    6.6   0.2   169   219   204   250   191   263 0.79 -
SOLCI007323100       -             91 EOG09360GKN          -            232    0.0072   17.7   0.1   1   1   3.8e-06    0.0088   17.5   0.1   173   209     5    40     2    57 0.88 -
SOLCI003808800       -            243 EOG09360GKN          -            232     0.013   16.9   0.8   1   2     3e-05     0.069   14.5   0.1   172   220    23    71    13    81 0.72 -
SOLCI003808800       -            243 EOG09360GKN          -            232     0.013   16.9   0.8   2   2      0.52   1.2e+03    0.6   0.1    93   145   116   165    90   178 0.59 -
SOLCI000159800       -            435 EOG09360GKN          -            232     0.015   16.7   1.1   1   2   1.3e-05     0.031   15.7   0.1   172   217   155   199   139   203 0.87 -
SOLCI000159800       -            435 EOG09360GKN          -            232     0.015   16.7   1.1   2   2       5.4   1.3e+04   -2.7   0.1   135   143   373   381   349   412 0.55 -
SOLCI000691100       -            213 EOG09360GKN          -            232     0.088   14.2   0.1   1   2    0.0052        12    7.2   0.0    92   126     8    40     2    50 0.85 -
SOLCI000691100       -            213 EOG09360GKN          -            232     0.088   14.2   0.1   2   2     0.024        55    5.0   0.0   194   230    86   123    70   125 0.78 -
SOLCI006254500       -            299 EOG09360GKN          -            232       0.1   13.9   0.1   1   2   0.00064       1.5   10.2   0.1   172   209    10    48     2    55 0.85 -
SOLCI006254500       -            299 EOG09360GKN          -            232       0.1   13.9   0.1   2   2      0.28   6.5e+02    1.5   0.0    85   145   122   179    93   189 0.78 -
SOLCI003096400       -            987 EOG09360GKN          -            232      0.44   11.9   2.8   1   3   0.00028      0.65   11.3   0.6    93   150    29    83     7    93 0.75 -
SOLCI003096400       -            987 EOG09360GKN          -            232      0.44   11.9   2.8   2   3       1.6   3.6e+03   -0.9   0.1   100   135    88   120    74   133 0.61 -
SOLCI003096400       -            987 EOG09360GKN          -            232      0.44   11.9   2.8   3   3       3.9   9.1e+03   -2.2   0.0   171   212   137   174   128   188 0.76 -
SOLCI000370700       -            326 EOG09360GKN          -            232      0.62   11.4   0.1   1   2   0.00053       1.2   10.4   0.0   163   216     5    55     2    62 0.83 -
SOLCI000370700       -            326 EOG09360GKN          -            232      0.62   11.4   0.1   2   2       7.5   1.7e+04   -3.2   0.0   122   135    86    99    74   114 0.72 -
#
# Program:         hmmsearch
# Version:         3.1b2 (February 2015)
# Pipeline mode:   SEARCH
# Query file:      /home/pgsb/tetiana.nosenko/lineages/embryophyta_odb9//hmms/EOG09360GKN.hmm
# Target file:     /nfs/pgsb/data/S_chilense/Schilense_genome/Solanum_chilense_v3.3_protein.fa
# Option settings: hmmsearch -o ./tmp/temp_Schil_BUSCO_prot_1362887668 --domtblout /home/ibis/tetiana.nosenko/Documents/S_chilense/11_S_chilense_genome/Schilense_genome_sequence/BUSCO_assessment/run_Schil_BUSCO_prot/hmmer_output/EOG09360GKN.out.1 --cpu 1 /home/pgsb/tetiana.nosenko/lineages/embryophyta_odb9//hmms/EOG09360GKN.hmm /nfs/pgsb/data/S_chilense/Schilense_genome/Solanum_chilense_v3.3_protein.fa 
# Current dir:     /home/ibis/tetiana.nosenko/Documents/S_chilense/11_S_chilense_genome/Schilense_genome_sequence/BUSCO_assessment
# Date:            Wed Mar  8 09:22:20 2017
# [ok]
```
