## Supplementary material for "The *de novo* reference genome and transcriptome assemblies of the wild tomato species *Solanum chilense*": EOG09360GMU.out.1

```
#                                                                            --- full sequence --- -------------- this domain -------------   hmm coord   ali coord   env coord
# target name        accession   tlen query name           accession   qlen   E-value  score  bias   #  of  c-Evalue  i-Evalue  score  bias  from    to  from    to  from    to  acc description of target
#------------------- ---------- ----- -------------------- ---------- ----- --------- ------ ----- --- --- --------- --------- ------ ----- ----- ----- ----- ----- ----- ----- ---- ---------------------
SOLCI004411600       -            120 EOG09360GMU          -            273   4.6e-59  201.8   0.5   1   1   3.1e-63   5.3e-59  201.6   0.5   155   260     1   105     1   118 0.94 -
SOLCI001903500       -            243 EOG09360GMU          -            273   2.6e-51  176.3   7.7   1   2   3.1e-05      0.52   11.4   0.1     2    42     8    53     7    64 0.66 -
SOLCI001903500       -            243 EOG09360GMU          -            273   2.6e-51  176.3   7.7   2   2   1.4e-51   2.3e-47  163.4   3.9    18   158    70   241    64   242 0.84 -
SOLCI002260900       -            514 EOG09360GMU          -            273     0.063   14.4   2.1   1   2   3.7e-05      0.63   11.1   0.5   112   170   128   183   110   207 0.78 -
SOLCI002260900       -            514 EOG09360GMU          -            273     0.063   14.4   2.1   2   2     0.021   3.5e+02    2.1   0.0   145   197   325   377   305   406 0.79 -
SOLCI005350500       -           1019 EOG09360GMU          -            273      0.21   12.7   0.3   1   2      0.23   3.8e+03   -1.3   0.0    91   148   260   318   191   321 0.80 -
SOLCI005350500       -           1019 EOG09360GMU          -            273      0.21   12.7   0.3   2   2   6.1e-05         1   10.4   0.2   103   173   811   877   802   890 0.85 -
#
# Program:         hmmsearch
# Version:         3.1b2 (February 2015)
# Pipeline mode:   SEARCH
# Query file:      /home/pgsb/tetiana.nosenko/lineages/embryophyta_odb9//hmms/EOG09360GMU.hmm
# Target file:     /nfs/pgsb/data/S_chilense/Schilense_genome/Solanum_chilense_v3.3_protein.fa
# Option settings: hmmsearch -o ./tmp/temp_Schil_BUSCO_prot_1362887668 --domtblout /home/ibis/tetiana.nosenko/Documents/S_chilense/11_S_chilense_genome/Schilense_genome_sequence/BUSCO_assessment/run_Schil_BUSCO_prot/hmmer_output/EOG09360GMU.out.1 --cpu 1 /home/pgsb/tetiana.nosenko/lineages/embryophyta_odb9//hmms/EOG09360GMU.hmm /nfs/pgsb/data/S_chilense/Schilense_genome/Solanum_chilense_v3.3_protein.fa 
# Current dir:     /home/ibis/tetiana.nosenko/Documents/S_chilense/11_S_chilense_genome/Schilense_genome_sequence/BUSCO_assessment
# Date:            Wed Mar  8 09:22:21 2017
# [ok]
```
