## Supplementary material for "The *de novo* reference genome and transcriptome assemblies of the wild tomato species *Solanum chilense*": EOG09360GOA.out.1

```
#                                                                            --- full sequence --- -------------- this domain -------------   hmm coord   ali coord   env coord
# target name        accession   tlen query name           accession   qlen   E-value  score  bias   #  of  c-Evalue  i-Evalue  score  bias  from    to  from    to  from    to  acc description of target
#------------------- ---------- ----- -------------------- ---------- ----- --------- ------ ----- --- --- --------- --------- ------ ----- ----- ----- ----- ----- ----- ----- ---- ---------------------
SOLCI003449100       -            335 EOG09360GOA          -            287  2.9e-143  478.3  15.6   1   2   9.6e-14   1.2e-10   43.1   0.3     1    40     1    39     1    50 0.90 -
SOLCI003449100       -            335 EOG09360GOA          -            287  2.9e-143  478.3  15.6   2   2  2.6e-134  3.3e-131  438.7  10.0    39   287    61   329    56   329 0.94 -
SOLCI001155100       -            333 EOG09360GOA          -            287   3.1e-81  274.7  22.5   1   1   8.2e-82     1e-78  266.5  22.5     1   286     1   326     1   327 0.87 -
SOLCI000009100       -            378 EOG09360GOA          -            287   6.4e-06   27.6   1.6   1   1   8.4e-09     1e-05   26.9   1.6   171   225   148   202   131   252 0.84 -
SOLCI006368600       -            192 EOG09360GOA          -            287   0.00031   22.1   0.1   1   1     3e-07   0.00038   21.8   0.1   191   245    33    87     5   118 0.85 -
SOLCI002926300       -            225 EOG09360GOA          -            287   0.00031   22.0   2.3   1   1   3.6e-07   0.00045   21.5   2.3   194   222   168   196   162   212 0.86 -
SOLCI002558500       -            700 EOG09360GOA          -            287   0.00058   21.1   2.5   1   1   8.2e-07     0.001   20.3   2.5    21   148    17   150     3   157 0.73 -
SOLCI005738900       -            229 EOG09360GOA          -            287   0.00066   21.0   0.2   1   1   8.1e-07     0.001   20.4   0.2   194   244    42    92    23   102 0.89 -
SOLCI007454300       -            264 EOG09360GOA          -            287     0.001   20.3   0.2   1   1   1.2e-06    0.0015   19.8   0.2   190   242    40    98    33   116 0.74 -
SOLCI004417800       -            442 EOG09360GOA          -            287     0.001   20.3  13.8   1   2   0.00033      0.41   11.8   2.7   193   223    19    49    11    63 0.87 -
SOLCI004417800       -            442 EOG09360GOA          -            287     0.001   20.3  13.8   2   2     8e-05       0.1   13.8   3.4   185   221   182   218   161   232 0.85 -
SOLCI004588000       -            215 EOG09360GOA          -            287     0.001   20.3   0.9   1   1   1.1e-06    0.0014   19.9   0.9   193   222   157   186   145   205 0.86 -
SOLCI003852200       -            751 EOG09360GOA          -            287    0.0011   20.2   0.2   1   1   2.3e-06    0.0029   18.9   0.2   104   140   261   297   241   307 0.83 -
SOLCI006342800       -            242 EOG09360GOA          -            287    0.0019   19.5   0.2   1   1   2.1e-06    0.0026   19.0   0.2   192   243    33    84     8    92 0.72 -
SOLCI007349700       -            461 EOG09360GOA          -            287    0.0049   18.1   0.5   1   1   6.5e-06    0.0081   17.4   0.5    22   148    18   150     3   169 0.59 -
SOLCI003852100       -            792 EOG09360GOA          -            287    0.0052   18.0   0.2   1   2         3   3.7e+03   -1.2   0.1    43    74   105   136   100   152 0.87 -
SOLCI003852100       -            792 EOG09360GOA          -            287    0.0052   18.0   0.2   2   2   4.2e-06    0.0052   18.0   0.2   103   140   301   338   281   350 0.79 -
SOLCI007165700       -            304 EOG09360GOA          -            287    0.0053   18.0   8.3   1   2    0.0011       1.3   10.1   0.2   195   220    42    67    36   114 0.92 -
SOLCI007165700       -            304 EOG09360GOA          -            287    0.0053   18.0   8.3   2   2    0.0006      0.75   10.9   2.9   189   222   207   244   189   261 0.82 -
SOLCI006693000       -            249 EOG09360GOA          -            287    0.0056   17.9   0.7   1   1   6.3e-06    0.0078   17.5   0.7   194   244    45    93    15   102 0.81 -
SOLCI004840000       -            702 EOG09360GOA          -            287    0.0075   17.5   2.8   1   1     6e-06    0.0075   17.5   2.8   189   226    21    58    12    68 0.90 -
SOLCI004681400       -            268 EOG09360GOA          -            287    0.0077   17.5   0.1   1   1   9.2e-06     0.011   16.9   0.1   189   222    39    76    33    88 0.77 -
SOLCI004252800       -            423 EOG09360GOA          -            287    0.0083   17.4   7.6   1   2   1.1e-05     0.014   16.6   6.4   193   225   151   183   141   204 0.89 -
SOLCI004252800       -            423 EOG09360GOA          -            287    0.0083   17.4   7.6   2   2        10   1.2e+04   -2.9   0.0    70    83   310   323   305   335 0.79 -
SOLCI003551000       -            694 EOG09360GOA          -            287     0.011   17.0   0.8   1   1   1.9e-05     0.024   15.8   0.8   101   148   104   150     4   168 0.74 -
SOLCI006368700       -            221 EOG09360GOA          -            287     0.012   16.8   1.1   1   1   1.4e-05     0.018   16.3   1.1   194   243    43    88    37    98 0.78 -
SOLCI002968300       -            266 EOG09360GOA          -            287     0.013   16.7   0.8   1   1   3.1e-05     0.039   15.2   0.8     2   144     2   154     1   167 0.51 -
SOLCI002722200       -            994 EOG09360GOA          -            287     0.014   16.6   0.8   1   1   1.1e-05     0.014   16.6   0.8   184   221     4    41     1    78 0.74 -
SOLCI006342300       -            682 EOG09360GOA          -            287     0.022   16.0   1.0   1   1     4e-05      0.05   14.8   1.0   187   224   444   481   418   493 0.81 -
SOLCI000134000       -            677 EOG09360GOA          -            287     0.023   15.9   1.3   1   2   3.5e-05     0.044   15.0   0.5   188   221    43    76    30    81 0.89 -
SOLCI000134000       -            677 EOG09360GOA          -            287     0.023   15.9   1.3   2   2       9.8   1.2e+04   -2.9   0.0   214   246   387   419   385   430 0.76 -
SOLCI003851900       -            296 EOG09360GOA          -            287     0.025   15.8   0.0   1   2     0.019        23    6.1   0.0     1    40     1    38     1    75 0.83 -
SOLCI003851900       -            296 EOG09360GOA          -            287     0.025   15.8   0.0   2   2    0.0057       7.1    7.7   0.0   103   131   120   148   104   157 0.82 -
SOLCI003852000       -            776 EOG09360GOA          -            287     0.028   15.7   0.4   1   1   6.3e-05     0.079   14.2   0.4   105   141   287   323   268   340 0.84 -
SOLCI000578200       -            250 EOG09360GOA          -            287     0.029   15.6   0.8   1   1   3.1e-05     0.039   15.2   0.8   194   223    34    63     9    88 0.80 -
SOLCI007117100       -            697 EOG09360GOA          -            287      0.03   15.5   0.3   1   1   4.4e-05     0.055   14.7   0.3   110   148   113   150     9   169 0.80 -
SOLCI003924200       -            675 EOG09360GOA          -            287     0.031   15.5   1.4   1   2   2.5e-05     0.031   15.5   1.4   182   222    35    75    24   125 0.92 -
SOLCI003924200       -            675 EOG09360GOA          -            287     0.031   15.5   1.4   2   2       5.9   7.3e+03   -2.1   0.0   214   247   385   418   382   430 0.78 -
SOLCI007033200       -            231 EOG09360GOA          -            287     0.037   15.2   0.6   1   1     4e-05      0.05   14.8   0.6   185   221    20    56     4    83 0.77 -
SOLCI005440100       -            438 EOG09360GOA          -            287     0.038   15.2   0.5   1   1   5.3e-05     0.066   14.4   0.5   195   220   376   401   363   404 0.85 -
SOLCI003457200       -            206 EOG09360GOA          -            287     0.039   15.1   0.0   1   1   4.4e-05     0.054   14.7   0.0   106   132    69    95    27   109 0.79 -
SOLCI000001100       -            718 EOG09360GOA          -            287     0.041   15.1   1.7   1   2   3.3e-05     0.041   15.1   1.7   192   223   197   228   186   273 0.75 -
SOLCI000001100       -            718 EOG09360GOA          -            287     0.041   15.1   1.7   2   2       9.1   1.1e+04   -2.8   0.0   274   286   352   364   349   365 0.87 -
SOLCI004278600       -            399 EOG09360GOA          -            287     0.046   14.9   0.7   1   1   6.1e-05     0.076   14.2   0.7   190   222   349   380   344   386 0.87 -
SOLCI007458100       -            671 EOG09360GOA          -            287     0.047   14.9   1.3   1   1   6.2e-05     0.077   14.2   0.7   109   148   190   229   171   315 0.81 -
SOLCI000962400       -            482 EOG09360GOA          -            287     0.056   14.6   1.7   1   1   8.4e-05       0.1   13.8   1.7   194   220   192   218   185   237 0.91 -
SOLCI002997100       -            274 EOG09360GOA          -            287     0.057   14.6   1.2   1   1   6.7e-05     0.083   14.1   1.2   194   221    52    79    36   107 0.82 -
SOLCI001356700       -            729 EOG09360GOA          -            287     0.084   14.1   3.0   1   1   0.00014      0.17   13.0   3.0   193   225   476   508   458   524 0.87 -
SOLCI003751600       -            292 EOG09360GOA          -            287      0.15   13.2   0.4   1   2      0.76   9.4e+02    0.8   0.1     1    38     1    36     1    45 0.76 -
SOLCI003751600       -            292 EOG09360GOA          -            287      0.15   13.2   0.4   2   2   0.00089       1.1   10.4   0.1   106   133   134   161    82   173 0.83 -
SOLCI000141900       -            256 EOG09360GOA          -            287      0.17   13.1   3.4   1   1   0.00019      0.24   12.6   3.4   193   224    60    91    46   104 0.84 -
SOLCI001707100       -            267 EOG09360GOA          -            287      0.18   13.0   0.2   1   1   0.00022      0.28   12.4   0.2   190   225    41    80    32   114 0.74 -
SOLCI005426200       -            889 EOG09360GOA          -            287      0.36   12.0   2.1   1   1   0.00065      0.82   10.8   2.1   195   222   635   662   628   680 0.85 -
SOLCI003891400       -            225 EOG09360GOA          -            287      0.36   12.0   0.0   1   1   0.00043      0.54   11.4   0.0    89   131    37    75    13    84 0.79 -
SOLCI004049200       -            594 EOG09360GOA          -            287      0.44   11.7   0.3   1   1    0.0006      0.75   10.9   0.3   191   220   345   374   318   392 0.86 -
SOLCI007366700       -            428 EOG09360GOA          -            287      0.55   11.4   1.3   1   1   0.00076      0.95   10.6   1.3   195   219   140   164   118   179 0.89 -
SOLCI003536100       -            492 EOG09360GOA          -            287      0.61   11.2   1.4   1   1   0.00086       1.1   10.4   1.4   194   220   430   455   415   458 0.85 -
SOLCI005271700       -            889 EOG09360GOA          -            287      0.66   11.1   3.7   1   2       7.5   9.4e+03   -2.5   0.0    44    56   309   321   274   324 0.78 -
SOLCI005271700       -            889 EOG09360GOA          -            287      0.66   11.1   3.7   2   2   0.00035      0.43   11.7   1.4   194   222   634   662   617   683 0.84 -
SOLCI006432700       -            881 EOG09360GOA          -            287      0.67   11.1   3.2   1   2       8.5   1.1e+04   -2.7   0.0    52   104   543   596   539   599 0.71 -
SOLCI006432700       -            881 EOG09360GOA          -            287      0.67   11.1   3.2   2   2   0.00051      0.64   11.2   1.6   183   221   627   664   608   674 0.80 -
SOLCI003356500       -            417 EOG09360GOA          -            287      0.76   10.9   1.0   1   1   0.00094       1.2   10.3   1.0   195   219   134   158   119   174 0.92 -
SOLCI004604300       -            379 EOG09360GOA          -            287      0.86   10.8   1.1   1   1    0.0011       1.4   10.1   1.1   195   220   111   136    90   144 0.90 -
SOLCI003001800       -            221 EOG09360GOA          -            287       1.1   10.4   1.2   1   1    0.0013       1.6    9.9   1.2   193   220    23    50     9    67 0.87 -
SOLCI002409200       -            200 EOG09360GOA          -            287       1.6    9.9   1.3   1   1    0.0017       2.1    9.5   1.3   193   220    24    51    18    69 0.87 -
SOLCI001805300       -            432 EOG09360GOA          -            287       2.5    9.2   3.2   1   1    0.0032         4    8.6   3.2   193   224   237   271   227   291 0.85 -
#
# Program:         hmmsearch
# Version:         3.1b2 (February 2015)
# Pipeline mode:   SEARCH
# Query file:      /home/pgsb/tetiana.nosenko/lineages/embryophyta_odb9//hmms/EOG09360GOA.hmm
# Target file:     /nfs/pgsb/data/S_chilense/Schilense_genome/Solanum_chilense_v3.3_protein.fa
# Option settings: hmmsearch -o ./tmp/temp_Schil_BUSCO_prot_1362887668 --domtblout /home/ibis/tetiana.nosenko/Documents/S_chilense/11_S_chilense_genome/Schilense_genome_sequence/BUSCO_assessment/run_Schil_BUSCO_prot/hmmer_output/EOG09360GOA.out.1 --cpu 1 /home/pgsb/tetiana.nosenko/lineages/embryophyta_odb9//hmms/EOG09360GOA.hmm /nfs/pgsb/data/S_chilense/Schilense_genome/Solanum_chilense_v3.3_protein.fa 
# Current dir:     /home/ibis/tetiana.nosenko/Documents/S_chilense/11_S_chilense_genome/Schilense_genome_sequence/BUSCO_assessment
# Date:            Wed Mar  8 09:22:21 2017
# [ok]
```
