## Supplementary material for "The *de novo* reference genome and transcriptome assemblies of the wild tomato species *Solanum chilense*": EOG09360GOP.out.1

```
#                                                                            --- full sequence --- -------------- this domain -------------   hmm coord   ali coord   env coord
# target name        accession   tlen query name           accession   qlen   E-value  score  bias   #  of  c-Evalue  i-Evalue  score  bias  from    to  from    to  from    to  acc description of target
#------------------- ---------- ----- -------------------- ---------- ----- --------- ------ ----- --- --- --------- --------- ------ ----- ----- ----- ----- ----- ----- ----- ---- ---------------------
SOLCI002679400       -            452 EOG09360GOP          -            301  2.9e-160  534.4  15.8   1   3      0.15   4.1e+02    1.9   0.0   196   211    47    62    16    82 0.78 -
SOLCI002679400       -            452 EOG09360GOP          -            301  2.9e-160  534.4  15.8   2   3   9.5e-14   2.6e-10   42.0   0.9   132   206   114   188   110   188 0.90 -
SOLCI002679400       -            452 EOG09360GOP          -            301  2.9e-160  534.4  15.8   3   3  1.5e-154  4.2e-151  504.3   6.4    42   301   183   449   183   449 0.98 -
SOLCI000355800       -            447 EOG09360GOP          -            301   5.8e-55  188.6  17.2   1   3   4.3e-12   1.1e-08   36.6   0.5   177   252    20    96     5    97 0.91 -
SOLCI000355800       -            447 EOG09360GOP          -            301   5.8e-55  188.6  17.2   2   3   1.4e-25   3.9e-22   80.8   1.9   147   262    92   210    90   212 0.94 -
SOLCI000355800       -            447 EOG09360GOP          -            301   5.8e-55  188.6  17.2   3   3   2.4e-25   6.6e-22   80.1   4.1    44   226   203   382   202   386 0.89 -
SOLCI004686300       -           1101 EOG09360GOP          -            301   1.4e-53  184.1  22.3   1   3   1.7e-22   4.7e-19   70.7   6.9    87   237   262   420   244   424 0.88 -
SOLCI004686300       -           1101 EOG09360GOP          -            301   1.4e-53  184.1  22.3   2   3   2.3e-20   6.3e-17   63.7   1.3   127   262   411   561   408   575 0.87 -
SOLCI004686300       -           1101 EOG09360GOP          -            301   1.4e-53  184.1  22.3   3   3   1.3e-24   3.6e-21   77.6   0.5    86   244   492   647   491   659 0.88 -
SOLCI003531100       -            887 EOG09360GOP          -            301   7.1e-52  178.5   7.9   1   3   2.2e-28   5.9e-25   90.1   2.8    57   245   263   451   251   456 0.89 -
SOLCI003531100       -            887 EOG09360GOP          -            301   7.1e-52  178.5   7.9   2   3   1.5e-11   4.1e-08   34.8   0.0   143   212   461   533   456   550 0.88 -
SOLCI003531100       -            887 EOG09360GOP          -            301   7.1e-52  178.5   7.9   3   3   1.4e-17   3.7e-14   54.6   0.1   177   244   550   617   538   629 0.93 -
SOLCI002173400       -            390 EOG09360GOP          -            301   9.3e-52  178.1  21.1   1   4   5.8e-20   1.6e-16   62.4   3.4   147   261     6   124     1   142 0.86 -
SOLCI002173400       -            390 EOG09360GOP          -            301   9.3e-52  178.1  21.1   2   4   1.9e-06    0.0052   18.0   0.2   175   201   150   176   130   179 0.70 -
SOLCI002173400       -            390 EOG09360GOP          -            301   9.3e-52  178.1  21.1   3   4   1.1e-23   2.9e-20   74.7   1.2   111   231   182   305   180   305 0.89 -
SOLCI002173400       -            390 EOG09360GOP          -            301   9.3e-52  178.1  21.1   4   4   8.6e-13   2.3e-09   38.9   0.2   161   216   287   342   283   382 0.86 -
SOLCI005289000       -           1107 EOG09360GOP          -            301   9.3e-51  174.8  17.4   1   3   3.3e-23   8.9e-20   73.1   6.5    87   236   268   425   249   426 0.87 -
SOLCI005289000       -           1107 EOG09360GOP          -            301   9.3e-51  174.8  17.4   2   3   3.2e-21   8.7e-18   66.5   0.9   127   273   417   578   413   585 0.87 -
SOLCI005289000       -           1107 EOG09360GOP          -            301   9.3e-51  174.8  17.4   3   3   1.4e-15   3.8e-12   48.0   0.1   173   244   582   653   574   662 0.93 -
SOLCI002053300       -            788 EOG09360GOP          -            301   1.6e-49  170.7   8.2   1   3   1.5e-30   4.2e-27   97.1   3.2    46   246   250   444   237   459 0.90 -
SOLCI002053300       -            788 EOG09360GOP          -            301   1.6e-49  170.7   8.2   2   3   1.5e-07   0.00039   21.7   0.0   196   260   458   522   442   533 0.89 -
SOLCI002053300       -            788 EOG09360GOP          -            301   1.6e-49  170.7   8.2   3   3   2.9e-17   7.9e-14   53.5   0.1   172   244   533   605   524   613 0.95 -
SOLCI004632000       -            770 EOG09360GOP          -            301   3.8e-49  169.5  25.0   1   4   4.4e-23   1.2e-19   72.6   5.6    73   253   139   330    97   332 0.85 -
SOLCI004632000       -            770 EOG09360GOP          -            301   3.8e-49  169.5  25.0   2   4   3.5e-11   9.4e-08   33.6   0.5   163   245   291   374   288   379 0.93 -
SOLCI004632000       -            770 EOG09360GOP          -            301   3.8e-49  169.5  25.0   3   4   3.7e-18     1e-14   56.5   1.6   130   273   308   466   307   470 0.86 -
SOLCI004632000       -            770 EOG09360GOP          -            301   3.8e-49  169.5  25.0   4   4     2e-14   5.4e-11   44.2   0.1   174   248   471   545   463   555 0.91 -
SOLCI002855800       -           1031 EOG09360GOP          -            301   9.8e-47  161.6  15.3   1   3   3.2e-25   8.7e-22   79.7   6.9    84   253   239   418   222   419 0.86 -
SOLCI002855800       -           1031 EOG09360GOP          -            301   9.8e-47  161.6  15.3   2   3     7e-11   1.9e-07   32.6   0.0   145   219   476   552   469   559 0.81 -
SOLCI002855800       -           1031 EOG09360GOP          -            301   9.8e-47  161.6  15.3   3   3   3.2e-14   8.6e-11   43.6   0.1   177   244   563   630   558   640 0.95 -
SOLCI004565500       -           1079 EOG09360GOP          -            301   9.1e-46  158.4  14.1   1   3   2.5e-23   6.7e-20   73.5   7.2    56   245   277   466   260   476 0.86 -
SOLCI004565500       -           1079 EOG09360GOP          -            301   9.1e-46  158.4  14.1   2   3     8e-12   2.2e-08   35.7   0.0   194   268   478   552   467   564 0.91 -
SOLCI004565500       -           1079 EOG09360GOP          -            301   9.1e-46  158.4  14.1   3   3   2.5e-16   6.8e-13   50.5   0.1   173   244   561   632   555   650 0.93 -
SOLCI004862400       -           1063 EOG09360GOP          -            301   3.7e-45  156.4  11.8   1   4      0.44   1.2e+03    0.4   0.1    77   107   193   223   183   227 0.75 -
SOLCI004862400       -           1063 EOG09360GOP          -            301   3.7e-45  156.4  11.8   2   4   6.7e-28   1.8e-24   88.5   3.4    53   249   228   424   221   429 0.89 -
SOLCI004862400       -           1063 EOG09360GOP          -            301   3.7e-45  156.4  11.8   3   4   1.5e-09   4.1e-06   28.2   0.0   147   213   433   502   428   514 0.89 -
SOLCI004862400       -           1063 EOG09360GOP          -            301   3.7e-45  156.4  11.8   4   4   9.6e-14   2.6e-10   42.0   0.0   176   244   517   585   503   594 0.90 -
SOLCI003846000       -            466 EOG09360GOP          -            301   1.5e-43  151.1  23.1   1   4   1.1e-14     3e-11   45.0   0.2   141   247    14   131    13   140 0.80 -
SOLCI003846000       -            466 EOG09360GOP          -            301   1.5e-43  151.1  23.1   2   4   1.6e-09   4.4e-06   28.1   1.6   147   211   141   200   135   216 0.83 -
SOLCI003846000       -            466 EOG09360GOP          -            301   1.5e-43  151.1  23.1   3   4   5.4e-12   1.4e-08   36.3   0.6   176   215   226   265   220   267 0.94 -
SOLCI003846000       -            466 EOG09360GOP          -            301   1.5e-43  151.1  23.1   4   4   8.9e-17   2.4e-13   52.0   2.5    56   194   268   412   265   418 0.82 -
SOLCI005248500       -            481 EOG09360GOP          -            301   1.6e-41  144.5  11.7   1   4   7.3e-24     2e-20   75.2   0.4   110   271   146   313   115   316 0.84 -
SOLCI005248500       -            481 EOG09360GOP          -            301   1.6e-41  144.5  11.7   2   4   2.3e-13   6.2e-10   40.7   0.2   129   211   271   358   269   364 0.89 -
SOLCI005248500       -            481 EOG09360GOP          -            301   1.6e-41  144.5  11.7   3   4     3e-10   8.2e-07   30.5   0.5   128   209   324   408   322   418 0.93 -
SOLCI005248500       -            481 EOG09360GOP          -            301   1.6e-41  144.5  11.7   4   4   4.3e-09   1.2e-05   26.7   0.0   165   215   419   469   409   477 0.88 -
SOLCI005055300       -            533 EOG09360GOP          -            301   2.3e-41  144.0   8.4   1   5   1.5e-13     4e-10   41.4   0.2   138   207   154   226   145   239 0.87 -
SOLCI005055300       -            533 EOG09360GOP          -            301   2.3e-41  144.0   8.4   2   5   2.1e-08   5.8e-05   24.4   0.0   166   215   239   288   228   295 0.91 -
SOLCI005055300       -            533 EOG09360GOP          -            301   2.3e-41  144.0   8.4   3   5   1.8e-12   4.9e-09   37.8   0.0   134   224   256   353   255   359 0.80 -
SOLCI005055300       -            533 EOG09360GOP          -            301   2.3e-41  144.0   8.4   4   5     3e-15   8.2e-12   46.9   0.8   179   262   362   445   355   484 0.85 -
SOLCI005055300       -            533 EOG09360GOP          -            301   2.3e-41  144.0   8.4   5   5     6e-05      0.16   13.1   0.0   167   211   463   514   446   530 0.70 -
SOLCI004457000       -            417 EOG09360GOP          -            301   7.7e-41  142.2  21.4   1   4    0.0098        26    5.8   0.3   200   216    35    51    15    51 0.88 -
SOLCI004457000       -            417 EOG09360GOP          -            301   7.7e-41  142.2  21.4   2   4   6.2e-22   1.7e-18   68.9   2.3   151   276    35   166    31   168 0.86 -
SOLCI004457000       -            417 EOG09360GOP          -            301   7.7e-41  142.2  21.4   3   4   4.5e-17   1.2e-13   52.9   1.7   118   211   108   206   106   210 0.91 -
SOLCI004457000       -            417 EOG09360GOP          -            301   7.7e-41  142.2  21.4   4   4   3.6e-12   9.8e-09   36.8   0.2   162   262   218   316   209   316 0.88 -
SOLCI000988000       -            443 EOG09360GOP          -            301   6.6e-39  135.9  15.3   1   4      0.17   4.6e+02    1.8   0.1   194   212    28    46    20    51 0.85 -
SOLCI000988000       -            443 EOG09360GOP          -            301   6.6e-39  135.9  15.3   2   4   4.9e-25   1.3e-21   79.1   1.7   123   264    62   210    56   242 0.88 -
SOLCI000988000       -            443 EOG09360GOP          -            301   6.6e-39  135.9  15.3   3   4   9.1e-09   2.4e-05   25.7   0.0   165   222   255   312   243   318 0.88 -
SOLCI000988000       -            443 EOG09360GOP          -            301   6.6e-39  135.9  15.3   4   4   1.6e-11   4.4e-08   34.7   1.1   180   300   318   442   307   443 0.74 -
SOLCI000409200       -            526 EOG09360GOP          -            301   8.6e-39  135.5   8.7   1   3   7.2e-19   1.9e-15   58.8   0.5   104   216    23   140     2   152 0.81 -
SOLCI000409200       -            526 EOG09360GOP          -            301   8.6e-39  135.5   8.7   2   3   1.6e-18   4.3e-15   57.7   0.3   137   257   174   304   143   308 0.74 -
SOLCI000409200       -            526 EOG09360GOP          -            301   8.6e-39  135.5   8.7   3   3   7.3e-07     0.002   19.4   0.1   166   249   311   395   304   418 0.74 -
SOLCI003172500       -            394 EOG09360GOP          -            301   2.1e-38  134.2  19.0   1   4   6.6e-19   1.8e-15   58.9   7.0   144   261    16   137    14   141 0.93 -
SOLCI003172500       -            394 EOG09360GOP          -            301   2.1e-38  134.2  19.0   2   4   4.4e-12   1.2e-08   36.6   0.1   165   255   145   240   141   250 0.81 -
SOLCI003172500       -            394 EOG09360GOP          -            301   2.1e-38  134.2  19.0   3   4     0.036        96    4.0   0.0   175   201   256   282   242   287 0.79 -
SOLCI003172500       -            394 EOG09360GOP          -            301   2.1e-38  134.2  19.0   4   4   3.1e-12   8.3e-09   37.0   0.2   171   237   312   378   303   388 0.86 -
SOLCI002717400       -            468 EOG09360GOP          -            301     6e-37  129.4  20.3   1   4   4.3e-10   1.2e-06   30.0   0.9   136   204    67   139    59   152 0.83 -
SOLCI002717400       -            468 EOG09360GOP          -            301     6e-37  129.4  20.3   2   4   1.6e-11   4.3e-08   34.7   0.8   167   212   202   247   188   281 0.84 -
SOLCI002717400       -            468 EOG09360GOP          -            301     6e-37  129.4  20.3   3   4   1.1e-07   0.00031   22.0   0.4   178   226   293   341   285   345 0.90 -
SOLCI002717400       -            468 EOG09360GOP          -            301     6e-37  129.4  20.3   4   4     5e-16   1.3e-12   49.5   0.5   131   236   347   456   347   464 0.88 -
SOLCI003704900       -            575 EOG09360GOP          -            301   1.4e-35  124.9  17.9   1   5   1.7e-09   4.5e-06   28.1   0.0   177   223    18    64    14    68 0.94 -
SOLCI003704900       -            575 EOG09360GOP          -            301   1.4e-35  124.9  17.9   2   5   5.3e-15   1.4e-11   46.1   0.3   174   261    71   172    66   178 0.73 -
SOLCI003704900       -            575 EOG09360GOP          -            301   1.4e-35  124.9  17.9   3   5   2.3e-12   6.2e-09   37.5   0.6   129   244   141   275   140   281 0.79 -
SOLCI003704900       -            575 EOG09360GOP          -            301   1.4e-35  124.9  17.9   4   5   9.1e-09   2.5e-05   25.7   0.8   128   203   260   346   256   356 0.81 -
SOLCI003704900       -            575 EOG09360GOP          -            301   1.4e-35  124.9  17.9   5   5   6.5e-08   0.00017   22.9   3.5   130   213   322   420   312   428 0.77 -
SOLCI000467500       -           1072 EOG09360GOP          -            301     8e-34  119.2   9.8   1   3   2.8e-12   7.6e-09   37.2   0.2   146   215   151   223   146   232 0.74 -
SOLCI000467500       -           1072 EOG09360GOP          -            301     8e-34  119.2   9.8   2   3   4.8e-25   1.3e-21   79.1   0.8    60   255   233   431   228   442 0.88 -
SOLCI000467500       -           1072 EOG09360GOP          -            301     8e-34  119.2   9.8   3   3     0.009        24    6.0   0.2    71    99   448   476   439   501 0.60 -
SOLCI001657700       -            493 EOG09360GOP          -            301   1.7e-33  118.1  14.7   1   3   4.5e-08   0.00012   23.4   0.3   134   203    65   140    46   146 0.80 -
SOLCI001657700       -            493 EOG09360GOP          -            301   1.7e-33  118.1  14.7   2   3   5.3e-11   1.4e-07   33.0   0.7   175   212   233   270   216   289 0.80 -
SOLCI001657700       -            493 EOG09360GOP          -            301   1.7e-33  118.1  14.7   3   3     5e-22   1.3e-18   69.2   1.6   106   265   297   459   286   476 0.85 -
SOLCI006822300       -            239 EOG09360GOP          -            301   5.9e-27   96.6   9.6   1   4   3.7e-05       0.1   13.8   0.0   204   247     2    46     1    46 0.92 -
SOLCI006822300       -            239 EOG09360GOP          -            301   5.9e-27   96.6   9.6   2   4   1.2e-14   3.2e-11   45.0   0.5   128   211    28   116    24   121 0.90 -
SOLCI006822300       -            239 EOG09360GOP          -            301   5.9e-27   96.6   9.6   3   4   4.3e-11   1.2e-07   33.3   0.5   128   209    82   166    81   171 0.93 -
SOLCI006822300       -            239 EOG09360GOP          -            301   5.9e-27   96.6   9.6   4   4   1.4e-09   3.9e-06   28.3   0.0   165   215   177   227   167   235 0.88 -
SOLCI003128200       -            221 EOG09360GOP          -            301     0.054   14.7   0.0   1   1   3.7e-05       0.1   13.8   0.0   145   203    15    72     9    79 0.89 -
SOLCI007446000       -            221 EOG09360GOP          -            301     0.055   14.7   0.0   1   1   3.1e-05     0.084   14.0   0.0   145   203    15    72     9    79 0.89 -
#
# Program:         hmmsearch
# Version:         3.1b2 (February 2015)
# Pipeline mode:   SEARCH
# Query file:      /home/pgsb/tetiana.nosenko/lineages/embryophyta_odb9//hmms/EOG09360GOP.hmm
# Target file:     /nfs/pgsb/data/S_chilense/Schilense_genome/Solanum_chilense_v3.3_protein.fa
# Option settings: hmmsearch -o ./tmp/temp_Schil_BUSCO_prot_1362887668 --domtblout /home/ibis/tetiana.nosenko/Documents/S_chilense/11_S_chilense_genome/Schilense_genome_sequence/BUSCO_assessment/run_Schil_BUSCO_prot/hmmer_output/EOG09360GOP.out.1 --cpu 1 /home/pgsb/tetiana.nosenko/lineages/embryophyta_odb9//hmms/EOG09360GOP.hmm /nfs/pgsb/data/S_chilense/Schilense_genome/Solanum_chilense_v3.3_protein.fa 
# Current dir:     /home/ibis/tetiana.nosenko/Documents/S_chilense/11_S_chilense_genome/Schilense_genome_sequence/BUSCO_assessment
# Date:            Wed Mar  8 09:22:21 2017
# [ok]
```
