## Supplementary material for "The *de novo* reference genome and transcriptome assemblies of the wild tomato species *Solanum chilense*": EOG09360GQJ.out.1

```
#                                                                            --- full sequence --- -------------- this domain -------------   hmm coord   ali coord   env coord
# target name        accession   tlen query name           accession   qlen   E-value  score  bias   #  of  c-Evalue  i-Evalue  score  bias  from    to  from    to  from    to  acc description of target
#------------------- ---------- ----- -------------------- ---------- ----- --------- ------ ----- --- --- --------- --------- ------ ----- ----- ----- ----- ----- ----- ----- ---- ---------------------
SOLCI001893000       -            242 EOG09360GQJ          -            322   1.7e-58  199.9   8.6   1   2   1.8e-62   1.7e-58  199.9   8.6   154   310     9   180     5   186 0.94 -
SOLCI001893000       -            242 EOG09360GQJ          -            322   1.7e-58  199.9   8.6   2   2      0.75   7.2e+03   -2.6   0.1   310   322   199   211   197   211 0.89 -
SOLCI000784600       -            155 EOG09360GQJ          -            322   8.9e-27   95.7   0.1   1   1   1.3e-30   1.3e-26   95.2   0.1     9    76    31   103    24   111 0.91 -
SOLCI006406600       -             90 EOG09360GQJ          -            322   6.9e-18   66.5   0.1   1   1   8.8e-22   8.5e-18   66.2   0.1     9    52    37    79    30    90 0.86 -
SOLCI004979800       -            218 EOG09360GQJ          -            322   1.3e-06   29.5  11.9   1   1   1.7e-10   1.6e-06   29.1  11.9   176   311    22   166    10   175 0.80 -
SOLCI000711300       -            218 EOG09360GQJ          -            322   7.9e-06   26.8  11.3   1   1   1.1e-09     1e-05   26.5  11.3   176   311    22   166    10   175 0.81 -
SOLCI000691000       -            216 EOG09360GQJ          -            322   1.6e-05   25.9  10.7   1   1   2.2e-09   2.2e-05   25.4  10.7   176   311    22   166     9   175 0.77 -
SOLCI002176000       -            136 EOG09360GQJ          -            322   0.00031   21.6   9.1   1   1     4e-08   0.00039   21.3   9.1   165   284     9   131     4   135 0.89 -
#
# Program:         hmmsearch
# Version:         3.1b2 (February 2015)
# Pipeline mode:   SEARCH
# Query file:      /home/pgsb/tetiana.nosenko/lineages/embryophyta_odb9//hmms/EOG09360GQJ.hmm
# Target file:     /nfs/pgsb/data/S_chilense/Schilense_genome/Solanum_chilense_v3.3_protein.fa
# Option settings: hmmsearch -o ./tmp/temp_Schil_BUSCO_prot_1362887668 --domtblout /home/ibis/tetiana.nosenko/Documents/S_chilense/11_S_chilense_genome/Schilense_genome_sequence/BUSCO_assessment/run_Schil_BUSCO_prot/hmmer_output/EOG09360GQJ.out.1 --cpu 1 /home/pgsb/tetiana.nosenko/lineages/embryophyta_odb9//hmms/EOG09360GQJ.hmm /nfs/pgsb/data/S_chilense/Schilense_genome/Solanum_chilense_v3.3_protein.fa 
# Current dir:     /home/ibis/tetiana.nosenko/Documents/S_chilense/11_S_chilense_genome/Schilense_genome_sequence/BUSCO_assessment
# Date:            Wed Mar  8 09:22:21 2017
# [ok]
```
