## Supplementary material for "The *de novo* reference genome and transcriptome assemblies of the wild tomato species *Solanum chilense*": EOG09360GQN.out.1

```
#                                                                            --- full sequence --- -------------- this domain -------------   hmm coord   ali coord   env coord
# target name        accession   tlen query name           accession   qlen   E-value  score  bias   #  of  c-Evalue  i-Evalue  score  bias  from    to  from    to  from    to  acc description of target
#------------------- ---------- ----- -------------------- ---------- ----- --------- ------ ----- --- --- --------- --------- ------ ----- ----- ----- ----- ----- ----- ----- ---- ---------------------
SOLCI001639600       -            318 EOG09360GQN          -            287  3.2e-157  523.9   0.1   1   1  6.1e-160  3.8e-157  523.6   0.1     1   287    17   316    17   316 0.96 -
SOLCI004071300       -            349 EOG09360GQN          -            287   1.7e-29  104.7   0.0   1   1   4.2e-32   2.7e-29  104.1   0.0    17   207    45   237    38   307 0.86 -
SOLCI001980500       -            353 EOG09360GQN          -            287   2.8e-25   90.9   0.1   1   1   6.8e-28   4.3e-25   90.3   0.1    17   208    47   240    40   266 0.79 -
SOLCI004366400       -            325 EOG09360GQN          -            287   1.9e-24   88.1   0.1   1   1     4e-27   2.5e-24   87.7   0.1    19   211    37   231    28   255 0.89 -
SOLCI006341800       -            325 EOG09360GQN          -            287   1.8e-23   84.9   0.1   1   1   3.9e-26   2.5e-23   84.5   0.1    18   211    36   231    26   249 0.88 -
SOLCI002766100       -            295 EOG09360GQN          -            287   7.1e-23   83.0   0.1   1   1   2.2e-25   1.4e-22   82.0   0.1    34   208     6   182     1   253 0.85 -
SOLCI005414900       -            273 EOG09360GQN          -            287     1e-21   79.2   1.4   1   1   5.7e-24   3.6e-21   77.4   1.4    18   214    14   227     2   237 0.77 -
SOLCI002887000       -            321 EOG09360GQN          -            287   8.5e-21   76.2   3.2   1   1   1.8e-23   1.1e-20   75.8   3.2    13   208    70   268    59   280 0.86 -
SOLCI000687700       -            261 EOG09360GQN          -            287   1.2e-20   75.7   0.1   1   1   2.7e-23   1.7e-20   75.2   0.1    13   211     6   212     3   224 0.85 -
SOLCI007164300       -            276 EOG09360GQN          -            287   4.7e-20   73.7   0.4   1   1     1e-22   6.4e-20   73.3   0.4    14   203     6   198     2   214 0.87 -
SOLCI005041600       -            282 EOG09360GQN          -            287   2.4e-19   71.4   0.2   1   1   7.8e-22   4.9e-19   70.4   0.1    20   204     3   186     2   198 0.88 -
SOLCI004762100       -            319 EOG09360GQN          -            287     7e-19   69.9   2.5   1   1   1.5e-21   9.2e-19   69.5   2.5    18   206    73   264    58   277 0.87 -
SOLCI000687800       -            262 EOG09360GQN          -            287   7.2e-19   69.8   0.1   1   1   1.6e-21   9.9e-19   69.4   0.1    19   205    13   207     6   224 0.85 -
SOLCI001059200       -            271 EOG09360GQN          -            287   1.1e-18   69.3   0.2   1   1   2.4e-21   1.5e-18   68.8   0.2    18   205     6   204     2   212 0.89 -
SOLCI003810700       -            271 EOG09360GQN          -            287   1.4e-18   68.9   0.1   1   1   3.1e-21     2e-18   68.4   0.1    19   204     7   203     3   213 0.88 -
SOLCI002855300       -            306 EOG09360GQN          -            287   5.6e-18   66.9   0.1   1   1   1.2e-20   7.7e-18   66.5   0.1    16   204    28   218    16   226 0.88 -
SOLCI000047000       -            270 EOG09360GQN          -            287   6.3e-18   66.8   0.0   1   1   1.4e-20   8.6e-18   66.3   0.0    19   208     7   206     3   217 0.89 -
SOLCI006132800       -            271 EOG09360GQN          -            287   8.6e-18   66.3   0.0   1   1     2e-20   1.2e-17   65.8   0.0    19   208     7   207     3   226 0.87 -
SOLCI003186600       -            263 EOG09360GQN          -            287   1.2e-17   65.9   0.0   1   1   2.5e-20   1.6e-17   65.5   0.0    18   211    10   206     4   227 0.84 -
SOLCI004567400       -            314 EOG09360GQN          -            287   3.6e-17   64.2   0.0   1   1   8.1e-20   5.1e-17   63.8   0.0    23   203    85   272    74   280 0.86 -
SOLCI000945300       -            273 EOG09360GQN          -            287     4e-17   64.1   0.3   1   1   7.7e-20   4.8e-17   63.8   0.3    18   204     5   194     3   235 0.85 -
SOLCI000520200       -            273 EOG09360GQN          -            287   4.4e-17   64.0   0.1   1   1   9.7e-20   6.1e-17   63.5   0.1    18   205    15   206     6   215 0.84 -
SOLCI001059100       -            267 EOG09360GQN          -            287   7.5e-17   63.2   0.3   1   1   1.7e-19   1.1e-16   62.7   0.3    21   202     8   198     4   204 0.90 -
SOLCI001586100       -            275 EOG09360GQN          -            287   7.7e-17   63.2   0.1   1   1   3.3e-19   2.1e-16   61.8   0.1    18   206     7   209     3   235 0.86 -
SOLCI004774400       -            279 EOG09360GQN          -            287   8.9e-17   63.0   0.3   1   1   1.8e-19   1.2e-16   62.6   0.3    17   203    12   203     5   229 0.80 -
SOLCI006898900       -            268 EOG09360GQN          -            287   9.2e-17   62.9   0.1   1   1     2e-19   1.2e-16   62.5   0.1    16   204    11   202     5   212 0.84 -
SOLCI001484300       -            282 EOG09360GQN          -            287   1.3e-16   62.5   0.6   1   1   2.8e-19   1.7e-16   62.0   0.6    17   203    12   202     7   216 0.86 -
SOLCI001693200       -            287 EOG09360GQN          -            287   1.3e-16   62.4   0.3   1   1   2.6e-19   1.6e-16   62.1   0.3    17   205    12   202     5   242 0.84 -
SOLCI002955700       -            290 EOG09360GQN          -            287   2.2e-16   61.7   0.1   1   1   4.2e-17   2.7e-14   54.9   0.1    18   204    16   222    10   240 0.82 -
SOLCI003096200       -            280 EOG09360GQN          -            287   3.1e-16   61.2   1.6   1   1   5.4e-19   3.4e-16   61.1   1.6    14   205    10   203     1   244 0.88 -
SOLCI000432200       -            266 EOG09360GQN          -            287   5.1e-16   60.5   1.1   1   1     1e-18   6.5e-16   60.1   1.1    18   231    12   235     8   243 0.81 -
SOLCI002121200       -            280 EOG09360GQN          -            287     7e-16   60.0   0.0   1   1   1.4e-18   8.6e-16   59.7   0.0    16   208    13   208     2   244 0.87 -
SOLCI000010300       -            320 EOG09360GQN          -            287   8.7e-16   59.7   0.0   1   1   1.9e-18   1.2e-15   59.3   0.0    24   212    56   252    41   261 0.84 -
SOLCI003486200       -            318 EOG09360GQN          -            287   8.7e-16   59.7   0.0   1   1   1.9e-18   1.2e-15   59.3   0.0    24   214    57   257    41   268 0.82 -
SOLCI001484200       -            291 EOG09360GQN          -            287   9.9e-16   59.5   0.7   1   1   2.1e-18   1.3e-15   59.1   0.7    17   205    12   204     5   222 0.83 -
SOLCI001936400       -            276 EOG09360GQN          -            287     2e-15   58.5   0.5   1   1   4.5e-18   2.8e-15   58.0   0.5    16   203    11   201     2   214 0.85 -
SOLCI002033900       -            384 EOG09360GQN          -            287   2.6e-15   58.1   0.0   1   1   6.1e-18   3.8e-15   57.6   0.0    17   206    44   235    37   256 0.82 -
SOLCI001936300       -            285 EOG09360GQN          -            287   3.1e-15   57.9   0.2   1   1   7.6e-18   4.8e-15   57.3   0.2    16   213    12   217     5   247 0.81 -
SOLCI007432300       -            272 EOG09360GQN          -            287   3.4e-15   57.8   0.1   1   1   6.7e-18   4.2e-15   57.5   0.1    11   201     6   197     1   206 0.89 -
SOLCI004330400       -            261 EOG09360GQN          -            287   4.4e-15   57.4   0.0   1   1   9.2e-18   5.8e-15   57.0   0.0    19   206     8   198     4   223 0.85 -
SOLCI002955600       -            287 EOG09360GQN          -            287     8e-15   56.6   0.0   1   1   1.5e-16   9.7e-14   53.0   0.0    18   202    16   217     7   233 0.85 -
SOLCI007330300       -            295 EOG09360GQN          -            287   1.1e-14   56.1   0.1   1   1   2.6e-17   1.6e-14   55.6   0.1    16   203    28   216    16   224 0.83 -
SOLCI001009800       -            262 EOG09360GQN          -            287   1.2e-14   56.0   0.1   1   1   2.5e-17   1.6e-14   55.6   0.1    18   207     7   198     2   210 0.88 -
SOLCI003495000       -            291 EOG09360GQN          -            287   4.7e-14   54.0   0.1   1   1   1.2e-16   7.8e-14   53.3   0.1    18   203    24   222    18   239 0.85 -
SOLCI007167900       -            275 EOG09360GQN          -            287   8.9e-14   53.1   0.1   1   1     2e-16   1.2e-13   52.7   0.1    18   204    10   199     5   213 0.85 -
SOLCI005917300       -            172 EOG09360GQN          -            287   1.2e-13   52.8   0.0   1   1   2.2e-16   1.4e-13   52.5   0.0    18   172     8   165     3   171 0.87 -
SOLCI006383700       -            288 EOG09360GQN          -            287   1.8e-13   52.1   0.1   1   1   3.6e-16   2.2e-13   51.8   0.1    17   205    12   203     5   243 0.82 -
SOLCI007430900       -            260 EOG09360GQN          -            287   9.6e-13   49.7   1.7   1   1   1.9e-15   1.2e-12   49.4   1.7    15   204     3   194     1   222 0.84 -
SOLCI002661700       -            301 EOG09360GQN          -            287   1.8e-12   48.9   0.1   1   1   3.8e-15   2.4e-12   48.5   0.1    16   206    44   237    38   250 0.85 -
SOLCI004650800       -            269 EOG09360GQN          -            287   3.7e-11   44.6   0.0   1   1     8e-14     5e-11   44.1   0.0    14   203    10   202     4   226 0.84 -
SOLCI006943700       -            266 EOG09360GQN          -            287   4.9e-11   44.1   0.5   1   1   9.6e-14     6e-11   43.8   0.5    16   204     5   197     1   213 0.86 -
SOLCI006424800       -            170 EOG09360GQN          -            287   1.1e-10   43.0   0.2   1   1   3.1e-13     2e-10   42.2   0.1   129   203     5    79     2    91 0.94 -
SOLCI003545500       -            259 EOG09360GQN          -            287   1.2e-10   42.9   1.6   1   1   2.5e-13   1.6e-10   42.5   1.6    15   203     3   192     1   199 0.80 -
SOLCI002777800       -            171 EOG09360GQN          -            287   1.2e-10   42.9   0.0   1   1   2.4e-13   1.5e-10   42.6   0.0    17   170    15   171     9   171 0.82 -
SOLCI002421400       -            259 EOG09360GQN          -            287   1.2e-10   42.9   1.5   1   1   2.5e-13   1.6e-10   42.5   1.5    16   203     4   192     1   198 0.82 -
SOLCI003511600       -            256 EOG09360GQN          -            287   2.7e-10   41.7   0.4   1   1   5.6e-13   3.5e-10   41.3   0.4    11   198    13   199     4   205 0.82 -
SOLCI000021600       -            340 EOG09360GQN          -            287   6.8e-10   40.4   0.0   1   1   2.2e-12   1.4e-09   39.4   0.0    17   228    85   310    81   318 0.72 -
SOLCI006780300       -            337 EOG09360GQN          -            287   2.9e-09   38.3   0.3   1   2   1.6e-11     1e-08   36.5   0.1    23   155    37   176    24   189 0.76 -
SOLCI006780300       -            337 EOG09360GQN          -            287   2.9e-09   38.3   0.3   2   2         4   2.5e+03   -0.9   0.0   168   203   206   243   194   251 0.75 -
SOLCI005391200       -            163 EOG09360GQN          -            287     5e-09   37.5   0.0   1   1   8.8e-12   5.5e-09   37.4   0.0     8   145    21   161    13   163 0.78 -
SOLCI005800600       -            346 EOG09360GQN          -            287   5.2e-09   37.5   0.0   1   1   1.3e-11   8.1e-09   36.8   0.0    24   203    79   269    69   288 0.76 -
SOLCI006465200       -            170 EOG09360GQN          -            287   1.4e-08   36.1   0.2   1   1   2.6e-11   1.6e-08   35.9   0.2    17   172    12   169     5   170 0.78 -
SOLCI007494500       -            315 EOG09360GQN          -            287   1.4e-08   36.1   0.1   1   2   1.7e-09   1.1e-06   29.9   0.1    21   193    38   212    30   226 0.72 -
SOLCI007494500       -            315 EOG09360GQN          -            287   1.4e-08   36.1   0.1   2   2      0.12        77    4.1   0.0   168   206   234   276   227   288 0.73 -
SOLCI000624400       -            249 EOG09360GQN          -            287   2.9e-08   35.1   0.6   1   1   1.3e-10   8.1e-08   33.6   0.6    24   160    32   175    12   242 0.74 -
SOLCI000892500       -            266 EOG09360GQN          -            287   7.4e-08   33.7   0.0   1   1   1.6e-10     1e-07   33.3   0.0    21   193     5   187     2   197 0.78 -
SOLCI006026100       -            426 EOG09360GQN          -            287   2.3e-07   32.1   0.0   1   1   5.6e-10   3.5e-07   31.5   0.0    97   205    77   186    61   239 0.86 -
SOLCI003466300       -            313 EOG09360GQN          -            287   3.3e-07   31.6   0.1   1   2   3.2e-08     2e-05   25.7   0.0    23   164    38   181    30   212 0.72 -
SOLCI003466300       -            313 EOG09360GQN          -            287   3.3e-07   31.6   0.1   2   2      0.24   1.5e+02    3.2   0.0   168   206   232   274   224   290 0.74 -
SOLCI006906000       -            151 EOG09360GQN          -            287   6.1e-07   30.7   0.0   1   1   1.3e-09     8e-07   30.3   0.0    38   176     4   145     2   148 0.85 -
SOLCI007204500       -            322 EOG09360GQN          -            287   6.8e-07   30.5   0.2   1   1   1.4e-09     9e-07   30.1   0.2    22   160    32   176    14   237 0.82 -
SOLCI001839300       -            215 EOG09360GQN          -            287   8.7e-07   30.2   0.0   1   1   1.7e-09   1.1e-06   29.9   0.0    69   199    20   152     4   174 0.87 -
SOLCI007273400       -            249 EOG09360GQN          -            287   8.8e-07   30.2   0.0   1   1   1.8e-09   1.1e-06   29.8   0.0    25   206    15   202     5   214 0.82 -
SOLCI003153000       -            171 EOG09360GQN          -            287     1e-06   30.0   0.0   1   1   2.1e-09   1.3e-06   29.6   0.0   109   206     9   106     1   115 0.90 -
SOLCI006355800       -            313 EOG09360GQN          -            287   2.5e-06   28.7   0.0   1   2   1.9e-07   0.00012   23.2   0.0    22   159    37   176    28   211 0.69 -
SOLCI006355800       -            313 EOG09360GQN          -            287   2.5e-06   28.7   0.0   2   2      0.22   1.4e+02    3.3   0.0   168   221   232   289   223   299 0.73 -
SOLCI004166100       -            172 EOG09360GQN          -            287   4.1e-06   28.0   0.1   1   2   1.8e-08   1.1e-05   26.5   0.1   122   203     4    83     2    94 0.86 -
SOLCI004166100       -            172 EOG09360GQN          -            287   4.1e-06   28.0   0.1   2   2       5.2   3.2e+03   -1.2   0.0    29    58   100   129    85   143 0.72 -
SOLCI002875000       -            505 EOG09360GQN          -            287   4.5e-06   27.9   0.1   1   1   3.9e-08   2.4e-05   25.4   0.1    96   203   270   379   173   399 0.85 -
SOLCI005549400       -            363 EOG09360GQN          -            287   7.7e-06   27.1   0.1   1   1   1.1e-07   6.9e-05   24.0   0.1    23   206    47   252    42   256 0.69 -
SOLCI007105800       -            332 EOG09360GQN          -            287   1.1e-05   26.6   0.2   1   1   3.4e-08   2.1e-05   25.6   0.1    24   148    40   166    24   180 0.77 -
SOLCI002225800       -            221 EOG09360GQN          -            287   1.6e-05   26.1   0.0   1   1     3e-08   1.9e-05   25.8   0.0    24   198    14   193     2   217 0.84 -
SOLCI006095700       -            397 EOG09360GQN          -            287   1.9e-05   25.8   0.0   1   1   4.4e-08   2.8e-05   25.3   0.0    16   160    79   229    68   238 0.79 -
SOLCI004626600       -            313 EOG09360GQN          -            287   2.3e-05   25.5   0.3   1   1   5.8e-08   3.6e-05   24.9   0.3    24   156    32   171    16   178 0.75 -
SOLCI004626300       -            313 EOG09360GQN          -            287   2.8e-05   25.2   0.4   1   1   6.9e-08   4.4e-05   24.6   0.4    23   157    31   172    17   177 0.79 -
SOLCI002360300       -            315 EOG09360GQN          -            287   3.1e-05   25.1   0.3   1   1   7.3e-08   4.6e-05   24.5   0.3    22   143    30   153    14   174 0.80 -
SOLCI004626400       -            313 EOG09360GQN          -            287   4.7e-05   24.5   0.7   1   1   1.1e-07   7.2e-05   23.9   0.7    23   145    31   155    15   181 0.73 -
SOLCI006378800       -            166 EOG09360GQN          -            287   5.4e-05   24.3   0.0   1   1   1.1e-07   6.9e-05   24.0   0.0    17    64     6    53     2   105 0.90 -
SOLCI001923100       -             89 EOG09360GQN          -            287     7e-05   23.9   0.0   1   1   1.1e-07   7.2e-05   23.9   0.0    18    64     6    52     2    76 0.90 -
SOLCI005264000       -            145 EOG09360GQN          -            287   8.6e-05   23.6   0.0   1   1   1.5e-07   9.5e-05   23.5   0.0    24   109    32   122    11   144 0.72 -
SOLCI004339500       -            115 EOG09360GQN          -            287   0.00012   23.1   0.0   1   1   2.3e-07   0.00015   22.9   0.0    18    59    73   114    61   115 0.92 -
SOLCI006665600       -            331 EOG09360GQN          -            287   0.00017   22.7   0.1   1   1   4.5e-07   0.00029   21.9   0.1    23   146    39   164    20   185 0.71 -
SOLCI002997700       -            398 EOG09360GQN          -            287   0.00056   21.0   0.0   1   1   1.4e-06   0.00085   20.4   0.0    18   159    82   229    71   239 0.77 -
SOLCI000622100       -            255 EOG09360GQN          -            287    0.0011   20.1   0.0   1   2      0.26   1.6e+02    3.0   0.0    42   141     2   102     1   122 0.61 -
SOLCI000622100       -            255 EOG09360GQN          -            287    0.0011   20.1   0.0   2   2   5.4e-05     0.034   15.1   0.0   168   211   173   216   169   237 0.84 -
SOLCI004027100       -            183 EOG09360GQN          -            287    0.0013   19.8   0.0   1   1   2.6e-06    0.0017   19.4   0.0    21   142    61   180    53   183 0.80 -
SOLCI002779500       -            399 EOG09360GQN          -            287    0.0018   19.3   0.0   1   1   3.9e-06    0.0025   18.9   0.0    17   160    82   231    70   257 0.79 -
SOLCI001954100       -            401 EOG09360GQN          -            287     0.002   19.2   0.0   1   1   4.7e-06    0.0029   18.6   0.0    16   108    62   158    56   184 0.87 -
SOLCI007234800       -            121 EOG09360GQN          -            287    0.0021   19.1   0.0   1   1   3.5e-06    0.0022   19.0   0.0     8    65    31    88    23   118 0.77 -
SOLCI001485600       -            143 EOG09360GQN          -            287    0.0025   18.9   0.1   1   1   4.8e-06     0.003   18.6   0.1    27   158     1   139     1   143 0.71 -
SOLCI001874000       -            299 EOG09360GQN          -            287    0.0026   18.8   0.2   1   3    0.0005      0.31   12.0   0.0    25    57     9    41     4    79 0.91 -
SOLCI001874000       -            299 EOG09360GQN          -            287    0.0026   18.8   0.2   2   3      0.27   1.7e+02    3.0   0.0   111   156   124   169   103   178 0.88 -
SOLCI001874000       -            299 EOG09360GQN          -            287    0.0026   18.8   0.2   3   3       2.6   1.6e+03   -0.2   0.0   168   203   224   257   220   271 0.80 -
SOLCI003333600       -            114 EOG09360GQN          -            287     0.003   18.6   0.1   1   1   4.8e-06     0.003   18.6   0.1    22    62     8    52     2   113 0.66 -
SOLCI003527200       -             89 EOG09360GQN          -            287    0.0038   18.2   0.0   1   1   6.1e-06    0.0038   18.2   0.0    25    64     4    43     1    78 0.87 -
SOLCI006904700       -             94 EOG09360GQN          -            287    0.0045   18.0   0.0   1   1   7.2e-06    0.0045   18.0   0.0    20    61    12    53     5    89 0.90 -
SOLCI001756500       -            228 EOG09360GQN          -            287    0.0051   17.8   0.1   1   1   1.2e-05    0.0076   17.3   0.1    17    65     6    54     2    82 0.83 -
SOLCI004296900       -            326 EOG09360GQN          -            287    0.0063   17.5   0.0   1   2   2.7e-05     0.017   16.1   0.0    16   148     9   143     5   191 0.77 -
SOLCI004296900       -            326 EOG09360GQN          -            287    0.0063   17.5   0.0   2   2       7.6   4.8e+03   -1.8   0.0   189   206   219   236   199   246 0.77 -
SOLCI002975600       -            139 EOG09360GQN          -            287     0.011   16.8   0.0   1   1     2e-05     0.013   16.5   0.0    18    63    22    68     7    83 0.81 -
SOLCI004246600       -             67 EOG09360GQN          -            287     0.037   15.0   0.2   1   1   5.9e-05     0.037   15.0   0.2   133   179    10    56     1    65 0.83 -
SOLCI007170200       -            322 EOG09360GQN          -            287     0.054   14.5   0.2   1   2    0.0029       1.8    9.4   0.0    24    65    14    59     4   103 0.88 -
SOLCI007170200       -            322 EOG09360GQN          -            287     0.054   14.5   0.2   2   2      0.41   2.6e+02    2.4   0.1   166   206   244   282   232   300 0.84 -
SOLCI000380900       -            107 EOG09360GQN          -            287     0.071   14.1   0.0   1   1   0.00017      0.11   13.5   0.0    17    56     6    45     2    49 0.92 -
SOLCI005416100       -            385 EOG09360GQN          -            287      0.12   13.4   0.0   1   1    0.0003      0.19   12.7   0.0    19    61    64   106    62   160 0.68 -
SOLCI006110100       -            158 EOG09360GQN          -            287      0.24   12.3   0.1   1   1   0.00071      0.45   11.4   0.0    77   127    89   139    59   145 0.92 -
SOLCI005940400       -            124 EOG09360GQN          -            287      0.42   11.6   0.1   1   1   0.00086      0.54   11.2   0.1    24    65    14    59     3    66 0.80 -
#
# Program:         hmmsearch
# Version:         3.1b2 (February 2015)
# Pipeline mode:   SEARCH
# Query file:      /home/pgsb/tetiana.nosenko/lineages/embryophyta_odb9//hmms/EOG09360GQN.hmm
# Target file:     /nfs/pgsb/data/S_chilense/Schilense_genome/Solanum_chilense_v3.3_protein.fa
# Option settings: hmmsearch -o ./tmp/temp_Schil_BUSCO_prot_1362887668 --domtblout /home/ibis/tetiana.nosenko/Documents/S_chilense/11_S_chilense_genome/Schilense_genome_sequence/BUSCO_assessment/run_Schil_BUSCO_prot/hmmer_output/EOG09360GQN.out.1 --cpu 1 /home/pgsb/tetiana.nosenko/lineages/embryophyta_odb9//hmms/EOG09360GQN.hmm /nfs/pgsb/data/S_chilense/Schilense_genome/Solanum_chilense_v3.3_protein.fa 
# Current dir:     /home/ibis/tetiana.nosenko/Documents/S_chilense/11_S_chilense_genome/Schilense_genome_sequence/BUSCO_assessment
# Date:            Wed Mar  8 09:22:21 2017
# [ok]
```
