## Supplementary material for "The *de novo* reference genome and transcriptome assemblies of the wild tomato species *Solanum chilense*": EOG09360GQQ.out.1

```
#                                                                            --- full sequence --- -------------- this domain -------------   hmm coord   ali coord   env coord
# target name        accession   tlen query name           accession   qlen   E-value  score  bias   #  of  c-Evalue  i-Evalue  score  bias  from    to  from    to  from    to  acc description of target
#------------------- ---------- ----- -------------------- ---------- ----- --------- ------ ----- --- --- --------- --------- ------ ----- ----- ----- ----- ----- ----- ----- ---- ---------------------
SOLCI002632900       -            325 EOG09360GQQ          -            265  1.6e-124  416.4   0.6   1   3     4e-63   8.9e-59  200.9   0.0     1   130     5   137     5   142 0.94 -
SOLCI002632900       -            325 EOG09360GQQ          -            265  1.6e-124  416.4   0.6   2   3   2.9e-12   6.4e-08   34.2   0.1   122   152   153   183   144   197 0.78 -
SOLCI002632900       -            325 EOG09360GQQ          -            265  1.6e-124  416.4   0.6   3   3   2.1e-56   4.7e-52  178.8   0.0   149   265   204   324   189   324 0.95 -
SOLCI005017000       -            104 EOG09360GQQ          -            265      0.04   15.2   0.0   1   1   2.2e-06      0.05   14.9   0.0     6    63    26    86    23    94 0.82 -
SOLCI006791800       -            334 EOG09360GQQ          -            265     0.069   14.4   0.0   1   1   4.5e-06       0.1   13.8   0.0    78   142    75   137    30   156 0.78 -
#
# Program:         hmmsearch
# Version:         3.1b2 (February 2015)
# Pipeline mode:   SEARCH
# Query file:      /home/pgsb/tetiana.nosenko/lineages/embryophyta_odb9//hmms/EOG09360GQQ.hmm
# Target file:     /nfs/pgsb/data/S_chilense/Schilense_genome/Solanum_chilense_v3.3_protein.fa
# Option settings: hmmsearch -o ./tmp/temp_Schil_BUSCO_prot_1362887668 --domtblout /home/ibis/tetiana.nosenko/Documents/S_chilense/11_S_chilense_genome/Schilense_genome_sequence/BUSCO_assessment/run_Schil_BUSCO_prot/hmmer_output/EOG09360GQQ.out.1 --cpu 1 /home/pgsb/tetiana.nosenko/lineages/embryophyta_odb9//hmms/EOG09360GQQ.hmm /nfs/pgsb/data/S_chilense/Schilense_genome/Solanum_chilense_v3.3_protein.fa 
# Current dir:     /home/ibis/tetiana.nosenko/Documents/S_chilense/11_S_chilense_genome/Schilense_genome_sequence/BUSCO_assessment
# Date:            Wed Mar  8 09:22:21 2017
# [ok]
```
