## Supplementary material for "The *de novo* reference genome and transcriptome assemblies of the wild tomato species *Solanum chilense*": EOG09360GS5.out.1

```
#                                                                            --- full sequence --- -------------- this domain -------------   hmm coord   ali coord   env coord
# target name        accession   tlen query name           accession   qlen   E-value  score  bias   #  of  c-Evalue  i-Evalue  score  bias  from    to  from    to  from    to  acc description of target
#------------------- ---------- ----- -------------------- ---------- ----- --------- ------ ----- --- --- --------- --------- ------ ----- ----- ----- ----- ----- ----- ----- ---- ---------------------
SOLCI004424500       -            328 EOG09360GS5          -            261  4.3e-161  536.1   0.1   1   1  3.1e-165  5.1e-161  535.8   0.1     2   261    61   326    60   326 0.98 -
SOLCI004296800       -            385 EOG09360GS5          -            261   3.8e-18   67.5   0.5   1   2   2.8e-18   4.8e-14   54.1   0.0   104   203   179   288   167   312 0.82 -
SOLCI004296800       -            385 EOG09360GS5          -            261   3.8e-18   67.5   0.5   2   2   3.7e-05      0.62   11.1   0.5   204   260   318   378   312   379 0.76 -
SOLCI005908700       -            288 EOG09360GS5          -            261   8.3e-15   56.5   0.5   1   1   6.4e-19   1.1e-14   56.2   0.5    90   261    94   281    29   281 0.80 -
SOLCI005689600       -            201 EOG09360GS5          -            261      0.01   16.9   0.3   1   1   8.1e-07     0.014   16.5   0.3    54   120   115   185    93   197 0.82 -
#
# Program:         hmmsearch
# Version:         3.1b2 (February 2015)
# Pipeline mode:   SEARCH
# Query file:      /home/pgsb/tetiana.nosenko/lineages/embryophyta_odb9//hmms/EOG09360GS5.hmm
# Target file:     /nfs/pgsb/data/S_chilense/Schilense_genome/Solanum_chilense_v3.3_protein.fa
# Option settings: hmmsearch -o ./tmp/temp_Schil_BUSCO_prot_1362887668 --domtblout /home/ibis/tetiana.nosenko/Documents/S_chilense/11_S_chilense_genome/Schilense_genome_sequence/BUSCO_assessment/run_Schil_BUSCO_prot/hmmer_output/EOG09360GS5.out.1 --cpu 1 /home/pgsb/tetiana.nosenko/lineages/embryophyta_odb9//hmms/EOG09360GS5.hmm /nfs/pgsb/data/S_chilense/Schilense_genome/Solanum_chilense_v3.3_protein.fa 
# Current dir:     /home/ibis/tetiana.nosenko/Documents/S_chilense/11_S_chilense_genome/Schilense_genome_sequence/BUSCO_assessment
# Date:            Wed Mar  8 09:22:21 2017
# [ok]
```
