## Supplementary material for "The *de novo* reference genome and transcriptome assemblies of the wild tomato species *Solanum chilense*": EOG09360GTG.out.1

```
#                                                                            --- full sequence --- -------------- this domain -------------   hmm coord   ali coord   env coord
# target name        accession   tlen query name           accession   qlen   E-value  score  bias   #  of  c-Evalue  i-Evalue  score  bias  from    to  from    to  from    to  acc description of target
#------------------- ---------- ----- -------------------- ---------- ----- --------- ------ ----- --- --- --------- --------- ------ ----- ----- ----- ----- ----- ----- ----- ---- ---------------------
SOLCI003689400       -            198 EOG09360GTG          -            283  3.9e-114  382.5   7.1   1   1  1.2e-116  4.3e-114  382.3   7.1    96   283     3   196     1   196 0.99 -
SOLCI006020600       -            128 EOG09360GTG          -            283   8.6e-77  259.9   2.0   1   1   2.9e-79     1e-76  259.7   2.0   139   263     1   125     1   127 0.99 -
SOLCI007341600       -            140 EOG09360GTG          -            283   4.7e-73  247.6   1.6   1   1   1.5e-75   5.3e-73  247.5   1.6     1   129     6   140     6   140 0.97 -
SOLCI004978600       -            315 EOG09360GTG          -            283   3.6e-44  152.9   4.9   1   1   1.2e-46   4.1e-44  152.7   4.9     1   283    15   312    15   312 0.88 -
SOLCI002068200       -            871 EOG09360GTG          -            283   1.8e-39  137.4   9.5   1   4   1.2e-13   4.3e-11   44.3   0.0     8   120    55   175    48   182 0.87 -
SOLCI002068200       -            871 EOG09360GTG          -            283   1.8e-39  137.4   9.5   2   4    0.0002     0.071   14.1   0.0     6    44   181   219   176   229 0.89 -
SOLCI002068200       -            871 EOG09360GTG          -            283   1.8e-39  137.4   9.5   3   4   2.2e-13   7.6e-11   43.5   5.3    67   283   320   563   268   563 0.75 -
SOLCI002068200       -            871 EOG09360GTG          -            283   1.8e-39  137.4   9.5   4   4   1.6e-10   5.5e-08   34.1   0.0     7   117   572   687   568   697 0.81 -
SOLCI004735100       -            509 EOG09360GTG          -            283   5.4e-31  109.6  10.6   1   1     2e-33     7e-31  109.3  10.6     2   283   214   508   213   508 0.85 -
SOLCI005994700       -            340 EOG09360GTG          -            283   2.6e-30  107.4   0.1   1   1   1.2e-32   4.1e-30  106.7   0.1     8   270    45   322    39   335 0.84 -
SOLCI003887000       -            950 EOG09360GTG          -            283   9.7e-28   99.0   3.3   1   4   9.2e-12   3.3e-09   38.2   0.0     7   121   102   222    64   240 0.65 -
SOLCI003887000       -            950 EOG09360GTG          -            283   9.7e-28   99.0   3.3   2   4     0.013       4.8    8.1   0.0     6    53   397   443   392   446 0.83 -
SOLCI003887000       -            950 EOG09360GTG          -            283   9.7e-28   99.0   3.3   3   4   0.00055       0.2   12.6   0.0   149   252   459   563   452   571 0.84 -
SOLCI003887000       -            950 EOG09360GTG          -            283   9.7e-28   99.0   3.3   4   4     2e-11   6.9e-09   37.1   0.2     8   120   575   693   569   700 0.88 -
SOLCI007105700       -            485 EOG09360GTG          -            283   4.3e-27   96.9   0.3   1   3   1.6e-09   5.6e-07   30.8   0.0     6   116   113   227   108   243 0.85 -
SOLCI007105700       -            485 EOG09360GTG          -            283   4.3e-27   96.9   0.3   2   3     3e-05     0.011   16.8   0.1    30   118   227   319   224   329 0.68 -
SOLCI007105700       -            485 EOG09360GTG          -            283   4.3e-27   96.9   0.3   3   3   2.7e-13   9.6e-11   43.2   0.1     7   118   366   483   360   485 0.89 -
SOLCI002314700       -            570 EOG09360GTG          -            283   1.2e-26   95.4   3.6   1   1   1.6e-27   5.8e-25   89.8   3.6     2   283   269   570   268   570 0.81 -
SOLCI004190000       -            230 EOG09360GTG          -            283   2.9e-26   94.1   0.2   1   1   1.2e-28   4.4e-26   93.5   0.2     8   201    19   221    13   228 0.90 -
SOLCI001606300       -            590 EOG09360GTG          -            283   2.9e-25   90.9   2.4   1   3     0.053        19    6.1   0.0     2    42   231   271   230   283 0.89 -
SOLCI001606300       -            590 EOG09360GTG          -            283   2.9e-25   90.9   2.4   2   3     1e-16   3.6e-14   54.4   0.2     7   166   336   509   329   511 0.79 -
SOLCI001606300       -            590 EOG09360GTG          -            283   2.9e-25   90.9   2.4   3   3   2.5e-07   8.9e-05   23.6   0.1     6    81   511   588   508   590 0.93 -
SOLCI004130400       -            482 EOG09360GTG          -            283   6.6e-25   89.7   0.8   1   2   3.8e-25   1.3e-22   82.1   0.9     2   246   161   410   160   422 0.84 -
SOLCI004130400       -            482 EOG09360GTG          -            283   6.6e-25   89.7   0.8   2   2     0.087        31    5.4   0.0    13    54   431   472   426   481 0.80 -
SOLCI001186500       -            798 EOG09360GTG          -            283     7e-25   89.6   0.1   1   3   0.00021     0.076   14.0   0.0    66   120    32    89     4    92 0.79 -
SOLCI001186500       -            798 EOG09360GTG          -            283     7e-25   89.6   0.1   2   3   2.6e-15   9.3e-13   49.8   0.0     6   121    95   216    90   221 0.89 -
SOLCI001186500       -            798 EOG09360GTG          -            283     7e-25   89.6   0.1   3   3   4.1e-12   1.4e-09   39.3   0.0     7   116   138   252   132   287 0.81 -
SOLCI005944000       -            487 EOG09360GTG          -            283   1.2e-24   88.9   4.7   1   3      0.06        21    6.0   0.0     3    42   133   172   131   181 0.90 -
SOLCI005944000       -            487 EOG09360GTG          -            283   1.2e-24   88.9   4.7   2   3   2.8e-16   9.9e-14   53.0   0.8     7   166   233   406   228   408 0.81 -
SOLCI005944000       -            487 EOG09360GTG          -            283   1.2e-24   88.9   4.7   3   3     6e-07   0.00021   22.4   0.1     7    81   409   485   404   486 0.92 -
SOLCI006785700       -            677 EOG09360GTG          -            283   8.7e-24   86.0   0.6   1   3       0.9   3.2e+02    2.1   0.0   174   203   357   386   350   393 0.82 -
SOLCI006785700       -            677 EOG09360GTG          -            283   8.7e-24   86.0   0.6   2   3     3e-13   1.1e-10   43.0   0.0     7   102   420   518   415   520 0.92 -
SOLCI006785700       -            677 EOG09360GTG          -            283   8.7e-24   86.0   0.6   3   3   3.4e-14   1.2e-11   46.2   0.1     7   128   504   631   501   635 0.84 -
SOLCI003508000       -            511 EOG09360GTG          -            283   9.9e-24   85.8   6.5   1   4       1.1     4e+02    1.8   0.0     5    45   157   197   149   210 0.87 -
SOLCI003508000       -            511 EOG09360GTG          -            283   9.9e-24   85.8   6.5   2   4     2e-16   7.1e-14   53.5   2.0     7   166   259   431   255   431 0.80 -
SOLCI003508000       -            511 EOG09360GTG          -            283   9.9e-24   85.8   6.5   3   4     0.021       7.4    7.5   0.0   186   214   410   439   399   441 0.78 -
SOLCI003508000       -            511 EOG09360GTG          -            283   9.9e-24   85.8   6.5   4   4   5.8e-07    0.0002   22.4   0.2     7    81   434   509   430   511 0.86 -
SOLCI001770700       -            580 EOG09360GTG          -            283   2.6e-23   84.4   1.2   1   1   1.1e-25     4e-23   83.8   1.2     2   283   260   556   259   556 0.89 -
SOLCI003769700       -            516 EOG09360GTG          -            283     4e-21   77.2   0.2   1   1   1.8e-23   6.5e-21   76.6   0.2     2   283   211   509   210   509 0.83 -
SOLCI002121600       -            687 EOG09360GTG          -            283   1.1e-20   75.9   8.2   1   3     2e-12     7e-10   40.4   1.4     8   123   145   266   141   270 0.83 -
SOLCI002121600       -            687 EOG09360GTG          -            283   1.1e-20   75.9   8.2   2   3   1.1e-08   3.8e-06   28.1   0.1     5    60   268   323   265   328 0.93 -
SOLCI002121600       -            687 EOG09360GTG          -            283   1.1e-20   75.9   8.2   3   3    0.0019      0.67   10.9   0.1   230   283   332   389   327   389 0.83 -
SOLCI004187400       -            326 EOG09360GTG          -            283   1.1e-20   75.8   0.0   1   3   1.3e-12   4.6e-10   41.0   0.0     9   102     6   101     2   131 0.90 -
SOLCI004187400       -            326 EOG09360GTG          -            283   1.1e-20   75.8   0.0   2   3   2.5e-07   8.8e-05   23.6   0.0     7   115   140   257   134   271 0.77 -
SOLCI004187400       -            326 EOG09360GTG          -            283   1.1e-20   75.8   0.0   3   3     0.017       5.9    7.8   0.0     7    41   282   316   276   322 0.88 -
SOLCI006669800       -            580 EOG09360GTG          -            283   2.1e-20   74.9   3.6   1   1   1.2e-22   4.3e-20   73.9   3.6     2   283   261   557   260   557 0.84 -
SOLCI006253400       -           1215 EOG09360GTG          -            283   2.3e-20   74.8   5.7   1   1   1.2e-22   4.4e-20   73.8   5.7     4   264   855  1132   852  1144 0.83 -
SOLCI003135100       -            397 EOG09360GTG          -            283   1.4e-19   72.2   5.7   1   4   4.8e-06    0.0017   19.4   0.0   206   283    58   137    51   141 0.75 -
SOLCI003135100       -            397 EOG09360GTG          -            283   1.4e-19   72.2   5.7   2   4   5.2e-09   1.8e-06   29.2   0.0     8    94   147   236   144   243 0.89 -
SOLCI003135100       -            397 EOG09360GTG          -            283   1.4e-19   72.2   5.7   3   4   4.9e-07   0.00017   22.7   0.3   177   280   198   305   197   308 0.81 -
SOLCI003135100       -            397 EOG09360GTG          -            283   1.4e-19   72.2   5.7   4   4   0.00016     0.056   14.4   0.1   176   216   325   365   296   393 0.55 -
SOLCI002039300       -            584 EOG09360GTG          -            283   1.4e-19   72.2   0.1   1   3   1.1e-06   0.00038   21.5   0.0     2    89   261   354   260   355 0.83 -
SOLCI002039300       -            584 EOG09360GTG          -            283   1.4e-19   72.2   0.1   2   3   2.1e-06   0.00074   20.6   0.0     7    94   311   400   307   407 0.83 -
SOLCI002039300       -            584 EOG09360GTG          -            283   1.4e-19   72.2   0.1   3   3   3.9e-13   1.4e-10   42.7   0.0   177   283   445   557   432   557 0.87 -
SOLCI006086100       -            315 EOG09360GTG          -            283   3.4e-19   70.9   0.3   1   3   2.4e-10   8.5e-08   33.5   0.0    68   164     9   109     3   128 0.84 -
SOLCI006086100       -            315 EOG09360GTG          -            283   3.4e-19   70.9   0.3   2   3    0.0014      0.48   11.4   0.1   144   245   130   243   116   250 0.64 -
SOLCI006086100       -            315 EOG09360GTG          -            283   3.4e-19   70.9   0.3   3   3     7e-07   0.00025   22.2   0.0     7    56   251   300   247   306 0.94 -
SOLCI007204100       -            918 EOG09360GTG          -            283   5.2e-19   70.3   0.2   1   3   2.2e-06    0.0008   20.5   0.0     7    53   412   458   408   472 0.85 -
SOLCI007204100       -            918 EOG09360GTG          -            283   5.2e-19   70.3   0.2   2   3   1.3e-07   4.7e-05   24.5   0.1    85   209   520   647   514   653 0.80 -
SOLCI007204100       -            918 EOG09360GTG          -            283   5.2e-19   70.3   0.2   3   3     2e-06   0.00071   20.7   0.0   188   271   677   758   669   767 0.83 -
SOLCI002711300       -            371 EOG09360GTG          -            283   9.4e-19   69.5   3.6   1   4     0.018       6.4    7.7   0.0     2    45    13    56    12    74 0.87 -
SOLCI002711300       -            371 EOG09360GTG          -            283   9.4e-19   69.5   3.6   2   4       1.1     4e+02    1.8   0.0    14    54    84   123    72   125 0.79 -
SOLCI002711300       -            371 EOG09360GTG          -            283   9.4e-19   69.5   3.6   3   4   6.1e-10   2.2e-07   32.2   0.3     7   166   118   290   114   292 0.71 -
SOLCI002711300       -            371 EOG09360GTG          -            283   9.4e-19   69.5   3.6   4   4   1.3e-07   4.8e-05   24.5   0.1     7    81   293   369   287   371 0.90 -
SOLCI002046900       -            907 EOG09360GTG          -            283   1.4e-18   68.9   2.9   1   3   2.1e-09   7.4e-07   30.4   0.1    82   283    81   295    70   295 0.85 -
SOLCI002046900       -            907 EOG09360GTG          -            283   1.4e-18   68.9   2.9   2   3     0.002      0.71   10.8   0.0     9    42   310   343   304   365 0.87 -
SOLCI002046900       -            907 EOG09360GTG          -            283   1.4e-18   68.9   2.9   3   3   6.6e-08   2.3e-05   25.5   0.3    11   130   472   597   465   621 0.79 -
SOLCI006452900       -            503 EOG09360GTG          -            283   2.7e-18   68.0   2.1   1   3    0.0021      0.75   10.7   0.0    17    68   208   259   191   266 0.84 -
SOLCI006452900       -            503 EOG09360GTG          -            283   2.7e-18   68.0   2.1   2   3   3.4e-15   1.2e-12   49.4   0.2   134   256   253   378   244   381 0.88 -
SOLCI006452900       -            503 EOG09360GTG          -            283   2.7e-18   68.0   2.1   3   3    0.0089       3.1    8.7   0.1    10   116   384   499   379   503 0.64 -
SOLCI006484600       -            763 EOG09360GTG          -            283   2.8e-18   67.9   1.3   1   4   2.6e-07   9.4e-05   23.5   0.1    15   122    42   158    31   175 0.80 -
SOLCI006484600       -            763 EOG09360GTG          -            283   2.8e-18   67.9   1.3   2   4   5.6e-07    0.0002   22.5   0.0     9    59   213   263   208   265 0.95 -
SOLCI006484600       -            763 EOG09360GTG          -            283   2.8e-18   67.9   1.3   3   4     2e-07     7e-05   24.0   0.0     6   121   252   370   250   391 0.79 -
SOLCI006484600       -            763 EOG09360GTG          -            283   2.8e-18   67.9   1.3   4   4         7   2.5e+03   -0.8   0.0    26    52   430   456   414   465 0.69 -
SOLCI006635800       -            810 EOG09360GTG          -            283   3.8e-18   67.5   0.1   1   2   8.9e-05     0.032   15.3   0.0    66   120    32    89     4    94 0.79 -
SOLCI006635800       -            810 EOG09360GTG          -            283   3.8e-18   67.5   0.1   2   2   2.8e-15     1e-12   49.7   0.0     6   122    95   217    90   224 0.89 -
SOLCI005045900       -            731 EOG09360GTG          -            283     5e-18   67.1   2.6   1   3   2.7e-06   0.00096   20.2   0.0     9    41   274   306   270   315 0.92 -
SOLCI005045900       -            731 EOG09360GTG          -            283     5e-18   67.1   2.6   2   3   1.4e-12   5.1e-10   40.8   1.8    50   246   378   587   373   609 0.74 -
SOLCI005045900       -            731 EOG09360GTG          -            283     5e-18   67.1   2.6   3   3       2.2   7.7e+02    0.9   0.0    94   119   698   723   689   726 0.85 -
SOLCI003714300       -           1667 EOG09360GTG          -            283   5.7e-18   66.9   1.8   1   3   1.6e-15   5.7e-13   50.5   0.1     4   127   234   366   231   382 0.86 -
SOLCI003714300       -           1667 EOG09360GTG          -            283   5.7e-18   66.9   1.8   2   3       2.3   8.2e+02    0.8   0.2   215   245   395   426   375   472 0.64 -
SOLCI003714300       -           1667 EOG09360GTG          -            283   5.7e-18   66.9   1.8   3   3   0.00087      0.31   12.0   0.0   175   248   550   622   544   642 0.79 -
SOLCI004632600       -           1029 EOG09360GTG          -            283   7.5e-18   66.5   0.2   1   2   4.2e-08   1.5e-05   26.2   0.0     9   123    11   132     4   134 0.84 -
SOLCI004632600       -           1029 EOG09360GTG          -            283   7.5e-18   66.5   0.2   2   2   1.3e-11   4.7e-09   37.7   0.0     7   120   136   254   131   284 0.85 -
SOLCI003126600       -            701 EOG09360GTG          -            283     9e-18   66.3   1.5   1   5   2.4e-06   0.00084   20.4   0.0     9    41   246   278   242   287 0.92 -
SOLCI003126600       -            701 EOG09360GTG          -            283     9e-18   66.3   1.5   2   5   3.3e-07   0.00012   23.2   0.2     7    87   348   430   343   431 0.81 -
SOLCI003126600       -            701 EOG09360GTG          -            283     9e-18   66.3   1.5   3   5    0.0044       1.6    9.7   0.1   228   269   406   446   394   460 0.81 -
SOLCI003126600       -            701 EOG09360GTG          -            283     9e-18   66.3   1.5   4   5   0.00012     0.044   14.8   0.0   183   245   497   557   483   573 0.88 -
SOLCI003126600       -            701 EOG09360GTG          -            283     9e-18   66.3   1.5   5   5         9   3.2e+03   -1.2   0.0   101   118   675   692   658   695 0.80 -
SOLCI002061300       -            436 EOG09360GTG          -            283   8.2e-17   63.1   6.5   1   3     0.013       4.7    8.1   0.0     3    42   128   168   126   172 0.75 -
SOLCI002061300       -            436 EOG09360GTG          -            283   8.2e-17   63.1   6.5   2   3   2.4e-08   8.6e-06   27.0   0.1     3    90   173   263   171   276 0.84 -
SOLCI002061300       -            436 EOG09360GTG          -            283   8.2e-17   63.1   6.5   3   3     3e-09   1.1e-06   29.9   0.5   209   273   356   420   351   433 0.92 -
SOLCI006758900       -            329 EOG09360GTG          -            283     2e-16   61.9   4.0   1   2   9.9e-13   3.5e-10   41.4   1.7    11   162    14   181     4   185 0.72 -
SOLCI006758900       -            329 EOG09360GTG          -            283     2e-16   61.9   4.0   2   2   4.9e-06    0.0017   19.4   0.0     7    92   188   274   182   323 0.80 -
SOLCI001135400       -           1219 EOG09360GTG          -            283   3.1e-16   61.2   1.6   1   2   2.2e-12   7.9e-10   40.2   0.1    19   166    15   168     4   173 0.79 -
SOLCI001135400       -           1219 EOG09360GTG          -            283   3.1e-16   61.2   1.6   2   2   6.8e-06    0.0024   18.9   0.2    67   123   219   280   194   291 0.82 -
SOLCI000423000       -            326 EOG09360GTG          -            283   4.1e-16   60.8   3.6   1   2   1.2e-12   4.1e-10   41.1   1.6    11   162    14   181     5   187 0.71 -
SOLCI000423000       -            326 EOG09360GTG          -            283   4.1e-16   60.8   3.6   2   2   7.6e-06    0.0027   18.8   0.0     7    88   188   270   181   320 0.79 -
SOLCI002432100       -           1697 EOG09360GTG          -            283   7.5e-16   60.0   1.1   1   3   5.4e-13   1.9e-10   42.2   0.0     5   127   232   363   228   376 0.85 -
SOLCI002432100       -           1697 EOG09360GTG          -            283   7.5e-16   60.0   1.1   2   3      0.96   3.4e+02    2.0   0.1    10    42   388   418   381   435 0.65 -
SOLCI002432100       -           1697 EOG09360GTG          -            283   7.5e-16   60.0   1.1   3   3    0.0012      0.44   11.5   0.0   175   249   539   612   532   628 0.74 -
SOLCI001565300       -            334 EOG09360GTG          -            283   1.8e-15   58.7   0.1   1   1   7.7e-18   2.7e-15   58.1   0.1     9   260    32   296    25   316 0.82 -
SOLCI005838500       -            453 EOG09360GTG          -            283   2.5e-15   58.2   0.2   1   3       3.7   1.3e+03    0.1   0.0     7    44    37    75    33    86 0.79 -
SOLCI005838500       -            453 EOG09360GTG          -            283   2.5e-15   58.2   0.2   2   3   4.3e-07   0.00015   22.8   0.1    66   164   118   222    96   235 0.78 -
SOLCI005838500       -            453 EOG09360GTG          -            283   2.5e-15   58.2   0.2   3   3   1.4e-09     5e-07   31.0   0.0    10   124   309   432   303   440 0.78 -
SOLCI002260900       -            514 EOG09360GTG          -            283   3.2e-15   57.9   2.6   1   2   2.2e-12   7.7e-10   40.2   1.0    46   246    99   346    89   351 0.69 -
SOLCI002260900       -            514 EOG09360GTG          -            283   3.2e-15   57.9   2.6   2   2    0.0023       0.8   10.6   0.0     5    50   352   398   348   424 0.69 -
SOLCI001120600       -            472 EOG09360GTG          -            283   4.6e-15   57.4   0.1   1   2     2e-08   7.1e-06   27.2   0.1     9   138    45   186    41   237 0.74 -
SOLCI001120600       -            472 EOG09360GTG          -            283   4.6e-15   57.4   0.1   2   2   1.7e-08   6.1e-06   27.4   0.0   206   283   297   378   287   380 0.88 -
SOLCI000504900       -            516 EOG09360GTG          -            283   4.7e-15   57.3   1.1   1   3      0.17        61    4.5   0.0     4    46   155   197   139   213 0.68 -
SOLCI000504900       -            516 EOG09360GTG          -            283   4.7e-15   57.3   1.1   2   3     1e-12   3.6e-10   41.3   0.1    11   121   223   338   214   346 0.89 -
SOLCI000504900       -            516 EOG09360GTG          -            283   4.7e-15   57.3   1.1   3   3    0.0099       3.5    8.5   0.1   223   260   355   392   345   405 0.76 -
SOLCI003331300       -            893 EOG09360GTG          -            283   1.1e-14   56.2   0.8   1   5       1.4   4.9e+02    1.5   0.0   176   245   144   219   123   225 0.68 -
SOLCI003331300       -            893 EOG09360GTG          -            283   1.1e-14   56.2   0.8   2   5   1.4e-08   4.9e-06   27.7   0.1    15   125   341   458   331   501 0.76 -
SOLCI003331300       -            893 EOG09360GTG          -            283   1.1e-14   56.2   0.8   3   5   4.9e-09   1.7e-06   29.2   0.0    10   120   421   539   420   549 0.83 -
SOLCI003331300       -            893 EOG09360GTG          -            283   1.1e-14   56.2   0.8   4   5      0.36   1.3e+02    3.4   0.0    12    51   551   590   540   598 0.86 -
SOLCI003331300       -            893 EOG09360GTG          -            283   1.1e-14   56.2   0.8   5   5      0.64   2.3e+02    2.6   0.0   222   257   619   654   595   666 0.74 -
SOLCI001859400       -            303 EOG09360GTG          -            283   1.7e-14   55.5   5.8   1   3   3.3e-05     0.012   16.7   0.0   222   283    62   126    16   126 0.73 -
SOLCI001859400       -            303 EOG09360GTG          -            283   1.7e-14   55.5   5.8   2   3   2.7e-08   9.5e-06   26.8   0.4    10   126    54   177    45   180 0.80 -
SOLCI001859400       -            303 EOG09360GTG          -            283   1.7e-14   55.5   5.8   3   3   1.1e-08     4e-06   28.0   0.1   188   283   159   257   153   257 0.90 -
SOLCI000015800       -            546 EOG09360GTG          -            283   3.4e-14   54.5   0.2   1   2   2.1e-09   7.5e-07   30.4   0.0     7   178    48   242    43   264 0.70 -
SOLCI000015800       -            546 EOG09360GTG          -            283   3.4e-14   54.5   0.2   2   2   8.6e-07   0.00031   21.9   0.0   209   283   326   404   311   404 0.86 -
SOLCI001724000       -            731 EOG09360GTG          -            283   7.9e-14   53.3   1.9   1   4   4.7e-05     0.017   16.2   0.0    10    46   248   284   242   301 0.84 -
SOLCI001724000       -            731 EOG09360GTG          -            283   7.9e-14   53.3   1.9   2   4   4.2e-09   1.5e-06   29.4   0.2    85   207   346   471   342   530 0.83 -
SOLCI001724000       -            731 EOG09360GTG          -            283   7.9e-14   53.3   1.9   3   4       1.4   4.8e+02    1.5   0.1    62   111   498   547   495   560 0.76 -
SOLCI001724000       -            731 EOG09360GTG          -            283   7.9e-14   53.3   1.9   4   4      0.94   3.3e+02    2.0   0.0    19    42   559   582   552   606 0.71 -
SOLCI007330400       -            351 EOG09360GTG          -            283   1.3e-13   52.6   3.7   1   3   0.00015     0.054   14.5   0.1     5   104    12   126     8   128 0.66 -
SOLCI007330400       -            351 EOG09360GTG          -            283   1.3e-13   52.6   3.7   2   3   4.5e-10   1.6e-07   32.6   0.3    10   130    69   202    62   207 0.79 -
SOLCI007330400       -            351 EOG09360GTG          -            283   1.3e-13   52.6   3.7   3   3   0.00018     0.064   14.2   0.1     9   119   207   341   202   349 0.64 -
SOLCI004764200       -            662 EOG09360GTG          -            283   1.7e-13   52.3   1.5   1   2   7.6e-10   2.7e-07   31.9   0.3     8   205   210   413   207   430 0.79 -
SOLCI004764200       -            662 EOG09360GTG          -            283   1.7e-13   52.3   1.5   2   2   1.4e-05    0.0049   17.9   0.1   181   257   440   514   426   521 0.88 -
SOLCI001973800       -            487 EOG09360GTG          -            283   2.3e-13   51.8   8.1   1   4      0.55   1.9e+02    2.8   0.0    13    60   124   170   112   204 0.73 -
SOLCI001973800       -            487 EOG09360GTG          -            283   2.3e-13   51.8   8.1   2   4   7.4e-05     0.026   15.5   0.4    58   122   230   298   201   305 0.76 -
SOLCI001973800       -            487 EOG09360GTG          -            283   2.3e-13   51.8   8.1   3   4    0.0036       1.3   10.0   0.0     5    43   305   343   301   354 0.88 -
SOLCI001973800       -            487 EOG09360GTG          -            283   2.3e-13   51.8   8.1   4   4   4.9e-08   1.7e-05   25.9   0.3   208   283   382   464   370   464 0.81 -
SOLCI003056100       -            389 EOG09360GTG          -            283   2.3e-13   51.8   0.0   1   2   1.2e-11   4.2e-09   37.8   0.0    11   201    14   214     6   247 0.79 -
SOLCI003056100       -            389 EOG09360GTG          -            283   2.3e-13   51.8   0.0   2   2    0.0011       0.4   11.6   0.0   148   200   276   330   266   342 0.82 -
SOLCI000442600       -            609 EOG09360GTG          -            283   2.6e-13   51.6   3.1   1   4   5.4e-05     0.019   16.0   0.1    11   102    55   153    48   157 0.79 -
SOLCI000442600       -            609 EOG09360GTG          -            283   2.6e-13   51.6   3.1   2   4   2.9e-06     0.001   20.1   0.0     8   160   140   308   133   349 0.71 -
SOLCI000442600       -            609 EOG09360GTG          -            283   2.6e-13   51.6   3.1   3   4       3.6   1.3e+03    0.1   0.0     9    77   320   390   313   396 0.74 -
SOLCI000442600       -            609 EOG09360GTG          -            283   2.6e-13   51.6   3.1   4   4   2.5e-05    0.0087   17.1   0.1     5   119   483   605   439   609 0.60 -
SOLCI002800100       -            937 EOG09360GTG          -            283     3e-13   51.4   0.7   1   2   0.00029       0.1   13.6   0.0     7    42   396   431   392   445 0.90 -
SOLCI002800100       -            937 EOG09360GTG          -            283     3e-13   51.4   0.7   2   2   1.2e-09   4.3e-07   31.2   0.4    49   245   525   734   523   753 0.77 -
SOLCI005019500       -            452 EOG09360GTG          -            283   6.7e-13   50.3   1.0   1   2      0.38   1.4e+02    3.3   0.0   147   166    81   100    40   105 0.60 -
SOLCI005019500       -            452 EOG09360GTG          -            283   6.7e-13   50.3   1.0   2   2   2.2e-12   7.9e-10   40.2   0.5     3   245    99   360    96   361 0.76 -
SOLCI000110400       -            442 EOG09360GTG          -            283   8.6e-13   49.9   0.2   1   3   0.00027     0.096   13.7   0.0    66   124   147   212   126   223 0.81 -
SOLCI000110400       -            442 EOG09360GTG          -            283   8.6e-13   49.9   0.2   2   3   1.8e-08   6.4e-06   27.4   0.2     8   102   267   369   261   370 0.82 -
SOLCI000110400       -            442 EOG09360GTG          -            283   8.6e-13   49.9   0.2   3   3   5.7e-05      0.02   15.9   0.0   231   272   333   374   325   386 0.85 -
SOLCI002921100       -            469 EOG09360GTG          -            283     9e-13   49.8   2.6   1   4      0.84     3e+02    2.2   0.0    12   210   101   139    90   193 0.52 -
SOLCI002921100       -            469 EOG09360GTG          -            283     9e-13   49.8   2.6   2   4   0.00036      0.13   13.3   0.1    59   121   214   280   204   286 0.75 -
SOLCI002921100       -            469 EOG09360GTG          -            283     9e-13   49.8   2.6   3   4    0.0002      0.07   14.1   0.0     4    44   287   327   284   341 0.86 -
SOLCI002921100       -            469 EOG09360GTG          -            283     9e-13   49.8   2.6   4   4   1.9e-05    0.0068   17.4   0.1   208   283   365   447   354   447 0.81 -
SOLCI001215900       -            916 EOG09360GTG          -            283     1e-12   49.7   1.1   1   2   9.5e-09   3.4e-06   28.3   0.1     6   139    50   189    45   197 0.83 -
SOLCI001215900       -            916 EOG09360GTG          -            283     1e-12   49.7   1.1   2   2   2.7e-06   0.00094   20.3   0.2   225   283   195   256   181   256 0.87 -
SOLCI005080000       -            441 EOG09360GTG          -            283   1.2e-12   49.4   2.1   1   4       4.3   1.5e+03   -0.1   0.0   229   266   126   162   117   174 0.62 -
SOLCI005080000       -            441 EOG09360GTG          -            283   1.2e-12   49.4   2.1   2   4   0.00085       0.3   12.0   0.1     7    82   149   243   142   246 0.60 -
SOLCI005080000       -            441 EOG09360GTG          -            283   1.2e-12   49.4   2.1   3   4     0.015       5.2    8.0   0.0     7    43   207   243   200   278 0.72 -
SOLCI005080000       -            441 EOG09360GTG          -            283   1.2e-12   49.4   2.1   4   4   5.2e-10   1.8e-07   32.4   0.1     6   155   273   430   268   438 0.81 -
SOLCI001859500       -            920 EOG09360GTG          -            283   1.3e-12   49.3   2.2   1   3   7.3e-05     0.026   15.5   0.2   174   283    19   129     6   129 0.80 -
SOLCI001859500       -            920 EOG09360GTG          -            283   1.3e-12   49.3   2.2   2   3     4e-08   1.4e-05   26.2   0.1     9   138    56   191    46   197 0.82 -
SOLCI001859500       -            920 EOG09360GTG          -            283   1.3e-12   49.3   2.2   3   3   1.2e-06   0.00043   21.4   0.1   224   283   197   259   182   259 0.87 -
SOLCI007044900       -            440 EOG09360GTG          -            283   1.5e-12   49.1   0.8   1   2   4.3e-06    0.0015   19.6   0.2     6    84   148   245   144   263 0.68 -
SOLCI007044900       -            440 EOG09360GTG          -            283   1.5e-12   49.1   0.8   2   2   3.9e-08   1.4e-05   26.3   0.0     7   144   273   417   265   435 0.68 -
SOLCI002997800       -            883 EOG09360GTG          -            283   1.5e-12   49.1   0.1   1   3     0.001      0.36   11.8   0.0     6    39   392   425   388   432 0.90 -
SOLCI002997800       -            883 EOG09360GTG          -            283   1.5e-12   49.1   0.1   2   3   0.00034      0.12   13.3   0.0    92   258   509   593   495   636 0.48 -
SOLCI002997800       -            883 EOG09360GTG          -            283   1.5e-12   49.1   0.1   3   3   5.2e-06    0.0018   19.3   0.0   188   245   660   715   653   737 0.91 -
SOLCI005754900       -            929 EOG09360GTG          -            283   1.6e-12   49.0   0.5   1   2   4.4e-08   1.6e-05   26.1   0.0     6   139    50   189    45   197 0.83 -
SOLCI005754900       -            929 EOG09360GTG          -            283   1.6e-12   49.0   0.5   2   2   1.8e-06   0.00062   20.9   0.1   226   283   196   256   183   256 0.87 -
SOLCI002011700       -            316 EOG09360GTG          -            283   1.7e-12   48.9   6.6   1   4      0.15        55    4.6   0.0   136   163    60    90    38    94 0.63 -
SOLCI002011700       -            316 EOG09360GTG          -            283   1.7e-12   48.9   6.6   2   4    0.0035       1.2   10.0   0.1   223   269    65   115    61   124 0.67 -
SOLCI002011700       -            316 EOG09360GTG          -            283   1.7e-12   48.9   6.6   3   4   1.2e-09   4.3e-07   31.2   0.9     6   122    98   223    91   229 0.61 -
SOLCI002011700       -            316 EOG09360GTG          -            283   1.7e-12   48.9   6.6   4   4   0.00023     0.081   13.9   0.1     7    80   229   308   224   312 0.75 -
SOLCI000662500       -            377 EOG09360GTG          -            283   2.4e-12   48.4   2.0   1   2      0.01       3.6    8.5   0.0     6    52    58   104    55   135 0.79 -
SOLCI000662500       -            377 EOG09360GTG          -            283   2.4e-12   48.4   2.0   2   2   2.3e-11   8.3e-09   36.8   0.9     6   198   149   366   146   370 0.71 -
SOLCI006027900       -            323 EOG09360GTG          -            283   3.9e-12   47.8   0.0   1   1   6.6e-14   2.3e-11   45.2   0.0    26   274    31   310     8   319 0.74 -
SOLCI004874700       -            351 EOG09360GTG          -            283   6.2e-12   47.1   0.1   1   2   4.3e-07   0.00015   22.8   0.1    24   121   128   234   107   253 0.81 -
SOLCI004874700       -            351 EOG09360GTG          -            283   6.2e-12   47.1   0.1   2   2   6.6e-07   0.00023   22.2   0.0    10    61   270   321   263   331 0.92 -
SOLCI001205700       -            257 EOG09360GTG          -            283     9e-12   46.6   1.0   1   4      0.26        92    3.9   0.0   241   283     3    47     1    47 0.70 -
SOLCI001205700       -            257 EOG09360GTG          -            283     9e-12   46.6   1.0   2   4   9.9e-06    0.0035   18.4   0.0     2    85    52   136    51   140 0.87 -
SOLCI001205700       -            257 EOG09360GTG          -            283     9e-12   46.6   1.0   3   4   8.6e-05     0.031   15.3   0.0     6    49   138   180   133   192 0.89 -
SOLCI001205700       -            257 EOG09360GTG          -            283     9e-12   46.6   1.0   4   4     0.094        33    5.3   0.1   239   283   208   256   186   256 0.67 -
SOLCI003510700       -            481 EOG09360GTG          -            283   9.3e-12   46.5   1.4   1   3   0.00018     0.065   14.2   0.3    27   124   186   288   179   293 0.79 -
SOLCI003510700       -            481 EOG09360GTG          -            283   9.3e-12   46.5   1.4   2   3   1.2e-06   0.00043   21.4   0.1     7   114   292   408   288   415 0.80 -
SOLCI003510700       -            481 EOG09360GTG          -            283   9.3e-12   46.5   1.4   3   3    0.0098       3.5    8.6   0.0     4    42   419   457   415   468 0.91 -
SOLCI006682600       -            928 EOG09360GTG          -            283   1.3e-11   46.0   4.2   1   3    0.0003      0.11   13.5   0.0     6    41   437   472   434   478 0.90 -
SOLCI006682600       -            928 EOG09360GTG          -            283   1.3e-11   46.0   4.2   2   3   8.1e-05     0.029   15.4   0.0    85   170   546   632   540   677 0.66 -
SOLCI006682600       -            928 EOG09360GTG          -            283   1.3e-11   46.0   4.2   3   3   4.5e-05     0.016   16.2   0.0   188   246   704   760   697   784 0.89 -
SOLCI006786400       -            897 EOG09360GTG          -            283   2.9e-11   44.9   2.9   1   3   1.1e-05     0.004   18.2   0.3   207   283   606   686   592   686 0.83 -
SOLCI006786400       -            897 EOG09360GTG          -            283   2.9e-11   44.9   2.9   2   3   2.5e-07   8.8e-05   23.6   0.1     6   125   695   817   690   826 0.87 -
SOLCI006786400       -            897 EOG09360GTG          -            283   2.9e-11   44.9   2.9   3   3         2   7.1e+02    1.0   0.0     4    40   860   896   857   897 0.87 -
SOLCI006301500       -            310 EOG09360GTG          -            283   3.8e-11   44.5   1.2   1   1   2.5e-13     9e-11   43.3   1.2    16   272     4   275     1   287 0.75 -
SOLCI000095100       -            455 EOG09360GTG          -            283   6.2e-11   43.8   0.3   1   2   3.5e-07   0.00012   23.1   0.0     8   125   176   299   169   305 0.81 -
SOLCI000095100       -            455 EOG09360GTG          -            283   6.2e-11   43.8   0.3   2   2   5.7e-05      0.02   15.9   0.0     7   119   307   429   301   431 0.70 -
SOLCI004455100       -            533 EOG09360GTG          -            283   6.3e-11   43.8   0.1   1   2   5.9e-13   2.1e-10   42.1   0.1     8   165    88   253    82   274 0.84 -
SOLCI004455100       -            533 EOG09360GTG          -            283   6.3e-11   43.8   0.1   2   2       1.6   5.8e+02    1.3   0.0    54   103   221   273   217   292 0.74 -
SOLCI002243500       -            880 EOG09360GTG          -            283   6.5e-11   43.7   3.4   1   2    0.0024      0.87   10.5   0.6    15   103   572   671   562   676 0.71 -
SOLCI002243500       -            880 EOG09360GTG          -            283   6.5e-11   43.7   3.4   2   2   3.9e-10   1.4e-07   32.8   0.1    30   133   680   793   672   824 0.73 -
SOLCI006780600       -            731 EOG09360GTG          -            283   7.4e-11   43.6   2.8   1   4   0.00063      0.22   12.5   0.0    10    41   272   303   265   321 0.88 -
SOLCI006780600       -            731 EOG09360GTG          -            283   7.4e-11   43.6   2.8   2   4   1.5e-06   0.00052   21.1   0.6     7    88   373   456   368   470 0.83 -
SOLCI006780600       -            731 EOG09360GTG          -            283   7.4e-11   43.6   2.8   3   4     0.011       4.1    8.3   0.1   228   280   431   485   420   488 0.76 -
SOLCI006780600       -            731 EOG09360GTG          -            283   7.4e-11   43.6   2.8   4   4     0.063        22    5.9   0.1   184   246   523   585   476   589 0.74 -
SOLCI007115600       -            481 EOG09360GTG          -            283   1.4e-10   42.7   3.4   1   3    0.0011      0.39   11.7   0.3    62   123   225   287   181   293 0.72 -
SOLCI007115600       -            481 EOG09360GTG          -            283   1.4e-10   42.7   3.4   2   3     2e-08     7e-06   27.2   0.4     7   160   292   455   287   457 0.80 -
SOLCI007115600       -            481 EOG09360GTG          -            283   1.4e-10   42.7   3.4   3   3     0.023       8.3    7.3   0.0     5    43   420   458   415   468 0.89 -
SOLCI001335300       -            481 EOG09360GTG          -            283   1.6e-10   42.4   0.3   1   3   1.1e-07   3.7e-05   24.9   0.1     8   136   173   308   166   314 0.79 -
SOLCI001335300       -            481 EOG09360GTG          -            283   1.6e-10   42.4   0.3   2   3   8.2e-05     0.029   15.4   0.0     7    97   304   401   298   415 0.71 -
SOLCI001335300       -            481 EOG09360GTG          -            283   1.6e-10   42.4   0.3   3   3       8.4     3e+03   -1.1   0.0    22    42   435   455   419   460 0.64 -
SOLCI004661900       -            351 EOG09360GTG          -            283   2.3e-10   42.0   0.4   1   3     0.058        21    6.0   0.0     4    43    12    57     9    83 0.69 -
SOLCI004661900       -            351 EOG09360GTG          -            283   2.3e-10   42.0   0.4   2   3   1.3e-08   4.6e-06   27.8   0.1    21   135    79   203    65   214 0.76 -
SOLCI004661900       -            351 EOG09360GTG          -            283   2.3e-10   42.0   0.4   3   3      0.12        44    4.9   0.0   251   283   291   327   258   332 0.60 -
SOLCI001763500       -            521 EOG09360GTG          -            283   2.3e-10   41.9   3.0   1   3   5.5e-09   1.9e-06   29.1   0.8    68   165   238   341   226   349 0.79 -
SOLCI001763500       -            521 EOG09360GTG          -            283   2.3e-10   41.9   3.0   2   3     8e-06    0.0028   18.7   0.4     7   118   303   421   298   437 0.48 -
SOLCI001763500       -            521 EOG09360GTG          -            283   2.3e-10   41.9   3.0   3   3    0.0035       1.2   10.0   0.1     5    55   387   436   382   512 0.72 -
SOLCI005208300       -            325 EOG09360GTG          -            283   4.6e-10   41.0   3.3   1   2   2.8e-05    0.0099   16.9   0.3   168   268     8   103     3   110 0.85 -
SOLCI005208300       -            325 EOG09360GTG          -            283   4.6e-10   41.0   3.3   2   2   8.8e-08   3.1e-05   25.1   0.3   106   268   109   278   105   291 0.79 -
SOLCI007408300       -            448 EOG09360GTG          -            283   4.8e-10   40.9   0.1   1   2   1.9e-07   6.8e-05   24.0   0.0   176   283    32   150     1   153 0.70 -
SOLCI007408300       -            448 EOG09360GTG          -            283   4.8e-10   40.9   0.1   2   2    0.0011      0.38   11.7   0.1   213   259   264   312   179   330 0.61 -
SOLCI004650700       -            783 EOG09360GTG          -            283   5.2e-10   40.8   1.4   1   1   3.5e-12   1.2e-09   39.6   1.4    16   283   508   782   501   782 0.81 -
SOLCI007477300       -            460 EOG09360GTG          -            283   6.7e-10   40.4   4.4   1   3   1.8e-08   6.5e-06   27.3   0.5    59   125   189   257   153   260 0.77 -
SOLCI007477300       -            460 EOG09360GTG          -            283   6.7e-10   40.4   4.4   2   3     0.068        24    5.8   0.1     7    43   260   296   256   299 0.87 -
SOLCI007477300       -            460 EOG09360GTG          -            283   6.7e-10   40.4   4.4   3   3     0.036        13    6.7   0.0     2   121   300   435   299   458 0.62 -
SOLCI000577800       -            870 EOG09360GTG          -            283   1.4e-09   39.4   5.5   1   3       8.1   2.9e+03   -1.0   0.1    93   150    65   123    40   128 0.86 -
SOLCI000577800       -            870 EOG09360GTG          -            283   1.4e-09   39.4   5.5   2   3     0.055        19    6.1   0.2    17   103   564   661   556   664 0.67 -
SOLCI000577800       -            870 EOG09360GTG          -            283   1.4e-09   39.4   5.5   3   3   7.6e-12   2.7e-09   38.5   0.3     9   131   648   781   645   815 0.75 -
SOLCI005438600       -            762 EOG09360GTG          -            283   1.7e-09   39.1   0.5   1   1   1.3e-11   4.7e-09   37.7   0.4    16   283   487   761   480   761 0.81 -
SOLCI003924200       -            675 EOG09360GTG          -            283   1.8e-09   39.0   4.0   1   2   0.00019     0.067   14.2   1.0   176   270   423   516   414   531 0.78 -
SOLCI003924200       -            675 EOG09360GTG          -            283   1.8e-09   39.0   4.0   2   2   2.1e-07   7.5e-05   23.9   0.0     8    91   544   629   537   639 0.83 -
SOLCI003665300       -            448 EOG09360GTG          -            283   1.9e-09   38.9   0.2   1   2   2.1e-07   7.4e-05   23.9   0.1    11   129   171   296   161   314 0.79 -
SOLCI003665300       -            448 EOG09360GTG          -            283   1.9e-09   38.9   0.2   2   2   0.00028       0.1   13.6   0.0     7   122   300   425   294   436 0.71 -
SOLCI004763800       -            759 EOG09360GTG          -            283   3.1e-09   38.2   0.0   1   2     0.039        14    6.6   0.0    78   167    74   179    63   206 0.70 -
SOLCI004763800       -            759 EOG09360GTG          -            283   3.1e-09   38.2   0.0   2   2   4.7e-09   1.7e-06   29.3   0.1   192   283   596   692   584   692 0.85 -
SOLCI001175500       -            669 EOG09360GTG          -            283   4.3e-09   37.8   2.2   1   3   1.4e-06   0.00048   21.2   0.0    67   144   406   484   398   492 0.84 -
SOLCI001175500       -            669 EOG09360GTG          -            283   4.3e-09   37.8   2.2   2   3   1.6e-05    0.0058   17.7   0.2     7   102   469   565   464   588 0.86 -
SOLCI001175500       -            669 EOG09360GTG          -            283   4.3e-09   37.8   2.2   3   3       2.2   7.8e+02    0.8   0.1   240   283   621   668   569   668 0.62 -
SOLCI007336600       -            493 EOG09360GTG          -            283     5e-09   37.6   0.3   1   2   6.2e-07   0.00022   22.3   0.1     4    99   217   314   214   327 0.81 -
SOLCI007336600       -            493 EOG09360GTG          -            283     5e-09   37.6   0.3   2   2   0.00053      0.19   12.7   0.0   229   283   428   487   413   487 0.76 -
SOLCI005873900       -            553 EOG09360GTG          -            283   6.2e-09   37.3   1.2   1   3   4.2e-06    0.0015   19.6   0.1    13    98   233   320   220   329 0.87 -
SOLCI005873900       -            553 EOG09360GTG          -            283   6.2e-09   37.3   1.2   2   3      0.31   1.1e+02    3.6   0.0     8    46   407   448   350   457 0.63 -
SOLCI005873900       -            553 EOG09360GTG          -            283   6.2e-09   37.3   1.2   3   3    0.0086         3    8.7   0.0     5    48   492   535   487   543 0.89 -
SOLCI002790400       -            424 EOG09360GTG          -            283   6.8e-09   37.1   0.3   1   1   3.7e-10   1.3e-07   32.9   0.2    27   144   193   326   173   353 0.71 -
SOLCI000134000       -            677 EOG09360GTG          -            283   9.4e-09   36.7   7.3   1   2    0.0093       3.3    8.6   4.6   143   283   433   493   355   543 0.46 -
SOLCI000134000       -            677 EOG09360GTG          -            283   9.4e-09   36.7   7.3   2   2   6.2e-08   2.2e-05   25.6   0.0     5    88   543   628   539   642 0.83 -
SOLCI000317500       -            970 EOG09360GTG          -            283   1.1e-08   36.4   0.6   1   3   3.8e-06    0.0014   19.7   0.1    12   100   416   512   407   535 0.77 -
SOLCI000317500       -            970 EOG09360GTG          -            283   1.1e-08   36.4   0.6   2   3     0.034        12    6.8   0.1   149   253   524   633   518   648 0.57 -
SOLCI000317500       -            970 EOG09360GTG          -            283   1.1e-08   36.4   0.6   3   3     0.047        17    6.3   0.0    62   115   895   951   837   961 0.79 -
SOLCI002464400       -            313 EOG09360GTG          -            283   1.2e-08   36.3   0.4   1   2   1.4e-08   5.1e-06   27.7   0.1    42   256     6   229     4   239 0.80 -
SOLCI002464400       -            313 EOG09360GTG          -            283   1.2e-08   36.3   0.4   2   2     0.024       8.4    7.3   0.0    15    55   234   274   225   308 0.70 -
SOLCI006583800       -            403 EOG09360GTG          -            283   1.3e-08   36.2   0.4   1   2     0.012       4.2    8.3   0.0   228   270   178   226   138   229 0.74 -
SOLCI006583800       -            403 EOG09360GTG          -            283   1.3e-08   36.2   0.4   2   2   6.1e-10   2.2e-07   32.2   0.1    26   156   180   324   157   340 0.75 -
SOLCI002704600       -            540 EOG09360GTG          -            283   1.5e-08   36.0   0.1   1   3   3.3e-06    0.0012   19.9   0.0     6    73   153   220   148   233 0.87 -
SOLCI002704600       -            540 EOG09360GTG          -            283   1.5e-08   36.0   0.1   2   3      0.26        91    3.9   0.0   170   209   252   289   233   294 0.79 -
SOLCI002704600       -            540 EOG09360GTG          -            283   1.5e-08   36.0   0.1   3   3     0.028        10    7.0   0.0   189   280   307   403   299   406 0.74 -
SOLCI003378700       -            380 EOG09360GTG          -            283   1.5e-08   36.0   0.2   1   3   0.00041      0.15   13.1   0.2   126   269    13    76     6   105 0.49 -
SOLCI003378700       -            380 EOG09360GTG          -            283   1.5e-08   36.0   0.2   2   3     0.092        32    5.4   0.0   231   266   229   265   195   282 0.84 -
SOLCI003378700       -            380 EOG09360GTG          -            283   1.5e-08   36.0   0.2   3   3   0.00064      0.23   12.4   0.0    21    81   312   375   302   379 0.79 -
SOLCI005587800       -           1130 EOG09360GTG          -            283   1.6e-08   35.9   2.9   1   4   0.00039      0.14   13.2   0.0    66   100   476   510   425   538 0.68 -
SOLCI005587800       -           1130 EOG09360GTG          -            283   1.6e-08   35.9   2.9   2   4     0.015       5.5    7.9   0.1    60   120   556   624   513   635 0.58 -
SOLCI005587800       -           1130 EOG09360GTG          -            283   1.6e-08   35.9   2.9   3   4       9.6   3.4e+03   -1.3   0.0    19    55   645   682   629   697 0.70 -
SOLCI005587800       -           1130 EOG09360GTG          -            283   1.6e-08   35.9   2.9   4   4   0.00077      0.27   12.2   0.0    12   199   835  1037   828  1088 0.64 -
SOLCI006760000       -            442 EOG09360GTG          -            283     2e-08   35.6   6.1   1   2       2.8   9.8e+02    0.5   0.0   252   283   127   159    96   165 0.52 -
SOLCI006760000       -            442 EOG09360GTG          -            283     2e-08   35.6   6.1   2   2   2.5e-10   8.8e-08   33.5   5.3    67   264   221   437   197   441 0.78 -
SOLCI004735400       -            399 EOG09360GTG          -            283   2.4e-08   35.4   8.8   1   3      0.31   1.1e+02    3.6   0.2   128   161    91   128    49   136 0.73 -
SOLCI004735400       -            399 EOG09360GTG          -            283   2.4e-08   35.4   8.8   2   3   0.00012     0.042   14.9   0.8    29   143   144   266   136   269 0.81 -
SOLCI004735400       -            399 EOG09360GTG          -            283   2.4e-08   35.4   8.8   3   3   4.2e-09   1.5e-06   29.4   1.9    10   126   212   338   210   397 0.80 -
SOLCI002176200       -            222 EOG09360GTG          -            283   4.6e-08   34.4   0.1   1   1   2.1e-10   7.6e-08   33.7   0.1   148   271    72   198    44   217 0.80 -
SOLCI000856800       -           1131 EOG09360GTG          -            283   4.7e-08   34.4   1.9   1   3    0.0021      0.75   10.7   0.0    66   101   470   504   447   534 0.74 -
SOLCI000856800       -           1131 EOG09360GTG          -            283   4.7e-08   34.4   1.9   2   3    0.0044       1.6    9.7   0.0    21    86   549   622   539   641 0.74 -
SOLCI000856800       -           1131 EOG09360GTG          -            283   4.7e-08   34.4   1.9   3   3    0.0063       2.2    9.2   0.0    62   122   885   948   827   966 0.72 -
SOLCI007372400       -            555 EOG09360GTG          -            283   4.8e-08   34.3   0.0   1   3   2.3e-06   0.00083   20.4   0.0     6    81   170   246   165   251 0.87 -
SOLCI007372400       -            555 EOG09360GTG          -            283   4.8e-08   34.3   0.0   2   3    0.0086       3.1    8.7   0.0    63   163   281   381   271   430 0.66 -
SOLCI007372400       -            555 EOG09360GTG          -            283   4.8e-08   34.3   0.0   3   3       3.6   1.3e+03    0.1   0.0     8    49   454   493   449   505 0.67 -
SOLCI003942700       -            369 EOG09360GTG          -            283   5.2e-08   34.2   1.0   1   1   6.8e-10   2.4e-07   32.0   0.7    89   283   142   334   119   334 0.77 -
SOLCI004364300       -            425 EOG09360GTG          -            283   5.2e-08   34.2   2.5   1   3       5.7     2e+03   -0.5   0.0   241   283   118   164    97   166 0.73 -
SOLCI004364300       -            425 EOG09360GTG          -            283   5.2e-08   34.2   2.5   2   3   0.00038      0.14   13.2   0.3    50   134   204   292   169   303 0.66 -
SOLCI004364300       -            425 EOG09360GTG          -            283   5.2e-08   34.2   2.5   3   3   3.4e-09   1.2e-06   29.8   0.2     8   164   244   419   242   423 0.75 -
SOLCI006336000       -           1202 EOG09360GTG          -            283   5.3e-08   34.2   0.2   1   3    0.0035       1.3   10.0   0.0     9    58   558   609   551   635 0.82 -
SOLCI006336000       -           1202 EOG09360GTG          -            283   5.3e-08   34.2   0.2   2   3     0.043        15    6.5   0.1    20    87   657   732   647   764 0.76 -
SOLCI006336000       -           1202 EOG09360GTG          -            283   5.3e-08   34.2   0.2   3   3   0.00039      0.14   13.1   0.0     8   136   914  1049   909  1063 0.68 -
SOLCI004308000       -            798 EOG09360GTG          -            283   5.4e-08   34.2   0.3   1   3   2.5e-06   0.00089   20.3   0.0    10   102   517   612   506   615 0.84 -
SOLCI004308000       -            798 EOG09360GTG          -            283   5.4e-08   34.2   0.3   2   3   1.6e-05    0.0056   17.7   0.1     2   104   593   697   592   727 0.82 -
SOLCI004308000       -            798 EOG09360GTG          -            283   5.4e-08   34.2   0.3   3   3       1.7   5.9e+02    1.2   0.0     9   118   683   797   682   798 0.61 -
SOLCI007513400       -           1137 EOG09360GTG          -            283   5.6e-08   34.1   0.4   1   4   4.5e-05     0.016   16.2   0.0    54   117   451   524   430   535 0.71 -
SOLCI007513400       -           1137 EOG09360GTG          -            283   5.6e-08   34.1   0.4   2   4      0.68   2.4e+02    2.5   0.0    21    87   548   622   540   668 0.69 -
SOLCI007513400       -           1137 EOG09360GTG          -            283   5.6e-08   34.1   0.4   3   4       0.9   3.2e+02    2.1   0.0   204   270   823   890   812   907 0.73 -
SOLCI007513400       -           1137 EOG09360GTG          -            283   5.6e-08   34.1   0.4   4   4    0.0081       2.9    8.8   0.0    63   130   891   964   888  1046 0.82 -
SOLCI000270500       -            372 EOG09360GTG          -            283   6.8e-08   33.8   1.2   1   2   1.6e-07   5.8e-05   24.2   0.0     8    81   124   205   117   207 0.79 -
SOLCI000270500       -            372 EOG09360GTG          -            283   6.8e-08   33.8   1.2   2   2      0.49   1.7e+02    3.0   0.1   205   280   280   362   254   365 0.58 -
SOLCI007157000       -            377 EOG09360GTG          -            283   7.1e-08   33.8   0.5   1   3    0.0061       2.2    9.2   0.0     8    43    84   121    76   142 0.83 -
SOLCI007157000       -            377 EOG09360GTG          -            283   7.1e-08   33.8   0.5   2   3   6.2e-06    0.0022   19.0   0.4    66   136   170   241   158   248 0.67 -
SOLCI007157000       -            377 EOG09360GTG          -            283   7.1e-08   33.8   0.5   3   3       1.1   3.8e+02    1.9   0.0    28    84   262   318   251   377 0.66 -
SOLCI001848200       -            460 EOG09360GTG          -            283   9.7e-08   33.3   0.1   1   3       1.9   6.8e+02    1.0   0.0    47    83   105   147    90   159 0.73 -
SOLCI001848200       -            460 EOG09360GTG          -            283   9.7e-08   33.3   0.1   2   3   6.6e-07   0.00023   22.2   0.1     8   163   165   320   157   332 0.72 -
SOLCI001848200       -            460 EOG09360GTG          -            283   9.7e-08   33.3   0.1   3   3      0.34   1.2e+02    3.5   0.0     6    43   331   369   327   376 0.84 -
SOLCI002474200       -           1097 EOG09360GTG          -            283   1.1e-07   33.2   1.2   1   3   2.7e-05    0.0096   16.9   0.1    19   101   391   481   375   509 0.60 -
SOLCI002474200       -           1097 EOG09360GTG          -            283   1.1e-07   33.2   1.2   2   3      0.72   2.5e+02    2.4   0.0    59    97   525   567   484   606 0.54 -
SOLCI002474200       -           1097 EOG09360GTG          -            283   1.1e-07   33.2   1.2   3   3    0.0029         1   10.3   0.1    62   121   859   921   816   934 0.84 -
SOLCI000446200       -            481 EOG09360GTG          -            283   1.2e-07   33.0   5.4   1   4       0.6   2.1e+02    2.7   0.1   232   283   109   161    87   175 0.51 -
SOLCI000446200       -            481 EOG09360GTG          -            283   1.2e-07   33.0   5.4   2   4   8.8e-06    0.0031   18.5   0.5   228   283   216   274   198   274 0.82 -
SOLCI000446200       -            481 EOG09360GTG          -            283   1.2e-07   33.0   5.4   3   4    0.0016      0.56   11.1   0.0   224   283   304   368   285   368 0.78 -
SOLCI000446200       -            481 EOG09360GTG          -            283   1.2e-07   33.0   5.4   4   4       7.1   2.5e+03   -0.8   0.0    96   121   398   423   383   447 0.74 -
SOLCI002153000       -            456 EOG09360GTG          -            283   2.1e-07   32.2   6.1   1   2      0.28     1e+02    3.8   0.1   226   283   121   180    92   180 0.74 -
SOLCI002153000       -            456 EOG09360GTG          -            283   2.1e-07   32.2   6.1   2   2   7.5e-09   2.7e-06   28.6   1.7    96   273   219   410   206   431 0.73 -
SOLCI006148000       -            465 EOG09360GTG          -            283   2.7e-07   31.9   6.4   1   4      0.46   1.6e+02    3.1   0.0   208   245   147   183   124   202 0.65 -
SOLCI006148000       -            465 EOG09360GTG          -            283   2.7e-07   31.9   6.4   2   4   1.3e-05    0.0047   18.0   0.3   217   283   227   297   212   297 0.79 -
SOLCI006148000       -            465 EOG09360GTG          -            283   2.7e-07   31.9   6.4   3   4    0.0012      0.43   11.5   0.2   226   283   327   387   300   387 0.81 -
SOLCI006148000       -            465 EOG09360GTG          -            283   2.7e-07   31.9   6.4   4   4      0.12        42    5.0   0.0     8    45   357   392   351   402 0.86 -
SOLCI005880100       -            421 EOG09360GTG          -            283   3.4e-07   31.6   9.7   1   4    0.0026      0.93   10.4   0.0    68   134    96   163    70   172 0.85 -
SOLCI005880100       -            421 EOG09360GTG          -            283   3.4e-07   31.6   9.7   2   4   0.00013     0.047   14.7   0.3   223   283   198   261   177   261 0.83 -
SOLCI005880100       -            421 EOG09360GTG          -            283   3.4e-07   31.6   9.7   3   4     0.016       5.6    7.9   1.2   223   283   285   351   268   351 0.74 -
SOLCI005880100       -            421 EOG09360GTG          -            283   3.4e-07   31.6   9.7   4   4       2.7   9.4e+02    0.6   0.0     8    41   364   401   358   414 0.67 -
SOLCI004294700       -            811 EOG09360GTG          -            283   3.5e-07   31.5   0.5   1   4     0.049        17    6.3   0.0   181   251    15    89    10   110 0.70 -
SOLCI004294700       -            811 EOG09360GTG          -            283   3.5e-07   31.5   0.5   2   4      0.11        39    5.1   0.0    11    46   279   314   270   318 0.87 -
SOLCI004294700       -            811 EOG09360GTG          -            283   3.5e-07   31.5   0.5   3   4     0.013       4.5    8.2   0.1   172   255   321   412   315   430 0.79 -
SOLCI004294700       -            811 EOG09360GTG          -            283   3.5e-07   31.5   0.5   4   4     0.095        34    5.3   0.0    16    53   540   576   530   625 0.74 -
SOLCI001325000       -            793 EOG09360GTG          -            283   5.4e-07   30.9   0.1   1   2     0.028        10    7.0   0.1    96   164    43   122    32   127 0.68 -
SOLCI001325000       -            793 EOG09360GTG          -            283   5.4e-07   30.9   0.1   2   2   1.2e-06   0.00042   21.4   0.0     6   129   126   257   122   297 0.76 -
SOLCI002191600       -            448 EOG09360GTG          -            283   6.9e-07   30.5   0.1   1   1   3.5e-09   1.2e-06   29.7   0.1     7   136    58   199    53   208 0.80 -
SOLCI005644700       -            136 EOG09360GTG          -            283     1e-06   30.0   0.1   1   1   5.9e-09   2.1e-06   29.0   0.1   107   203     1   102     1   125 0.73 -
SOLCI007226100       -            495 EOG09360GTG          -            283   1.2e-06   29.7   0.2   1   3       9.4   3.4e+03   -1.2   0.0    44    82   133   177   120   184 0.71 -
SOLCI007226100       -            495 EOG09360GTG          -            283   1.2e-06   29.7   0.2   2   3     0.072        26    5.7   0.0     8    44   196   233   190   258 0.82 -
SOLCI007226100       -            495 EOG09360GTG          -            283   1.2e-06   29.7   0.2   3   3   5.1e-06    0.0018   19.3   0.6    51   142   267   372   245   406 0.74 -
SOLCI001590200       -            360 EOG09360GTG          -            283   2.1e-06   29.0   2.1   1   2       1.7   6.1e+02    1.2   0.0    31    45   162   176   141   226 0.48 -
SOLCI001590200       -            360 EOG09360GTG          -            283   2.1e-06   29.0   2.1   2   2   4.1e-08   1.5e-05   26.2   0.2     8    90   231   317   225   360 0.75 -
SOLCI000562600       -           1164 EOG09360GTG          -            283     3e-06   28.5   0.5   1   1   1.5e-08   5.4e-06   27.6   0.5    94   198  1000  1110   984  1152 0.80 -
SOLCI007325200       -            408 EOG09360GTG          -            283   3.5e-06   28.2   5.8   1   3       1.4   4.8e+02    1.5   0.0   229   283    82   135    71   138 0.74 -
SOLCI007325200       -            408 EOG09360GTG          -            283   3.5e-06   28.2   5.8   2   3   4.3e-05     0.015   16.3   0.1   105   161   197   252   181   263 0.81 -
SOLCI007325200       -            408 EOG09360GTG          -            283   3.5e-06   28.2   5.8   3   3    0.0028      0.98   10.4   1.2     7   105   266   369   257   401 0.74 -
SOLCI003634800       -            836 EOG09360GTG          -            283     4e-06   28.0   0.1   1   2      0.25        88    4.0   0.0   146   167   526   547   499   575 0.79 -
SOLCI003634800       -            836 EOG09360GTG          -            283     4e-06   28.0   0.1   2   2   1.2e-06   0.00044   21.3   0.2    65   160   577   678   556   737 0.76 -
SOLCI002959800       -            468 EOG09360GTG          -            283   4.1e-06   28.0   2.5   1   2   1.1e-06   0.00039   21.5   0.0    33   105   243   324   217   328 0.81 -
SOLCI002959800       -            468 EOG09360GTG          -            283   4.1e-06   28.0   2.5   2   2     0.053        19    6.2   0.2   231   283   328   388   324   388 0.73 -
SOLCI005350500       -           1019 EOG09360GTG          -            283   4.4e-06   27.9   0.3   1   2   0.00053      0.19   12.7   0.2   176   253   759   836   707   860 0.78 -
SOLCI005350500       -           1019 EOG09360GTG          -            283   4.4e-06   27.9   0.3   2   2    0.0005      0.18   12.8   0.0    70   127   860   920   846   931 0.83 -
SOLCI000185000       -            415 EOG09360GTG          -            283   5.9e-06   27.5   9.3   1   3      0.11        41    5.0   0.1   224   283    80   141    60   141 0.85 -
SOLCI000185000       -            415 EOG09360GTG          -            283   5.9e-06   27.5   9.3   2   3   0.00093      0.33   11.9   1.2    29   141   159   282   146   284 0.74 -
SOLCI000185000       -            415 EOG09360GTG          -            283   5.9e-06   27.5   9.3   3   3   8.2e-07   0.00029   21.9   5.3    12   185   189   380   178   390 0.58 -
SOLCI004949700       -            442 EOG09360GTG          -            283   6.5e-06   27.3   5.0   1   2   7.1e-07   0.00025   22.1   1.6    47   249   117   320   110   339 0.77 -
SOLCI004949700       -            442 EOG09360GTG          -            283   6.5e-06   27.3   5.0   2   2    0.0018      0.64   11.0   0.1   148   209   303   368   302   376 0.79 -
SOLCI004583200       -            602 EOG09360GTG          -            283     1e-05   26.7   0.3   1   2      0.99   3.5e+02    2.0   0.0   224   258    12    46     6    71 0.79 -
SOLCI004583200       -            602 EOG09360GTG          -            283     1e-05   26.7   0.3   2   2   7.3e-07   0.00026   22.1   0.0    10   120   112   227   105   252 0.85 -
SOLCI000751500       -           1074 EOG09360GTG          -            283   1.4e-05   26.2   3.1   1   3     0.036        13    6.7   0.0     8    45    61    98    55   114 0.87 -
SOLCI000751500       -           1074 EOG09360GTG          -            283   1.4e-05   26.2   3.1   2   3   4.1e-05     0.015   16.3   0.3   212   283   122   194   111   194 0.79 -
SOLCI000751500       -           1074 EOG09360GTG          -            283   1.4e-05   26.2   3.1   3   3         3   1.1e+03    0.4   0.0   105   162   308   366   298   381 0.65 -
SOLCI003636500       -            340 EOG09360GTG          -            283   1.6e-05   26.1   0.2   1   1   1.3e-06   0.00045   21.3   0.3    18   164    22   173    17   293 0.76 -
SOLCI006550900       -            551 EOG09360GTG          -            283   1.9e-05   25.8   0.1   1   2   3.9e-07   0.00014   23.0   0.1   175   269   305   397   301   411 0.85 -
SOLCI006550900       -            551 EOG09360GTG          -            283   1.9e-05   25.8   0.1   2   2       4.7   1.7e+03   -0.2   0.0    66    87   414   435   399   442 0.77 -
SOLCI004561700       -            354 EOG09360GTG          -            283     2e-05   25.8   1.7   1   2   2.8e-07    0.0001   23.4   1.4     7   246    48   295    42   300 0.66 -
SOLCI004561700       -            354 EOG09360GTG          -            283     2e-05   25.8   1.7   2   2      0.91   3.2e+02    2.1   0.0    16    43   269   296   253   336 0.74 -
SOLCI000598400       -            555 EOG09360GTG          -            283   2.2e-05   25.6   2.0   1   2   1.8e-06   0.00065   20.8   0.3    14   269   306   399   296   416 0.52 -
SOLCI000598400       -            555 EOG09360GTG          -            283   2.2e-05   25.6   2.0   2   2   0.00052      0.19   12.7   0.1    16   272   350   402   344   448 0.63 -
SOLCI003047700       -            350 EOG09360GTG          -            283     3e-05   25.1   0.0   1   2       4.4   1.6e+03   -0.1   0.0   136   161    28    55    12    72 0.55 -
SOLCI003047700       -            350 EOG09360GTG          -            283     3e-05   25.1   0.0   2   2   1.2e-06   0.00043   21.4   0.0    11   159    72   224    65   237 0.78 -
SOLCI002865300       -           1052 EOG09360GTG          -            283   3.3e-05   25.0   3.6   1   2   0.00013     0.045   14.7   0.6   176   269   791   883   733   888 0.80 -
SOLCI002865300       -           1052 EOG09360GTG          -            283   3.3e-05   25.0   3.6   2   2     0.025       8.9    7.2   0.1    72   124   894   949   882  1051 0.59 -
SOLCI002493800       -            434 EOG09360GTG          -            283   3.4e-05   25.0   0.1   1   3    0.0028      0.99   10.3   0.1    10    75    59   125    52   135 0.82 -
SOLCI002493800       -            434 EOG09360GTG          -            283   3.4e-05   25.0   0.1   2   3      0.34   1.2e+02    3.5   0.0     1    39   141   180   141   194 0.79 -
SOLCI002493800       -            434 EOG09360GTG          -            283   3.4e-05   25.0   0.1   3   3     0.027       9.7    7.1   0.0    16    50   207   243   192   250 0.72 -
SOLCI005873100       -           1689 EOG09360GTG          -            283   3.7e-05   24.9   1.2   1   2     0.018       6.2    7.7   0.1   236   283  1364  1412  1325  1423 0.78 -
SOLCI005873100       -           1689 EOG09360GTG          -            283   3.7e-05   24.9   1.2   2   2   9.1e-05     0.032   15.2   0.1   218   283  1524  1591  1514  1602 0.77 -
SOLCI005109100       -            230 EOG09360GTG          -            283   3.8e-05   24.8   0.0   1   2    0.0066       2.3    9.1   0.0    13    58    45    90    35   147 0.81 -
SOLCI005109100       -            230 EOG09360GTG          -            283   3.8e-05   24.8   0.0   2   2   0.00019     0.068   14.2   0.0   112   208   119   219   108   223 0.71 -
SOLCI005920900       -            456 EOG09360GTG          -            283   3.9e-05   24.8   6.5   1   4       8.5     3e+03   -1.1   0.0   253   283   146   177   117   182 0.51 -
SOLCI005920900       -            456 EOG09360GTG          -            283   3.9e-05   24.8   6.5   2   4    0.0001     0.036   15.1   0.2   103   160   236   292   209   305 0.63 -
SOLCI005920900       -            456 EOG09360GTG          -            283   3.9e-05   24.8   6.5   3   4    0.0031       1.1   10.2   0.4   228   283   324   381   299   381 0.78 -
SOLCI005920900       -            456 EOG09360GTG          -            283   3.9e-05   24.8   6.5   4   4     0.053        19    6.1   0.1     8    87   351   431   347   438 0.71 -
SOLCI000566400       -            493 EOG09360GTG          -            283   4.9e-05   24.5   0.1   1   2   1.1e-05     0.004   18.2   0.1    65   179   272   391   244   404 0.78 -
SOLCI000566400       -            493 EOG09360GTG          -            283   4.9e-05   24.5   0.1   2   2      0.71   2.5e+02    2.4   0.0    12    51   439   480   427   489 0.77 -
SOLCI004726200       -            527 EOG09360GTG          -            283     7e-05   24.0   0.6   1   3    0.0081       2.9    8.8   0.0   177   253    27   103    15   117 0.73 -
SOLCI004726200       -            527 EOG09360GTG          -            283     7e-05   24.0   0.6   2   3     0.036        13    6.7   0.0    13    42   216   245   206   279 0.77 -
SOLCI004726200       -            527 EOG09360GTG          -            283     7e-05   24.0   0.6   3   3     0.092        33    5.4   0.0   207   283   282   363   272   363 0.76 -
SOLCI001776900       -            103 EOG09360GTG          -            283   8.6e-05   23.7   0.1   1   1   2.6e-06   0.00092   20.3   0.1   188   282     2   101     1   102 0.54 -
SOLCI001155500       -            385 EOG09360GTG          -            283   0.00011   23.4   0.1   1   2    0.0025      0.87   10.5   0.0    74   123    59   113    42   132 0.83 -
SOLCI001155500       -            385 EOG09360GTG          -            283   0.00011   23.4   0.1   2   2    0.0042       1.5    9.8   0.0    64   131   136   208   126   217 0.83 -
SOLCI007170600       -           1327 EOG09360GTG          -            283   0.00014   23.0   0.0   1   1   2.1e-06   0.00073   20.6   0.0   133   199  1045  1115  1029  1123 0.78 -
SOLCI002538600       -            374 EOG09360GTG          -            283   0.00017   22.7   2.4   1   2    0.0017      0.59   11.1   1.1   149   270    28   154    10   175 0.78 -
SOLCI002538600       -            374 EOG09360GTG          -            283   0.00017   22.7   2.4   2   2    0.0026      0.92   10.4   0.0     7    41   282   319   279   329 0.83 -
SOLCI003385100       -            463 EOG09360GTG          -            283   0.00018   22.6   7.6   1   4       2.8   9.9e+02    0.5   0.0    34    79   129   173   106   187 0.51 -
SOLCI003385100       -            463 EOG09360GTG          -            283   0.00018   22.6   7.6   2   4   1.4e-05     0.005   17.9   0.4   217   283   218   288   205   288 0.75 -
SOLCI003385100       -            463 EOG09360GTG          -            283   0.00018   22.6   7.6   3   4      0.28     1e+02    3.8   0.1   228   283   320   377   290   377 0.66 -
SOLCI003385100       -            463 EOG09360GTG          -            283   0.00018   22.6   7.6   4   4      0.33   1.2e+02    3.6   0.1     8    88   347   427   341   437 0.69 -
SOLCI000542800       -            989 EOG09360GTG          -            283   0.00018   22.6   0.1   1   2    0.0018      0.64   11.0   0.0     6    54   139   187   134   209 0.88 -
SOLCI000542800       -            989 EOG09360GTG          -            283   0.00018   22.6   0.1   2   2      0.35   1.3e+02    3.4   0.0    64    89   249   275   243   287 0.71 -
SOLCI002693900       -            774 EOG09360GTG          -            283   0.00019   22.5   0.2   1   1   2.1e-06   0.00073   20.6   0.1    63   160   543   646   531   707 0.73 -
SOLCI004291700       -            470 EOG09360GTG          -            283   0.00022   22.3   0.2   1   2    0.0024      0.86   10.5   0.0   146   220   272   347   216   351 0.83 -
SOLCI004291700       -            470 EOG09360GTG          -            283   0.00022   22.3   0.2   2   2    0.0044       1.6    9.7   0.1   111   192   362   446   355   456 0.79 -
SOLCI004693100       -            298 EOG09360GTG          -            283   0.00025   22.2   0.2   1   1   3.3e-05     0.012   16.6   0.2     1   102   119   239   119   241 0.73 -
SOLCI005632000       -            367 EOG09360GTG          -            283   0.00031   21.8   0.0   1   2     0.088        31    5.4   0.0    46   118    24   101    17   110 0.62 -
SOLCI005632000       -            367 EOG09360GTG          -            283   0.00031   21.8   0.0   2   2   0.00018     0.063   14.3   0.0    11    94   114   196   108   218 0.86 -
SOLCI004618900       -            148 EOG09360GTG          -            283    0.0004   21.5   0.7   1   3     0.023       8.3    7.3   0.0    69   102    10    43     3    48 0.84 -
SOLCI004618900       -            148 EOG09360GTG          -            283    0.0004   21.5   0.7   2   3    0.0037       1.3   10.0   0.1    58    91    55    89    51   122 0.79 -
SOLCI004618900       -            148 EOG09360GTG          -            283    0.0004   21.5   0.7   3   3       1.6   5.6e+02    1.3   0.0    23    41   128   146   112   148 0.68 -
SOLCI000569500       -            422 EOG09360GTG          -            283   0.00053   21.1   9.0   1   3       7.6   2.7e+03   -0.9   0.2   224   267    86   128    60   151 0.50 -
SOLCI000569500       -            422 EOG09360GTG          -            283   0.00053   21.1   9.0   2   3    0.0052       1.8    9.5   0.4    10    80   196   269   187   274 0.79 -
SOLCI000569500       -            422 EOG09360GTG          -            283   0.00053   21.1   9.0   3   3   0.00013     0.045   14.7   0.1     7    97   283   377   277   392 0.72 -
SOLCI005674200       -           1057 EOG09360GTG          -            283   0.00058   20.9   0.1   1   1   3.5e-06    0.0012   19.9   0.1    67   123    58   119    26   157 0.80 -
SOLCI002465100       -            415 EOG09360GTG          -            283   0.00058   20.9   0.0   1   2    0.0022      0.77   10.7   0.0   147   246   217   316   198   321 0.86 -
SOLCI002465100       -            415 EOG09360GTG          -            283   0.00058   20.9   0.0   2   2     0.016       5.8    7.8   0.0     4    49   321   366   318   379 0.90 -
SOLCI001197300       -            860 EOG09360GTG          -            283   0.00076   20.6   9.0   1   3       2.2   7.9e+02    0.8   0.1   161   189   543   572   509   580 0.83 -
SOLCI001197300       -            860 EOG09360GTG          -            283   0.00076   20.6   9.0   2   3     0.014       4.9    8.1   0.5   230   283   579   636   569   636 0.76 -
SOLCI001197300       -            860 EOG09360GTG          -            283   0.00076   20.6   9.0   3   3   9.9e-05     0.035   15.1   0.3   230   283   670   724   659   724 0.88 -
SOLCI004841200       -            662 EOG09360GTG          -            283   0.00082   20.5   0.1   1   2     0.026       9.1    7.2   0.0     2    43   184   225   183   272 0.76 -
SOLCI004841200       -            662 EOG09360GTG          -            283   0.00082   20.5   0.1   2   2    0.0055         2    9.4   0.0   189   283   313   418   308   464 0.59 -
SOLCI005241600       -            116 EOG09360GTG          -            283   0.00091   20.3   0.0   1   1   3.2e-06    0.0011   20.0   0.0    38   123     8    96     3   104 0.86 -
SOLCI002446300       -            337 EOG09360GTG          -            283   0.00091   20.3   7.0   1   2      0.19        68    4.3   0.2   223   268    43    86    35   109 0.67 -
SOLCI002446300       -            337 EOG09360GTG          -            283   0.00091   20.3   7.0   2   2   1.8e-05    0.0063   17.6   2.0     6   171   117   294   112   319 0.74 -
SOLCI006216500       -            439 EOG09360GTG          -            283    0.0011   20.0   0.1   1   2   0.00053      0.19   12.7   0.0   147   247   242   341   225   345 0.77 -
SOLCI006216500       -            439 EOG09360GTG          -            283    0.0011   20.0   0.1   2   2      0.14        51    4.7   0.0     5    30   346   371   342   389 0.83 -
SOLCI003069600       -            757 EOG09360GTG          -            283    0.0012   19.9   0.0   1   2   8.1e-05     0.029   15.4   0.0   141   205   432   498   419   506 0.75 -
SOLCI003069600       -            757 EOG09360GTG          -            283    0.0012   19.9   0.0   2   2       1.1   3.9e+02    1.8   0.0    35   102   610   681   591   701 0.60 -
SOLCI005895300       -            535 EOG09360GTG          -            283    0.0015   19.6   0.0   1   2   5.3e-05     0.019   16.0   0.0    52   164   368   492   335   501 0.62 -
SOLCI005895300       -            535 EOG09360GTG          -            283    0.0015   19.6   0.0   2   2       0.8   2.8e+02    2.3   0.0   108   136   478   506   473   517 0.62 -
SOLCI004363100       -           2960 EOG09360GTG          -            283    0.0016   19.5   1.3   1   2   4.2e-05     0.015   16.3   0.4   137   200  2623  2688  2618  2704 0.76 -
SOLCI004363100       -           2960 EOG09360GTG          -            283    0.0016   19.5   1.3   2   2         2   6.9e+02    1.0   0.0     7    50  2734  2777  2730  2832 0.71 -
SOLCI006419400       -           1382 EOG09360GTG          -            283    0.0023   19.0   9.8   1   5         1   3.6e+02    1.9   0.1   220   258   139   177   122   187 0.71 -
SOLCI006419400       -           1382 EOG09360GTG          -            283    0.0023   19.0   9.8   2   5    0.0069       2.5    9.0   0.2     8   122   247   370   241   391 0.70 -
SOLCI006419400       -           1382 EOG09360GTG          -            283    0.0023   19.0   9.8   3   5       1.2   4.3e+02    1.7   0.0    60   112   878   933   869   959 0.77 -
SOLCI006419400       -           1382 EOG09360GTG          -            283    0.0023   19.0   9.8   4   5      0.15        52    4.7   0.0   231   249  1066  1084  1059  1095 0.85 -
SOLCI006419400       -           1382 EOG09360GTG          -            283    0.0023   19.0   9.8   5   5       1.3   4.7e+02    1.6   0.0     9    46  1295  1330  1289  1357 0.76 -
SOLCI007523700       -            342 EOG09360GTG          -            283    0.0025   18.9   0.0   1   3      0.93   3.3e+02    2.1   0.0    94   137    89   130    83   141 0.78 -
SOLCI007523700       -            342 EOG09360GTG          -            283    0.0025   18.9   0.0   2   3    0.0004      0.14   13.1   0.0    72   127   154   211   142   217 0.84 -
SOLCI007523700       -            342 EOG09360GTG          -            283    0.0025   18.9   0.0   3   3       7.4   2.6e+03   -0.9   0.0   230   246   279   295   247   300 0.77 -
SOLCI002965300       -            555 EOG09360GTG          -            283    0.0031   18.6   0.0   1   2      0.15        52    4.7   0.0   167   211   247   293   209   335 0.66 -
SOLCI002965300       -            555 EOG09360GTG          -            283    0.0031   18.6   0.0   2   2    0.0014      0.49   11.3   0.0    26    90   355   421   332   477 0.77 -
SOLCI001371100       -             94 EOG09360GTG          -            283    0.0031   18.6   0.0   1   1   1.1e-05    0.0038   18.3   0.0    72   141     4    75     1    83 0.73 -
SOLCI005217100       -            342 EOG09360GTG          -            283    0.0032   18.5   0.2   1   2   0.00019     0.066   14.2   0.1    71   125   154   210   139   216 0.82 -
SOLCI005217100       -            342 EOG09360GTG          -            283    0.0032   18.5   0.2   2   2    0.0039       1.4    9.9   0.0   151   246   194   295   189   300 0.76 -
SOLCI002376900       -            153 EOG09360GTG          -            283    0.0036   18.3   0.0   1   1   1.5e-05    0.0052   17.8   0.0    27   102    72   150    45   152 0.67 -
SOLCI005610600       -            440 EOG09360GTG          -            283    0.0044   18.0   0.1   1   2    0.0025      0.88   10.5   0.0   148   246   244   341   183   346 0.75 -
SOLCI005610600       -            440 EOG09360GTG          -            283    0.0044   18.0   0.1   2   2     0.091        32    5.4   0.0     6    41   348   383   344   413 0.88 -
SOLCI003708700       -            496 EOG09360GTG          -            283    0.0048   17.9   0.1   1   2       7.8   2.8e+03   -1.0   0.0   112   133   280   301   244   328 0.60 -
SOLCI003708700       -            496 EOG09360GTG          -            283    0.0048   17.9   0.1   2   2   5.6e-05      0.02   15.9   0.0   175   251   372   450   354   467 0.82 -
SOLCI001555600       -            440 EOG09360GTG          -            283     0.009   17.0   0.1   1   2    0.0037       1.3    9.9   0.1   148   247   244   342   189   348 0.84 -
SOLCI001555600       -            440 EOG09360GTG          -            283     0.009   17.0   0.1   2   2      0.12        44    4.9   0.0     6    43   348   385   344   400 0.86 -
SOLCI005187200       -            441 EOG09360GTG          -            283    0.0096   16.9   0.1   1   2       6.8   2.4e+03   -0.8   0.0     9    39    89   119    83   131 0.51 -
SOLCI005187200       -            441 EOG09360GTG          -            283    0.0096   16.9   0.1   2   2   0.00036      0.13   13.3   0.0     7    45   294   332   287   353 0.86 -
SOLCI005943800       -             98 EOG09360GTG          -            283     0.025   15.6   0.0   1   1   7.8e-05     0.028   15.4   0.0    15    73    36    96    25    98 0.87 -
SOLCI001406800       -            391 EOG09360GTG          -            283     0.028   15.4   0.0   1   1   0.00036      0.13   13.3   0.0    13   199   146   347   134   357 0.66 -
SOLCI002473600       -            419 EOG09360GTG          -            283     0.046   14.7   0.6   1   2      0.14        51    4.7   0.0   246   283   262   302   260   302 0.88 -
SOLCI002473600       -            419 EOG09360GTG          -            283     0.046   14.7   0.6   2   2       8.1   2.9e+03   -1.0   0.0    62    80   397   415   379   419 0.75 -
SOLCI002146900       -            285 EOG09360GTG          -            283     0.047   14.7   0.1   1   1   0.00026     0.093   13.7   0.1    22    81   225   283   210   285 0.80 -
SOLCI004692800       -             65 EOG09360GTG          -            283     0.048   14.7   0.0   1   1   0.00014     0.048   14.7   0.0    11    52     2    43     1    60 0.84 -
SOLCI004760800       -            347 EOG09360GTG          -            283     0.088   13.8   0.0   1   2    0.0025      0.89   10.5   0.0    72   128   157   215   146   228 0.83 -
SOLCI004760800       -            347 EOG09360GTG          -            283     0.088   13.8   0.0   2   2       1.9   6.7e+02    1.1   0.0    64    83   281   300   236   306 0.83 -
SOLCI003875700       -            778 EOG09360GTG          -            283      0.13   13.2   0.0   1   1   0.00066      0.24   12.4   0.0   229   278   350   402   336   408 0.84 -
SOLCI004656900       -            776 EOG09360GTG          -            283      0.23   12.4   0.0   1   1     0.001      0.37   11.8   0.0    63   128   132   199   122   250 0.64 -
SOLCI006663000       -            763 EOG09360GTG          -            283      0.24   12.3   0.0   1   1    0.0012      0.44   11.5   0.0    20   123   112   180   105   239 0.48 -
SOLCI004935400       -           1359 EOG09360GTG          -            283      0.25   12.3   0.1   1   1    0.0048       1.7    9.6   0.1    37   165  1065  1217  1056  1225 0.52 -
SOLCI005947600       -           1125 EOG09360GTG          -            283      0.54   11.2   0.0   1   1    0.0061       2.1    9.2   0.0    36    90   245   304   219   339 0.76 -
#
# Program:         hmmsearch
# Version:         3.1b2 (February 2015)
# Pipeline mode:   SEARCH
# Query file:      /home/pgsb/tetiana.nosenko/lineages/embryophyta_odb9//hmms/EOG09360GTG.hmm
# Target file:     /nfs/pgsb/data/S_chilense/Schilense_genome/Solanum_chilense_v3.3_protein.fa
# Option settings: hmmsearch -o ./tmp/temp_Schil_BUSCO_prot_1362887668 --domtblout /home/ibis/tetiana.nosenko/Documents/S_chilense/11_S_chilense_genome/Schilense_genome_sequence/BUSCO_assessment/run_Schil_BUSCO_prot/hmmer_output/EOG09360GTG.out.1 --cpu 1 /home/pgsb/tetiana.nosenko/lineages/embryophyta_odb9//hmms/EOG09360GTG.hmm /nfs/pgsb/data/S_chilense/Schilense_genome/Solanum_chilense_v3.3_protein.fa 
# Current dir:     /home/ibis/tetiana.nosenko/Documents/S_chilense/11_S_chilense_genome/Schilense_genome_sequence/BUSCO_assessment
# Date:            Wed Mar  8 09:22:22 2017
# [ok]
```
