## Supplementary material for "The *de novo* reference genome and transcriptome assemblies of the wild tomato species *Solanum chilense*": EOG09360GU0.out.1

```
#                                                                            --- full sequence --- -------------- this domain -------------   hmm coord   ali coord   env coord
# target name        accession   tlen query name           accession   qlen   E-value  score  bias   #  of  c-Evalue  i-Evalue  score  bias  from    to  from    to  from    to  acc description of target
#------------------- ---------- ----- -------------------- ---------- ----- --------- ------ ----- --- --- --------- --------- ------ ----- ----- ----- ----- ----- ----- ----- ---- ---------------------
SOLCI002650100       -            295 EOG09360GU0          -            315  1.9e-162  541.6   0.2   1   2  5.6e-140  9.5e-136  453.9   0.0     1   231     6   244     6   247 0.94 -
SOLCI002650100       -            295 EOG09360GU0          -            315  1.9e-162  541.6   0.2   2   2   9.8e-29   1.7e-24   88.4   0.1   264   315   240   291   236   291 0.96 -
SOLCI004090300       -            134 EOG09360GU0          -            315   5.6e-61  208.2   0.4   1   2   1.4e-37   2.3e-33  117.5   0.0   166   225     7    66     4    74 0.91 -
SOLCI004090300       -            134 EOG09360GU0          -            315   5.6e-61  208.2   0.4   2   2   3.7e-29   6.2e-25   89.8   0.1   264   315    71   122    67   122 0.95 -
SOLCI005068800       -            415 EOG09360GU0          -            315   6.9e-48  165.2   0.0   1   2   9.2e-49   1.5e-44  154.2   0.0     3   219    98   313    96   322 0.93 -
SOLCI005068800       -            415 EOG09360GU0          -            315   6.9e-48  165.2   0.0   2   2   0.00015       2.5    9.0   0.0   288   311   357   380   349   384 0.86 -
SOLCI004731400       -            218 EOG09360GU0          -            315       1.1   10.2   2.2   1   1   0.00012       2.1    9.2   2.2   219   273   110   164   104   171 0.89 -
#
# Program:         hmmsearch
# Version:         3.1b2 (February 2015)
# Pipeline mode:   SEARCH
# Query file:      /home/pgsb/tetiana.nosenko/lineages/embryophyta_odb9//hmms/EOG09360GU0.hmm
# Target file:     /nfs/pgsb/data/S_chilense/Schilense_genome/Solanum_chilense_v3.3_protein.fa
# Option settings: hmmsearch -o ./tmp/temp_Schil_BUSCO_prot_1362887668 --domtblout /home/ibis/tetiana.nosenko/Documents/S_chilense/11_S_chilense_genome/Schilense_genome_sequence/BUSCO_assessment/run_Schil_BUSCO_prot/hmmer_output/EOG09360GU0.out.1 --cpu 1 /home/pgsb/tetiana.nosenko/lineages/embryophyta_odb9//hmms/EOG09360GU0.hmm /nfs/pgsb/data/S_chilense/Schilense_genome/Solanum_chilense_v3.3_protein.fa 
# Current dir:     /home/ibis/tetiana.nosenko/Documents/S_chilense/11_S_chilense_genome/Schilense_genome_sequence/BUSCO_assessment
# Date:            Wed Mar  8 09:22:21 2017
# [ok]
```
