## Supplementary material for "The *de novo* reference genome and transcriptome assemblies of the wild tomato species *Solanum chilense*": EOG09360GU6.out.1

```
#                                                                            --- full sequence --- -------------- this domain -------------   hmm coord   ali coord   env coord
# target name        accession   tlen query name           accession   qlen   E-value  score  bias   #  of  c-Evalue  i-Evalue  score  bias  from    to  from    to  from    to  acc description of target
#------------------- ---------- ----- -------------------- ---------- ----- --------- ------ ----- --- --- --------- --------- ------ ----- ----- ----- ----- ----- ----- ----- ---- ---------------------
SOLCI000278800       -            322 EOG09360GU6          -            254  1.3e-123  413.0  12.1   1   2   8.1e-14   7.8e-10   40.2   6.4     6    53    33    87    31    97 0.83 -
SOLCI000278800       -            322 EOG09360GU6          -            254  1.3e-123  413.0  12.1   2   2  9.1e-117  8.8e-113  377.5   0.9    25   254    85   319    80   319 0.88 -
SOLCI000567300       -            280 EOG09360GU6          -            254  9.6e-100  334.8   1.1   1   1  1.6e-103   1.5e-99  334.1   1.1     6   254    34   277    30   277 0.93 -
SOLCI007526500       -            372 EOG09360GU6          -            254     9e-72  243.1   2.5   1   1   4.5e-75   4.3e-71  240.9   2.5    32   251   114   336    71   339 0.91 -
SOLCI001303900       -            395 EOG09360GU6          -            254   6.3e-70  237.1   0.9   1   2      0.46   4.4e+03   -1.6   0.4    23    43    91   111    83   149 0.78 -
SOLCI001303900       -            395 EOG09360GU6          -            254   6.3e-70  237.1   0.9   2   2   1.3e-73   1.3e-69  236.1   0.0    58   250   162   356   151   359 0.95 -
SOLCI003805800       -            395 EOG09360GU6          -            254     3e-69  234.9   0.0   1   1   4.2e-73     4e-69  234.4   0.0    60   252   197   389   157   391 0.95 -
SOLCI007219000       -            348 EOG09360GU6          -            254   1.6e-68  232.5   0.8   1   2       1.8   1.7e+04   -3.5   0.0   175   196    15    36     5    54 0.67 -
SOLCI007219000       -            348 EOG09360GU6          -            254   1.6e-68  232.5   0.8   2   2   2.1e-72     2e-68  232.2   0.1    54   247   148   339   122   346 0.94 -
SOLCI006501600       -            348 EOG09360GU6          -            254   7.8e-68  230.2   0.3   1   1   1.3e-71   1.3e-67  229.5   0.3    61   247   123   311    49   317 0.91 -
#
# Program:         hmmsearch
# Version:         3.1b2 (February 2015)
# Pipeline mode:   SEARCH
# Query file:      /home/pgsb/tetiana.nosenko/lineages/embryophyta_odb9//hmms/EOG09360GU6.hmm
# Target file:     /nfs/pgsb/data/S_chilense/Schilense_genome/Solanum_chilense_v3.3_protein.fa
# Option settings: hmmsearch -o ./tmp/temp_Schil_BUSCO_prot_1362887668 --domtblout /home/ibis/tetiana.nosenko/Documents/S_chilense/11_S_chilense_genome/Schilense_genome_sequence/BUSCO_assessment/run_Schil_BUSCO_prot/hmmer_output/EOG09360GU6.out.1 --cpu 1 /home/pgsb/tetiana.nosenko/lineages/embryophyta_odb9//hmms/EOG09360GU6.hmm /nfs/pgsb/data/S_chilense/Schilense_genome/Solanum_chilense_v3.3_protein.fa 
# Current dir:     /home/ibis/tetiana.nosenko/Documents/S_chilense/11_S_chilense_genome/Schilense_genome_sequence/BUSCO_assessment
# Date:            Wed Mar  8 09:22:21 2017
# [ok]
```
