## Supplementary material for "The *de novo* reference genome and transcriptome assemblies of the wild tomato species *Solanum chilense*": EOG09360GUO.out.1

```
#                                                                            --- full sequence --- -------------- this domain -------------   hmm coord   ali coord   env coord
# target name        accession   tlen query name           accession   qlen   E-value  score  bias   #  of  c-Evalue  i-Evalue  score  bias  from    to  from    to  from    to  acc description of target
#------------------- ---------- ----- -------------------- ---------- ----- --------- ------ ----- --- --- --------- --------- ------ ----- ----- ----- ----- ----- ----- ----- ---- ---------------------
SOLCI007530600       -            390 EOG09360GUO          -            308  1.5e-138  463.1   4.9   1   2  1.9e-115    9e-112  375.2   0.6     1   250    15   285    15   292 0.90 -
SOLCI007530600       -            390 EOG09360GUO          -            308  1.5e-138  463.1   4.9   2   2     3e-28   1.5e-24   88.7   0.3   249   308   327   386   325   386 0.98 -
SOLCI006361800       -            288 EOG09360GUO          -            308   1.2e-13   52.9   0.0   1   1   3.4e-17   1.6e-13   52.4   0.0   111   276   100   257    69   279 0.79 -
SOLCI000067100       -            261 EOG09360GUO          -            308   5.2e-11   44.2   0.0   1   1   1.5e-14   7.1e-11   43.8   0.0   141   273   106   232    86   245 0.85 -
SOLCI006637500       -            241 EOG09360GUO          -            308   5.6e-11   44.1   0.8   1   1   1.5e-14   7.1e-11   43.8   0.8    91   249    28   183    11   230 0.75 -
SOLCI003331800       -            358 EOG09360GUO          -            308     2e-10   42.3   0.1   1   2      0.34   1.6e+03   -0.1   0.0    99   135    25    61    11    67 0.82 -
SOLCI003331800       -            358 EOG09360GUO          -            308     2e-10   42.3   0.1   2   2   4.6e-13   2.2e-09   38.9   0.2    97   246   104   264    93   296 0.66 -
SOLCI006651900       -            241 EOG09360GUO          -            308   5.2e-10   40.9   0.2   1   2   5.1e-09   2.5e-05   25.6   0.0   107   187    45   125    24   131 0.83 -
SOLCI006651900       -            241 EOG09360GUO          -            308   5.2e-10   40.9   0.2   2   2   2.5e-05      0.12   13.5   0.0   219   250   141   172   127   218 0.88 -
SOLCI001846100       -            197 EOG09360GUO          -            308     2e-09   39.0   0.0   1   1   8.9e-13   4.3e-09   37.9   0.0   117   250     3   126     1   158 0.88 -
SOLCI000964200       -            224 EOG09360GUO          -            308    0.0025   19.0   0.1   1   1   2.1e-06      0.01   17.0   0.1   133   271    61   190    14   218 0.78 -
SOLCI004220100       -            319 EOG09360GUO          -            308    0.0071   17.5   0.0   1   1   1.9e-06     0.009   17.2   0.0   112   246    41   178    13   230 0.77 -
SOLCI002604500       -            250 EOG09360GUO          -            308      0.11   13.6   0.0   1   1   9.3e-05      0.45   11.6   0.0   110   184    51   126    16   179 0.85 -
SOLCI000130600       -            425 EOG09360GUO          -            308      0.32   12.1   0.0   1   1    0.0001      0.49   11.4   0.0    44   108   306   374   296   381 0.79 -
SOLCI001679900       -            132 EOG09360GUO          -            308      0.54   11.3   0.0   1   1   0.00015       0.7   11.0   0.0   159   227     8    70     2    78 0.85 -
SOLCI002152300       -            340 EOG09360GUO          -            308      0.54   11.3   0.4   1   3    0.0026        12    6.9   0.0   193   224   119   150   111   159 0.84 -
SOLCI002152300       -            340 EOG09360GUO          -            308      0.54   11.3   0.4   2   3      0.28   1.4e+03    0.1   0.1   200   213   180   193   173   214 0.72 -
SOLCI002152300       -            340 EOG09360GUO          -            308      0.54   11.3   0.4   3   3      0.34   1.6e+03   -0.1   0.1   194   213   227   246   217   252 0.77 -
SOLCI005001200       -            171 EOG09360GUO          -            308      0.57   11.3   0.0   1   2     0.082   3.9e+02    1.9   0.0   195   227    30    62     9    67 0.82 -
SOLCI005001200       -            171 EOG09360GUO          -            308      0.57   11.3   0.0   2   2    0.0017       8.1    7.5   0.0   182   231    67   117    60   148 0.78 -
#
# Program:         hmmsearch
# Version:         3.1b2 (February 2015)
# Pipeline mode:   SEARCH
# Query file:      /home/pgsb/tetiana.nosenko/lineages/embryophyta_odb9//hmms/EOG09360GUO.hmm
# Target file:     /nfs/pgsb/data/S_chilense/Schilense_genome/Solanum_chilense_v3.3_protein.fa
# Option settings: hmmsearch -o ./tmp/temp_Schil_BUSCO_prot_1362887668 --domtblout /home/ibis/tetiana.nosenko/Documents/S_chilense/11_S_chilense_genome/Schilense_genome_sequence/BUSCO_assessment/run_Schil_BUSCO_prot/hmmer_output/EOG09360GUO.out.1 --cpu 1 /home/pgsb/tetiana.nosenko/lineages/embryophyta_odb9//hmms/EOG09360GUO.hmm /nfs/pgsb/data/S_chilense/Schilense_genome/Solanum_chilense_v3.3_protein.fa 
# Current dir:     /home/ibis/tetiana.nosenko/Documents/S_chilense/11_S_chilense_genome/Schilense_genome_sequence/BUSCO_assessment
# Date:            Wed Mar  8 09:22:22 2017
# [ok]
```
