## Supplementary material for "The *de novo* reference genome and transcriptome assemblies of the wild tomato species *Solanum chilense*": EOG09360GUZ.out.1

```
#                                                                            --- full sequence --- -------------- this domain -------------   hmm coord   ali coord   env coord
# target name        accession   tlen query name           accession   qlen   E-value  score  bias   #  of  c-Evalue  i-Evalue  score  bias  from    to  from    to  from    to  acc description of target
#------------------- ---------- ----- -------------------- ---------- ----- --------- ------ ----- --- --- --------- --------- ------ ----- ----- ----- ----- ----- ----- ----- ---- ---------------------
SOLCI001358200       -            393 EOG09360GUZ          -            270  3.6e-132  441.5  12.9   1   2  6.9e-111  7.7e-107  358.4   5.2     7   214    54   288    49   313 0.90 -
SOLCI001358200       -            393 EOG09360GUZ          -            270  3.6e-132  441.5  12.9   2   2   2.7e-27     3e-23   84.3   1.0   200   270   326   393   305   393 0.78 -
SOLCI007165700       -            304 EOG09360GUZ          -            270   0.00036   21.8   5.6   1   2   0.00041       4.6    8.3   0.0    70   108    38    75    10    91 0.81 -
SOLCI007165700       -            304 EOG09360GUZ          -            270   0.00036   21.8   5.6   2   2   7.9e-06     0.089   13.9   3.1   126   183   209   268   194   288 0.81 -
SOLCI005473200       -            596 EOG09360GUZ          -            270     0.025   15.8   0.1   1   2   2.2e-06     0.025   15.8   0.1    72   184    39   160    26   209 0.76 -
SOLCI005473200       -            596 EOG09360GUZ          -            270     0.025   15.8   0.1   2   2      0.82   9.3e+03   -2.5   0.4   191   236   241   285   230   297 0.75 -
SOLCI001588900       -            219 EOG09360GUZ          -            270      0.12   13.5   0.7   1   1   1.4e-05      0.16   13.1   0.7    73   187    68   187    61   200 0.77 -
SOLCI001513600       -             64 EOG09360GUZ          -            270      0.35   12.0   0.0   1   1   3.3e-05      0.37   11.9   0.0   124   159     9    44     5    54 0.88 -
SOLCI003352700       -             64 EOG09360GUZ          -            270      0.61   11.2   0.0   1   1   5.9e-05      0.67   11.1   0.0   128   159    13    44     4    51 0.90 -
#
# Program:         hmmsearch
# Version:         3.1b2 (February 2015)
# Pipeline mode:   SEARCH
# Query file:      /home/pgsb/tetiana.nosenko/lineages/embryophyta_odb9//hmms/EOG09360GUZ.hmm
# Target file:     /nfs/pgsb/data/S_chilense/Schilense_genome/Solanum_chilense_v3.3_protein.fa
# Option settings: hmmsearch -o ./tmp/temp_Schil_BUSCO_prot_1362887668 --domtblout /home/ibis/tetiana.nosenko/Documents/S_chilense/11_S_chilense_genome/Schilense_genome_sequence/BUSCO_assessment/run_Schil_BUSCO_prot/hmmer_output/EOG09360GUZ.out.1 --cpu 1 /home/pgsb/tetiana.nosenko/lineages/embryophyta_odb9//hmms/EOG09360GUZ.hmm /nfs/pgsb/data/S_chilense/Schilense_genome/Solanum_chilense_v3.3_protein.fa 
# Current dir:     /home/ibis/tetiana.nosenko/Documents/S_chilense/11_S_chilense_genome/Schilense_genome_sequence/BUSCO_assessment
# Date:            Wed Mar  8 09:22:22 2017
# [ok]
```
