## Supplementary material for "The *de novo* reference genome and transcriptome assemblies of the wild tomato species *Solanum chilense*": EOG09360GVY.out.1

```
#                                                                            --- full sequence --- -------------- this domain -------------   hmm coord   ali coord   env coord
# target name        accession   tlen query name           accession   qlen   E-value  score  bias   #  of  c-Evalue  i-Evalue  score  bias  from    to  from    to  from    to  acc description of target
#------------------- ---------- ----- -------------------- ---------- ----- --------- ------ ----- --- --- --------- --------- ------ ----- ----- ----- ----- ----- ----- ----- ---- ---------------------
SOLCI003704000       -            333 EOG09360GVY          -            298  1.8e-168  561.2   1.1   1   1  5.4e-172  2.6e-168  560.7   1.1     1   298    12   330    12   330 0.97 -
SOLCI002344600       -            182 EOG09360GVY          -            298   1.2e-96  325.4   1.5   1   1  2.8e-100   1.4e-96  325.2   1.5    72   248     1   182     1   182 0.99 -
SOLCI000533800       -            294 EOG09360GVY          -            298   2.7e-84  284.8   5.6   1   3   8.5e-69   4.1e-65  221.9   0.2     1   123    12   140    12   148 0.95 -
SOLCI000533800       -            294 EOG09360GVY          -            298   2.7e-84  284.8   5.6   2   3   1.1e-12   5.1e-09   37.7   0.1   162   202   184   224   179   235 0.86 -
SOLCI000533800       -            294 EOG09360GVY          -            298   2.7e-84  284.8   5.6   3   3   1.9e-09     9e-06   27.0   0.1   266   298   249   291   226   291 0.85 -
SOLCI000870000       -            459 EOG09360GVY          -            298   1.9e-46  160.5   1.3   1   1   5.2e-50   2.5e-46  160.2   1.3    29   295   126   405   107   408 0.92 -
SOLCI003915200       -            458 EOG09360GVY          -            298   6.3e-43  149.0   0.7   1   1   1.7e-46   8.3e-43  148.6   0.7    44   274     4   241     1   268 0.94 -
SOLCI002344700       -            120 EOG09360GVY          -            298   7.2e-41  142.3   0.1   1   1   1.6e-44   7.6e-41  142.2   0.1    19   105     1    92     1   114 0.86 -
SOLCI003409500       -            592 EOG09360GVY          -            298   3.1e-40  140.1   0.4   1   1   9.4e-44   4.5e-40  139.6   0.4    29   274   123   375   100   403 0.91 -
SOLCI002114700       -            357 EOG09360GVY          -            298   3.7e-05   25.0   0.0   1   2   1.8e-08   8.7e-05   23.8   0.0    25   197    58   244    36   257 0.78 -
SOLCI002114700       -            357 EOG09360GVY          -            298   3.7e-05   25.0   0.0   2   2       1.5     7e+03   -2.2   0.1   263   287   281   304   267   325 0.46 -
SOLCI007393500       -            349 EOG09360GVY          -            298   0.00012   23.3   0.1   1   2   9.3e-08   0.00045   21.5   0.0    30   197    55   236    40   248 0.74 -
SOLCI007393500       -            349 EOG09360GVY          -            298   0.00012   23.3   0.1   2   2      0.69   3.3e+03   -1.1   0.1   252   289   262   298   257   306 0.77 -
SOLCI000080400       -            386 EOG09360GVY          -            298   0.00018   22.8   0.6   1   1   2.4e-07    0.0011   20.1   0.6    66   200   134   278    80   346 0.76 -
SOLCI002309600       -            421 EOG09360GVY          -            298     0.003   18.7   0.1   1   2   2.3e-06     0.011   16.9   0.1    19   114    54   152    44   178 0.78 -
SOLCI002309600       -            421 EOG09360GVY          -            298     0.003   18.7   0.1   2   2      0.84     4e+03   -1.4   0.0   157   195   246   284   227   291 0.80 -
SOLCI003577500       -            522 EOG09360GVY          -            298     0.022   15.9   0.0   1   1     7e-06     0.034   15.3   0.0    30   165   183   329   170   339 0.77 -
SOLCI006558300       -            519 EOG09360GVY          -            298      0.05   14.7   0.0   1   1   1.6e-05     0.076   14.1   0.0    31   157   181   314   167   335 0.77 -
SOLCI004886000       -            605 EOG09360GVY          -            298      0.19   12.8   0.1   1   2     0.063     3e+02    2.3   0.0   124   209   175   259   162   270 0.81 -
SOLCI004886000       -            605 EOG09360GVY          -            298      0.19   12.8   0.1   2   2     0.001         5    8.2   0.0   155   245   457   543   449   553 0.78 -
#
# Program:         hmmsearch
# Version:         3.1b2 (February 2015)
# Pipeline mode:   SEARCH
# Query file:      /home/pgsb/tetiana.nosenko/lineages/embryophyta_odb9//hmms/EOG09360GVY.hmm
# Target file:     /nfs/pgsb/data/S_chilense/Schilense_genome/Solanum_chilense_v3.3_protein.fa
# Option settings: hmmsearch -o ./tmp/temp_Schil_BUSCO_prot_1362887668 --domtblout /home/ibis/tetiana.nosenko/Documents/S_chilense/11_S_chilense_genome/Schilense_genome_sequence/BUSCO_assessment/run_Schil_BUSCO_prot/hmmer_output/EOG09360GVY.out.1 --cpu 1 /home/pgsb/tetiana.nosenko/lineages/embryophyta_odb9//hmms/EOG09360GVY.hmm /nfs/pgsb/data/S_chilense/Schilense_genome/Solanum_chilense_v3.3_protein.fa 
# Current dir:     /home/ibis/tetiana.nosenko/Documents/S_chilense/11_S_chilense_genome/Schilense_genome_sequence/BUSCO_assessment
# Date:            Wed Mar  8 09:22:22 2017
# [ok]
```
