## Supplementary material for "The *de novo* reference genome and transcriptome assemblies of the wild tomato species *Solanum chilense*": EOG09360GWA.out.1

```
#                                                                            --- full sequence --- -------------- this domain -------------   hmm coord   ali coord   env coord
# target name        accession   tlen query name           accession   qlen   E-value  score  bias   #  of  c-Evalue  i-Evalue  score  bias  from    to  from    to  from    to  acc description of target
#------------------- ---------- ----- -------------------- ---------- ----- --------- ------ ----- --- --- --------- --------- ------ ----- ----- ----- ----- ----- ----- ----- ---- ---------------------
SOLCI006484300       -            325 EOG09360GWA          -            275  1.8e-156  521.6   0.1   1   2       1.1   2.5e+04   -3.7   0.6     1    18    13    34    13    38 0.56 -
SOLCI006484300       -            325 EOG09360GWA          -            275  1.8e-156  521.6   0.1   2   2  8.1e-161  1.8e-156  521.6   0.1    22   274    63   323    58   324 0.98 -
SOLCI000422400       -            494 EOG09360GWA          -            275     0.043   15.2   0.1   1   2     0.052   1.2e+03    0.7   0.0   188   225   123   159    83   178 0.82 -
SOLCI000422400       -            494 EOG09360GWA          -            275     0.043   15.2   0.1   2   2   2.3e-05      0.53   11.7   0.0   101   230   268   391   254   418 0.75 -
SOLCI005690800       -            500 EOG09360GWA          -            275     0.045   15.2   0.1   1   2     0.036   8.1e+02    1.2   0.0   188   225   129   165   116   182 0.83 -
SOLCI005690800       -            500 EOG09360GWA          -            275     0.045   15.2   0.1   2   2   3.7e-05      0.83   11.0   0.0    96   204   267   374   250   427 0.72 -
#
# Program:         hmmsearch
# Version:         3.1b2 (February 2015)
# Pipeline mode:   SEARCH
# Query file:      /home/pgsb/tetiana.nosenko/lineages/embryophyta_odb9//hmms/EOG09360GWA.hmm
# Target file:     /nfs/pgsb/data/S_chilense/Schilense_genome/Solanum_chilense_v3.3_protein.fa
# Option settings: hmmsearch -o ./tmp/temp_Schil_BUSCO_prot_1362887668 --domtblout /home/ibis/tetiana.nosenko/Documents/S_chilense/11_S_chilense_genome/Schilense_genome_sequence/BUSCO_assessment/run_Schil_BUSCO_prot/hmmer_output/EOG09360GWA.out.1 --cpu 1 /home/pgsb/tetiana.nosenko/lineages/embryophyta_odb9//hmms/EOG09360GWA.hmm /nfs/pgsb/data/S_chilense/Schilense_genome/Solanum_chilense_v3.3_protein.fa 
# Current dir:     /home/ibis/tetiana.nosenko/Documents/S_chilense/11_S_chilense_genome/Schilense_genome_sequence/BUSCO_assessment
# Date:            Wed Mar  8 09:22:22 2017
# [ok]
```
