## Supplementary material for "The *de novo* reference genome and transcriptome assemblies of the wild tomato species *Solanum chilense*": EOG09360GXC.out.1

```
#                                                                            --- full sequence --- -------------- this domain -------------   hmm coord   ali coord   env coord
# target name        accession   tlen query name           accession   qlen   E-value  score  bias   #  of  c-Evalue  i-Evalue  score  bias  from    to  from    to  from    to  acc description of target
#------------------- ---------- ----- -------------------- ---------- ----- --------- ------ ----- --- --- --------- --------- ------ ----- ----- ----- ----- ----- ----- ----- ---- ---------------------
SOLCI005385600       -            387 EOG09360GXC          -            276  2.3e-152  507.6   9.7   1   2    0.0067        35    5.2   0.2     1    23    63    92    63   102 0.86 -
SOLCI005385600       -            387 EOG09360GXC          -            276  2.3e-152  507.6   9.7   2   2  2.2e-155  1.1e-151  505.4   4.8    18   276   107   368   102   368 0.98 -
SOLCI000019600       -            757 EOG09360GXC          -            276  6.8e-109  365.0   5.3   1   1  2.1e-112  1.1e-108  364.4   5.3    18   276   142   405   139   405 0.95 -
SOLCI000073700       -            558 EOG09360GXC          -            276  3.2e-103  346.4   3.7   1   1  9.2e-107  4.8e-103  345.9   3.7    18   275   118   380   115   381 0.95 -
SOLCI006846300       -            854 EOG09360GXC          -            276    0.0034   18.3   0.9   1   2   0.00096         5    7.9   0.6     8   108   120   223   113   251 0.60 -
SOLCI006846300       -            854 EOG09360GXC          -            276    0.0034   18.3   0.9   2   2    0.0011       5.6    7.8   0.0    86   124   599   636   500   643 0.76 -
SOLCI006780100       -            716 EOG09360GXC          -            276     0.025   15.5   0.1   1   2   2.7e-05      0.14   13.0   0.1    82   130   199   247   186   266 0.89 -
SOLCI006780100       -            716 EOG09360GXC          -            276     0.025   15.5   0.1   2   2      0.39     2e+03   -0.6   0.0    85   106   533   554   526   560 0.82 -
SOLCI003913200       -             94 EOG09360GXC          -            276     0.035   15.0   0.0   1   1   7.8e-06      0.04   14.8   0.0    59   125     6    76     2    87 0.78 -
SOLCI004417400       -            664 EOG09360GXC          -            276     0.052   14.4   0.4   1   2    0.0016       8.5    7.2   0.2    11   107   121   223   111   250 0.60 -
SOLCI004417400       -            664 EOG09360GXC          -            276     0.052   14.4   0.4   2   2    0.0068        35    5.1   0.0    86   112   600   626   508   634 0.90 -
SOLCI002871400       -           4240 EOG09360GXC          -            276     0.078   13.9   0.1   1   3    0.0029        15    6.4   0.0    81   112   283   314   270   327 0.85 -
SOLCI002871400       -           4240 EOG09360GXC          -            276     0.078   13.9   0.1   2   3     0.035   1.8e+02    2.8   0.0    81   114   984  1017   971  1037 0.82 -
SOLCI002871400       -           4240 EOG09360GXC          -            276     0.078   13.9   0.1   3   3      0.35   1.8e+03   -0.4   0.0    82   104  1404  1426  1396  1439 0.82 -
SOLCI003092100       -            528 EOG09360GXC          -            276      0.27   12.1   0.0   1   1    0.0001      0.54   11.1   0.0    86   118    20    52    13    95 0.81 -
SOLCI001166500       -            383 EOG09360GXC          -            276      0.33   11.8   0.0   1   2   0.00057       2.9    8.7   0.0    86   124    72   109    26   123 0.89 -
SOLCI001166500       -            383 EOG09360GXC          -            276      0.33   11.8   0.0   2   2      0.19   9.6e+02    0.4   0.0   139   183   210   251   181   277 0.63 -
SOLCI005945200       -            174 EOG09360GXC          -            276      0.41   11.5   0.6   1   1    0.0001      0.52   11.2   0.6    67   128    15    81     1    85 0.71 -
SOLCI000445700       -           1169 EOG09360GXC          -            276      0.45   11.4   0.0   1   2      0.25   1.3e+03   -0.0   0.0    84   111   228   256   200   270 0.74 -
SOLCI000445700       -           1169 EOG09360GXC          -            276      0.45   11.4   0.0   2   2   0.00087       4.5    8.1   0.0    79   103  1075  1099  1068  1145 0.85 -
SOLCI002651600       -            162 EOG09360GXC          -            276      0.48   11.3   0.0   1   1   0.00011      0.56   11.0   0.0    87   128    44    87    20   128 0.70 -
#
# Program:         hmmsearch
# Version:         3.1b2 (February 2015)
# Pipeline mode:   SEARCH
# Query file:      /home/pgsb/tetiana.nosenko/lineages/embryophyta_odb9//hmms/EOG09360GXC.hmm
# Target file:     /nfs/pgsb/data/S_chilense/Schilense_genome/Solanum_chilense_v3.3_protein.fa
# Option settings: hmmsearch -o ./tmp/temp_Schil_BUSCO_prot_1362887668 --domtblout /home/ibis/tetiana.nosenko/Documents/S_chilense/11_S_chilense_genome/Schilense_genome_sequence/BUSCO_assessment/run_Schil_BUSCO_prot/hmmer_output/EOG09360GXC.out.1 --cpu 1 /home/pgsb/tetiana.nosenko/lineages/embryophyta_odb9//hmms/EOG09360GXC.hmm /nfs/pgsb/data/S_chilense/Schilense_genome/Solanum_chilense_v3.3_protein.fa 
# Current dir:     /home/ibis/tetiana.nosenko/Documents/S_chilense/11_S_chilense_genome/Schilense_genome_sequence/BUSCO_assessment
# Date:            Wed Mar  8 09:22:22 2017
# [ok]
```
