## Supplementary material for "The *de novo* reference genome and transcriptome assemblies of the wild tomato species *Solanum chilense*": EOG09360GXJ.out.1

```
#                                                                            --- full sequence --- -------------- this domain -------------   hmm coord   ali coord   env coord
# target name        accession   tlen query name           accession   qlen   E-value  score  bias   #  of  c-Evalue  i-Evalue  score  bias  from    to  from    to  from    to  acc description of target
#------------------- ---------- ----- -------------------- ---------- ----- --------- ------ ----- --- --- --------- --------- ------ ----- ----- ----- ----- ----- ----- ----- ---- ---------------------
SOLCI004680800       -            311 EOG09360GXJ          -            246  7.6e-125  417.0   8.6   1   2   1.2e-51   2.9e-49  169.5   0.4     2   128     5   150     4   157 0.91 -
SOLCI004680800       -            311 EOG09360GXJ          -            246  7.6e-125  417.0   8.6   2   2   4.6e-76   1.1e-73  249.5   2.5   131   246   196   311   175   311 0.93 -
SOLCI003994800       -            371 EOG09360GXJ          -            246   3.8e-28  100.4   0.9   1   1   2.6e-30   6.2e-28   99.7   0.9   131   223   257   347   251   350 0.94 -
SOLCI006293000       -            383 EOG09360GXJ          -            246   4.4e-28  100.1   1.3   1   1   3.3e-30   7.7e-28   99.3   1.3   136   230   194   286   178   297 0.89 -
SOLCI002332800       -            400 EOG09360GXJ          -            246   5.3e-28   99.9   0.4   1   1   3.6e-30   8.5e-28   99.2   0.4   132   222   291   376   280   383 0.92 -
SOLCI000542700       -            434 EOG09360GXJ          -            246   1.5e-25   91.8   0.1   1   1   1.1e-27   2.6e-25   91.0   0.1   136   222   337   421   330   427 0.95 -
SOLCI002283300       -            309 EOG09360GXJ          -            246   2.6e-24   87.8   0.2   1   1   1.6e-26   3.7e-24   87.3   0.2   136   228   184   273   168   286 0.84 -
SOLCI002093400       -            385 EOG09360GXJ          -            246   6.5e-24   86.5   0.6   1   1   4.1e-26   9.6e-24   85.9   0.6   134   230   150   243   135   252 0.87 -
SOLCI001796000       -            395 EOG09360GXJ          -            246   7.9e-22   79.7   2.4   1   1   5.4e-24   1.3e-21   79.0   2.4   135   236   167   265   151   271 0.84 -
SOLCI000816700       -            361 EOG09360GXJ          -            246   3.4e-21   77.6   0.4   1   1   1.4e-23   3.4e-21   77.6   0.4   136   221   212   289   197   304 0.90 -
SOLCI007512100       -            301 EOG09360GXJ          -            246   1.2e-20   75.8   1.8   1   1   7.5e-23   1.8e-20   75.2   1.8   135   232   147   243   135   253 0.82 -
SOLCI002404300       -            318 EOG09360GXJ          -            246   6.5e-20   73.4   0.0   1   1   3.7e-22   8.8e-20   73.0   0.0   130   214   158   239   119   263 0.86 -
SOLCI000622900       -            380 EOG09360GXJ          -            246   1.5e-19   72.2   0.2   1   1   6.2e-22   1.5e-19   72.2   0.2   136   223   267   350   263   358 0.90 -
SOLCI002646800       -            300 EOG09360GXJ          -            246     1e-18   69.4   1.2   1   1   6.5e-21   1.5e-18   68.9   1.2   132   230   148   248   129   252 0.83 -
SOLCI006278400       -            334 EOG09360GXJ          -            246   9.3e-18   66.3   5.1   1   1   6.8e-20   1.6e-17   65.6   5.1   126   229   189   291   184   303 0.77 -
SOLCI004824900       -            208 EOG09360GXJ          -            246     2e-16   62.0   0.6   1   1   1.3e-18     3e-16   61.4   0.6   141   211    95   166    84   182 0.94 -
SOLCI005025400       -            295 EOG09360GXJ          -            246   2.1e-16   61.9   0.3   1   1   1.3e-18     3e-16   61.4   0.3   155   229    83   157    14   169 0.82 -
SOLCI003716500       -            237 EOG09360GXJ          -            246   1.3e-15   59.3   1.4   1   1   8.3e-18     2e-15   58.7   1.4   162   216   126   180   110   190 0.90 -
SOLCI001589200       -            210 EOG09360GXJ          -            246   1.5e-15   59.1   2.7   1   1     9e-18   2.1e-15   58.6   2.7   140   211    98   169    78   178 0.90 -
SOLCI001192300       -            132 EOG09360GXJ          -            246   2.4e-15   58.5   1.1   1   1   1.2e-17   2.9e-15   58.2   1.1   137   211    13    80     4    92 0.87 -
SOLCI001588900       -            219 EOG09360GXJ          -            246   4.1e-15   57.7   1.9   1   1   2.6e-17   6.1e-15   57.1   1.9   140   211   103   174    83   182 0.91 -
SOLCI002775100       -            293 EOG09360GXJ          -            246   7.7e-15   56.8   2.8   1   1   4.9e-17   1.2e-14   56.2   2.8   143   218   197   269   184   282 0.78 -
SOLCI004731500       -            299 EOG09360GXJ          -            246     1e-14   56.4   2.6   1   1   6.8e-17   1.6e-14   55.7   2.6   161   218   222   279   202   283 0.90 -
SOLCI001589100       -            221 EOG09360GXJ          -            246     1e-14   56.3   2.5   1   1   6.4e-17   1.5e-14   55.8   2.5   140   210   114   185    90   192 0.92 -
SOLCI004490400       -            421 EOG09360GXJ          -            246   1.9e-14   55.5   1.0   1   1   1.5e-16   3.4e-14   54.6   1.0   160   210   350   400   321   404 0.86 -
SOLCI001714700       -            444 EOG09360GXJ          -            246   9.7e-14   53.2   0.7   1   1   6.7e-16   1.6e-13   52.5   0.7   140   213   209   282   201   287 0.89 -
SOLCI001589000       -            212 EOG09360GXJ          -            246   2.2e-13   52.0   2.5   1   1   1.4e-15   3.3e-13   51.4   2.5   141   211   116   187   106   206 0.90 -
SOLCI000368400       -            276 EOG09360GXJ          -            246   2.5e-13   51.8   0.2   1   1   1.6e-15   3.8e-13   51.2   0.2   139   213    42   116    33   124 0.89 -
SOLCI005025500       -            165 EOG09360GXJ          -            246   2.6e-13   51.8   0.3   1   1   1.2e-15   2.7e-13   51.7   0.3   154   215    82   143     7   153 0.81 -
SOLCI004345000       -            381 EOG09360GXJ          -            246   7.7e-13   50.2   0.2   1   1   5.7e-15   1.3e-12   49.4   0.2   139   217   106   183    83   198 0.82 -
SOLCI006090600       -            387 EOG09360GXJ          -            246   8.4e-13   50.1   0.8   1   1   6.2e-15   1.5e-12   49.3   0.8   158   208   331   381   317   386 0.91 -
SOLCI006778300       -            230 EOG09360GXJ          -            246   1.1e-12   49.7   4.6   1   1   8.7e-15     2e-12   48.8   4.6   146   213    84   150    72   155 0.88 -
SOLCI004927800       -            208 EOG09360GXJ          -            246   1.3e-12   49.5   2.3   1   1   7.6e-15   1.8e-12   49.0   2.3   149   211   144   206   112   207 0.85 -
SOLCI004286500       -            190 EOG09360GXJ          -            246   1.7e-12   49.1   0.8   1   1   9.8e-15   2.3e-12   48.6   0.8   142   209    38   105    20   109 0.87 -
SOLCI004502900       -            739 EOG09360GXJ          -            246   2.6e-12   48.5   1.5   1   1   1.9e-14   4.5e-12   47.7   1.5   137   208   670   736   646   739 0.86 -
SOLCI003209900       -            183 EOG09360GXJ          -            246   3.7e-12   48.0   0.4   1   1     2e-14   4.7e-12   47.7   0.4   132   210    63   143    48   151 0.87 -
SOLCI000066500       -            312 EOG09360GXJ          -            246   3.9e-12   47.9   1.0   1   1   3.3e-14   7.8e-12   46.9   1.0   138   212   228   302   200   310 0.87 -
SOLCI000206400       -            237 EOG09360GXJ          -            246   4.5e-12   47.7   0.0   1   1   2.6e-14   6.1e-12   47.3   0.0   139   211   163   235   149   237 0.94 -
SOLCI003447400       -            164 EOG09360GXJ          -            246   4.5e-12   47.7   0.8   1   1   2.4e-14   5.8e-12   47.4   0.8   133   208    60   135    47   145 0.87 -
SOLCI005195100       -            419 EOG09360GXJ          -            246   5.9e-12   47.3   1.7   1   1   3.9e-14   9.2e-12   46.7   1.7   157   217   348   408   312   416 0.89 -
SOLCI001317900       -            223 EOG09360GXJ          -            246   8.4e-12   46.8   0.6   1   1   4.6e-14   1.1e-11   46.5   0.6   133   209   148   222   126   223 0.87 -
SOLCI003635400       -            276 EOG09360GXJ          -            246   9.4e-12   46.7   0.1   1   1   5.2e-14   1.2e-11   46.3   0.1   112   209   173   273   147   276 0.76 -
SOLCI000473800       -            175 EOG09360GXJ          -            246   1.1e-11   46.4   1.3   1   1   8.9e-14   2.1e-11   45.5   1.3   165   213     5    54     2    80 0.86 -
SOLCI002200600       -            253 EOG09360GXJ          -            246   1.3e-11   46.2   0.9   1   1   8.9e-14   2.1e-11   45.5   0.9   134   214   170   251   107   253 0.81 -
SOLCI001265200       -            551 EOG09360GXJ          -            246   1.4e-11   46.1   1.1   1   1     1e-13   2.4e-11   45.3   1.1   161   209   495   543   483   548 0.92 -
SOLCI007388000       -            241 EOG09360GXJ          -            246   1.5e-11   46.0   0.6   1   1   8.6e-14     2e-11   45.6   0.6   143   210   172   241   155   241 0.93 -
SOLCI002526000       -            140 EOG09360GXJ          -            246   1.5e-11   46.0   2.6   1   1   7.8e-14   1.8e-11   45.7   2.6   126   209    41   121    35   134 0.82 -
SOLCI004981700       -            101 EOG09360GXJ          -            246   1.8e-11   45.8   3.1   1   1   8.7e-14   2.1e-11   45.5   3.1   139   208     6    75     2    84 0.90 -
SOLCI002105400       -            373 EOG09360GXJ          -            246   1.9e-11   45.7   0.8   1   1   1.2e-13   2.9e-11   45.1   0.8   142   213    99   172    85   180 0.91 -
SOLCI007493300       -            297 EOG09360GXJ          -            246     2e-11   45.6   2.6   1   1   1.3e-13     3e-11   45.0   2.5   137   212   220   296   197   297 0.84 -
SOLCI001621200       -            424 EOG09360GXJ          -            246   2.3e-11   45.4   0.6   1   2   9.9e-14   2.3e-11   45.4   0.6   140   224   103   186    93   204 0.84 -
SOLCI001621200       -            424 EOG09360GXJ          -            246   2.3e-11   45.4   0.6   2   2       3.5   8.2e+02    1.0   0.4   216   235   371   390   361   393 0.78 -
SOLCI003483400       -            324 EOG09360GXJ          -            246   2.6e-11   45.2   0.9   1   1   2.3e-13   5.3e-11   44.2   0.9   135   214    77   155    70   163 0.87 -
SOLCI006017900       -            165 EOG09360GXJ          -            246   2.7e-11   45.2   0.4   1   1   1.4e-13   3.3e-11   44.9   0.4   145   229    57   142    36   148 0.88 -
SOLCI005522300       -            245 EOG09360GXJ          -            246     3e-11   45.0   1.1   1   1   2.4e-13   5.6e-11   44.1   0.4   140   213   170   244   164   245 0.90 -
SOLCI001004400       -            534 EOG09360GXJ          -            246   3.3e-11   44.9   1.3   1   1   2.3e-13   5.5e-11   44.1   1.3   162   207   483   528   476   532 0.95 -
SOLCI002961400       -            239 EOG09360GXJ          -            246     4e-11   44.6   0.4   1   1   2.2e-13   5.2e-11   44.2   0.4   143   210   170   239   154   239 0.92 -
SOLCI005853100       -            186 EOG09360GXJ          -            246     4e-11   44.6   0.3   1   1   2.4e-13   5.7e-11   44.1   0.3   140   208    77   143    64   146 0.86 -
SOLCI005418100       -            398 EOG09360GXJ          -            246   4.7e-11   44.4   1.3   1   1   3.5e-13   8.3e-11   43.6   1.3   142   212    94   166    79   200 0.78 -
SOLCI000142000       -            226 EOG09360GXJ          -            246   4.7e-11   44.4   1.8   1   1   2.8e-13   6.5e-11   43.9   1.8   160   212   173   225   137   226 0.83 -
SOLCI005434600       -            230 EOG09360GXJ          -            246   4.9e-11   44.3   1.7   1   1   3.2e-13   7.6e-11   43.7   1.7   161   213   178   230   150   230 0.92 -
SOLCI006664000       -            248 EOG09360GXJ          -            246     5e-11   44.3   2.4   1   1     3e-13   7.1e-11   43.8   2.4   138   212   176   247   171   248 0.85 -
SOLCI002601600       -            243 EOG09360GXJ          -            246   5.2e-11   44.2   0.2   1   1   3.2e-13   7.6e-11   43.7   0.2   141   210   129   200   119   205 0.85 -
SOLCI005434500       -            186 EOG09360GXJ          -            246   6.2e-11   44.0   0.6   1   1   2.6e-13   6.2e-11   44.0   0.6   138   213   116   186    99   186 0.80 -
SOLCI004329500       -            163 EOG09360GXJ          -            246   6.5e-11   43.9   0.2   1   1   3.5e-13   8.4e-11   43.6   0.2   161   219    87   147    66   154 0.84 -
SOLCI005438000       -            233 EOG09360GXJ          -            246     8e-11   43.6   1.5   1   1   1.1e-12   2.5e-10   42.0   1.7   139   212   164   232   153   233 0.82 -
SOLCI004796600       -            194 EOG09360GXJ          -            246     1e-10   43.2   9.7   1   2       1.7   4.1e+02    2.0   0.1    70    98    56    84    33   120 0.81 -
SOLCI004796600       -            194 EOG09360GXJ          -            246     1e-10   43.2   9.7   2   2   5.2e-13   1.2e-10   43.0   5.9   156   208   137   189   132   193 0.92 -
SOLCI002043000       -            241 EOG09360GXJ          -            246   1.1e-10   43.2   1.7   1   1   6.2e-13   1.5e-10   42.8   1.7   144   210   173   241   165   241 0.88 -
SOLCI005434800       -            224 EOG09360GXJ          -            246   1.1e-10   43.2   2.8   1   1   7.9e-13   1.9e-10   42.4   2.8   161   213   172   224   154   224 0.94 -
SOLCI004927700       -            317 EOG09360GXJ          -            246   1.7e-10   42.6   1.4   1   1     7e-13   1.7e-10   42.6   1.4   157   210   261   314   239   316 0.87 -
SOLCI005033200       -            240 EOG09360GXJ          -            246   1.8e-10   42.5   0.5   1   1   1.2e-12   2.8e-10   41.8   0.5   142   208    66   131    53   139 0.85 -
SOLCI001701600       -            183 EOG09360GXJ          -            246   1.9e-10   42.4   0.3   1   1   1.1e-12   2.5e-10   42.0   0.3   158   212   102   157    77   162 0.85 -
SOLCI004958100       -            105 EOG09360GXJ          -            246   1.9e-10   42.4   0.4   1   1   1.1e-12   2.5e-10   42.0   0.4   164   208    17    62     6    65 0.94 -
SOLCI004796900       -            521 EOG09360GXJ          -            246   2.3e-10   42.1   1.1   1   1   1.6e-12   3.8e-10   41.4   1.1   138   211   430   505   403   512 0.88 -
SOLCI002236700       -            246 EOG09360GXJ          -            246   2.5e-10   42.0   0.2   1   1   1.5e-12   3.4e-10   41.5   0.2   140   211   168   240   145   245 0.87 -
SOLCI001847100       -            221 EOG09360GXJ          -            246   3.1e-10   41.7   0.7   1   1   1.9e-12   4.6e-10   41.1   0.7   138   210   150   219   135   221 0.86 -
SOLCI000181100       -            718 EOG09360GXJ          -            246   3.2e-10   41.6   2.2   1   1   2.2e-12   5.2e-10   41.0   2.2   165   208   670   713   663   717 0.93 -
SOLCI001110300       -            157 EOG09360GXJ          -            246   3.3e-10   41.6   0.9   1   1   1.8e-12   4.3e-10   41.2   0.9   158   213    98   154    68   155 0.83 -
SOLCI001724800       -            189 EOG09360GXJ          -            246   3.5e-10   41.5   0.5   1   1   1.8e-12   4.2e-10   41.2   0.5   141   210    80   151    43   160 0.82 -
SOLCI003539200       -            223 EOG09360GXJ          -            246   4.1e-10   41.3   0.3   1   1   2.8e-12   6.6e-10   40.6   0.3   144   212    66   134    62   141 0.88 -
SOLCI006814400       -            163 EOG09360GXJ          -            246   4.3e-10   41.2   3.9   1   1   2.4e-12   5.6e-10   40.9   3.9   143   208    72   140    65   146 0.87 -
SOLCI002069400       -            153 EOG09360GXJ          -            246   5.1e-10   41.0   0.9   1   1   2.8e-12   6.7e-10   40.6   0.9   141   211    68   141    58   148 0.81 -
SOLCI002716500       -            275 EOG09360GXJ          -            246   5.9e-10   40.8   0.5   1   1   4.4e-12     1e-09   40.0   0.5   162   208   209   255   203   268 0.91 -
SOLCI000095500       -            536 EOG09360GXJ          -            246   6.1e-10   40.7   1.1   1   1   4.5e-12   1.1e-09   39.9   1.1   161   208   287   331   276   335 0.88 -
SOLCI005634300       -            393 EOG09360GXJ          -            246   6.3e-10   40.7   1.4   1   1   4.2e-12     1e-09   40.0   1.4   143   217   107   183   103   187 0.87 -
SOLCI000499500       -            324 EOG09360GXJ          -            246   6.8e-10   40.6   2.4   1   1     4e-12   9.3e-10   40.1   2.4   139   211   250   323   233   324 0.88 -
SOLCI004072200       -            237 EOG09360GXJ          -            246   7.4e-10   40.5   3.0   1   1   5.7e-12   1.4e-09   39.6   2.7   160   211   178   234   158   237 0.84 -
SOLCI005743400       -             94 EOG09360GXJ          -            246   7.7e-10   40.4   1.7   1   1   4.1e-12   9.7e-10   40.1   1.7   163   210    36    83    26    90 0.90 -
SOLCI003497200       -            123 EOG09360GXJ          -            246   9.3e-10   40.1   3.8   1   1   4.6e-12   1.1e-09   39.9   3.8   160   210    60   113    25   119 0.79 -
SOLCI007022300       -            354 EOG09360GXJ          -            246   9.4e-10   40.1   2.1   1   1   7.1e-12   1.7e-09   39.3   2.1   162   209   296   343   286   347 0.93 -
SOLCI001730600       -            193 EOG09360GXJ          -            246     1e-09   40.0   0.7   1   1   6.3e-12   1.5e-09   39.5   0.7   157   212    78   134    64   140 0.86 -
SOLCI003771800       -            726 EOG09360GXJ          -            246     1e-09   40.0   2.2   1   1   6.7e-12   1.6e-09   39.4   2.2   165   208   678   721   670   726 0.92 -
SOLCI005429400       -            129 EOG09360GXJ          -            246     1e-09   40.0   0.7   1   1   5.2e-12   1.2e-09   39.7   0.7   139   208    52   122    32   127 0.88 -
SOLCI003966300       -            352 EOG09360GXJ          -            246   1.2e-09   39.8   1.9   1   1   6.8e-12   1.6e-09   39.4   1.9   160   211   295   346   278   352 0.88 -
SOLCI001037100       -            173 EOG09360GXJ          -            246   1.2e-09   39.8   1.8   1   1     6e-12   1.4e-09   39.5   1.8   161   214   114   168    81   172 0.89 -
SOLCI005367400       -            292 EOG09360GXJ          -            246   1.2e-09   39.7   5.0   1   1   7.6e-12   1.8e-09   39.2   5.0   151   210   171   231   113   253 0.84 -
SOLCI004049200       -            594 EOG09360GXJ          -            246   1.3e-09   39.7   0.8   1   1     1e-11   2.4e-09   38.8   0.8   162   210   346   395   333   407 0.83 -
SOLCI004327600       -            479 EOG09360GXJ          -            246   1.3e-09   39.6   0.7   1   1     9e-12   2.1e-09   39.0   0.7   146   213    99   165    64   172 0.84 -
SOLCI003880300       -            203 EOG09360GXJ          -            246   1.4e-09   39.6   0.4   1   1   7.7e-12   1.8e-09   39.2   0.4   143   211    65   134    54   152 0.92 -
SOLCI004618700       -            327 EOG09360GXJ          -            246   1.4e-09   39.6   4.7   1   1   9.5e-12   2.2e-09   38.9   4.7   162   208   256   301   246   319 0.90 -
SOLCI006499700       -            284 EOG09360GXJ          -            246   1.4e-09   39.5   1.2   1   1   9.5e-12   2.2e-09   38.9   1.2   159   212   109   163    86   178 0.87 -
SOLCI001549000       -            170 EOG09360GXJ          -            246   1.5e-09   39.5   0.1   1   1   8.6e-12     2e-09   39.0   0.1   161   215    96   151    89   160 0.86 -
SOLCI002184900       -            130 EOG09360GXJ          -            246   1.7e-09   39.2   3.6   1   1   9.4e-12   2.2e-09   38.9   3.6   159   213    62   117    52   124 0.88 -
SOLCI005033400       -            374 EOG09360GXJ          -            246   1.8e-09   39.2   0.6   1   1   1.1e-11   2.7e-09   38.6   0.6   142   210   139   208   112   211 0.91 -
SOLCI004479000       -             93 EOG09360GXJ          -            246   1.8e-09   39.2   1.8   1   1   9.6e-12   2.3e-09   38.9   1.8   160   212    40    92    32    93 0.89 -
SOLCI000080000       -            184 EOG09360GXJ          -            246     2e-09   39.0   4.6   1   1   8.6e-12     2e-09   39.0   4.6   162   213   133   184   121   184 0.95 -
SOLCI004983000       -            144 EOG09360GXJ          -            246   2.1e-09   39.0   3.3   1   1   1.2e-11   2.8e-09   38.6   3.3   164   210    49    96    39   105 0.90 -
SOLCI005503700       -             83 EOG09360GXJ          -            246   2.1e-09   39.0   3.2   1   1     1e-11   2.5e-09   38.7   3.2   163   212    31    82    20    83 0.88 -
SOLCI004019700       -            693 EOG09360GXJ          -            246   2.2e-09   38.9   2.2   1   1   1.4e-11   3.3e-09   38.3   2.2   163   208   642   688   634   693 0.89 -
SOLCI002820000       -            274 EOG09360GXJ          -            246   2.3e-09   38.8   1.8   1   1   1.5e-11   3.5e-09   38.2   1.8   164   211   103   150    93   158 0.94 -
SOLCI007370800       -            123 EOG09360GXJ          -            246   2.5e-09   38.7   4.1   1   1   1.3e-11   3.1e-09   38.4   4.1   164   225    20    84    13    95 0.82 -
SOLCI004580900       -            228 EOG09360GXJ          -            246   2.7e-09   38.6   3.9   1   1   1.6e-11   3.9e-09   38.1   3.6   163   212   177   227   159   228 0.89 -
SOLCI004917600       -            178 EOG09360GXJ          -            246   2.7e-09   38.6   1.0   1   1   1.5e-11   3.6e-09   38.2   1.0   160   210    97   148    68   157 0.88 -
SOLCI000741500       -            182 EOG09360GXJ          -            246   2.7e-09   38.6   0.8   1   1   1.7e-11   3.9e-09   38.1   0.8   161   209   121   170   104   175 0.92 -
SOLCI001845200       -            177 EOG09360GXJ          -            246   3.1e-09   38.4   0.8   1   1   1.8e-11   4.1e-09   38.0   0.8   159   209    95   146    71   151 0.84 -
SOLCI000741600       -            224 EOG09360GXJ          -            246   3.3e-09   38.3   1.3   1   1   2.1e-11     5e-09   37.7   1.3   161   210   159   209   144   213 0.93 -
SOLCI005586300       -            307 EOG09360GXJ          -            246   3.4e-09   38.3   3.4   1   1   2.3e-11   5.4e-09   37.6   3.4   160   209   133   183   119   187 0.93 -
SOLCI004796700       -            158 EOG09360GXJ          -            246   3.9e-09   38.1   9.3   1   1   1.7e-11   3.9e-09   38.1   9.3   162   212   108   158    89   158 0.89 -
SOLCI001305800       -            211 EOG09360GXJ          -            246   4.5e-09   37.9   0.2   1   1   2.7e-11   6.4e-09   37.4   0.2   163   212   106   156    78   164 0.92 -
SOLCI003578400       -            313 EOG09360GXJ          -            246   5.6e-09   37.6   0.1   1   1   3.3e-11   7.9e-09   37.1   0.1   142   208    74   139    51   159 0.84 -
SOLCI001669500       -            263 EOG09360GXJ          -            246   6.4e-09   37.4   2.6   1   1   4.4e-11     1e-08   36.7   2.6   144   211    54   123    42   129 0.87 -
SOLCI004413400       -            165 EOG09360GXJ          -            246     7e-09   37.3   1.5   1   1   3.8e-11     9e-09   36.9   1.5   147   223    71   144    52   148 0.81 -
SOLCI001044200       -            147 EOG09360GXJ          -            246   7.1e-09   37.2   4.7   1   1   4.2e-11   9.8e-09   36.8   4.7   159   214    46   101    41   109 0.88 -
SOLCI005434900       -            127 EOG09360GXJ          -            246   7.2e-09   37.2   3.8   1   1   4.2e-11   9.9e-09   36.8   3.8   136   212    54   126    34   127 0.85 -
SOLCI003768800       -            131 EOG09360GXJ          -            246   8.6e-09   37.0   0.8   1   1   4.6e-11   1.1e-08   36.6   0.8   165   212    43    91    36   103 0.90 -
SOLCI001430800       -            127 EOG09360GXJ          -            246   9.3e-09   36.9   2.3   1   1   4.6e-11   1.1e-08   36.6   2.3   139   210    32   109    14   115 0.79 -
SOLCI003673500       -            110 EOG09360GXJ          -            246     1e-08   36.7   1.6   1   1   5.4e-11   1.3e-08   36.4   1.6   164   209    62   107    50   109 0.93 -
SOLCI005633500       -            341 EOG09360GXJ          -            246     1e-08   36.7   0.8   1   1   4.4e-11     1e-08   36.7   0.8   160   210   138   189   127   193 0.93 -
SOLCI000034800       -            334 EOG09360GXJ          -            246   1.2e-08   36.4   3.0   1   1   8.1e-11   1.9e-08   35.8   3.0   162   213   279   330   264   333 0.91 -
SOLCI001334600       -            530 EOG09360GXJ          -            246   1.5e-08   36.2   1.9   1   1   1.1e-10   2.5e-08   35.5   1.9   161   208   287   331   280   341 0.90 -
SOLCI007495600       -            182 EOG09360GXJ          -            246   1.5e-08   36.2   1.6   1   1   7.1e-11   1.7e-08   36.0   1.6   158   208   108   159    49   163 0.88 -
SOLCI004833600       -            184 EOG09360GXJ          -            246   1.7e-08   36.0   0.3   1   1   9.6e-11   2.3e-08   35.6   0.3   159   211   119   172    84   176 0.85 -
SOLCI001940700       -            541 EOG09360GXJ          -            246   1.7e-08   36.0   3.0   1   1   1.1e-10   2.5e-08   35.4   3.0   161   216   482   538   458   541 0.79 -
SOLCI007407400       -            729 EOG09360GXJ          -            246   1.8e-08   35.9   3.4   1   1   1.1e-10   2.7e-08   35.4   3.4   162   208   673   720   664   729 0.87 -
SOLCI003659500       -            367 EOG09360GXJ          -            246   1.9e-08   35.8   0.0   1   1   1.2e-10   2.7e-08   35.3   0.0   163   216   143   197   117   224 0.79 -
SOLCI003662300       -            177 EOG09360GXJ          -            246     2e-08   35.8   2.9   1   1   1.3e-10   3.1e-08   35.1   2.9   165   212   123   170   100   176 0.92 -
SOLCI007240000       -            370 EOG09360GXJ          -            246   2.4e-08   35.5   0.7   1   1   1.8e-10   4.2e-08   34.7   0.7   144   212   109   176   102   183 0.86 -
SOLCI000701800       -            352 EOG09360GXJ          -            246   2.6e-08   35.4   0.7   1   1   1.7e-10   3.9e-08   34.8   0.7   162   210   119   168    85   173 0.85 -
SOLCI006372100       -            397 EOG09360GXJ          -            246   2.6e-08   35.4   5.3   1   1   2.1e-10   5.1e-08   34.4   5.3   162   210   337   385   323   394 0.91 -
SOLCI006749900       -            258 EOG09360GXJ          -            246   2.8e-08   35.3   1.9   1   1   1.8e-10   4.3e-08   34.7   1.9   163   214    90   142    72   150 0.88 -
SOLCI000741400       -            353 EOG09360GXJ          -            246     3e-08   35.2   1.3   1   1   1.3e-10     3e-08   35.2   1.3   162   211   173   223   158   253 0.83 -
SOLCI001873600       -            492 EOG09360GXJ          -            246   3.1e-08   35.1   4.3   1   1   2.2e-10   5.2e-08   34.4   4.3   138   209   402   476   388   482 0.81 -
SOLCI005953500       -            103 EOG09360GXJ          -            246   3.2e-08   35.1   4.5   1   1   1.6e-10   3.9e-08   34.8   4.5   163   210    51   100    42   103 0.89 -
SOLCI003394200       -            544 EOG09360GXJ          -            246   3.4e-08   35.0   2.7   1   1     3e-10   7.1e-08   34.0   2.7   148   207   473   533   463   541 0.94 -
SOLCI000103400       -            211 EOG09360GXJ          -            246   3.5e-08   35.0   1.0   1   1     2e-10   4.7e-08   34.5   1.0   161   208   158   208   141   211 0.74 -
SOLCI004121600       -            121 EOG09360GXJ          -            246   3.7e-08   34.9   5.6   1   1   1.9e-10   4.6e-08   34.6   5.6   164   209    62   108    47   116 0.90 -
SOLCI003057200       -            393 EOG09360GXJ          -            246   3.8e-08   34.9   1.4   1   1   2.8e-10   6.5e-08   34.1   1.4   162   215   153   207   133   217 0.88 -
SOLCI007471300       -            119 EOG09360GXJ          -            246   3.9e-08   34.8   3.2   1   1   1.9e-10   4.5e-08   34.6   3.2   157   211    36    91    18   102 0.88 -
SOLCI003913300       -            168 EOG09360GXJ          -            246     4e-08   34.8   1.9   1   1   2.5e-10   5.9e-08   34.2   1.9   163   211   111   159    99   167 0.91 -
SOLCI001952500       -            132 EOG09360GXJ          -            246     4e-08   34.8   2.0   1   1     2e-10   4.8e-08   34.5   2.0   164   212    30    79     9   109 0.80 -
SOLCI006696400       -            170 EOG09360GXJ          -            246   4.5e-08   34.6   1.9   1   1   2.7e-10   6.5e-08   34.1   1.9   162   221    93   153    86   163 0.85 -
SOLCI001544700       -            124 EOG09360GXJ          -            246     5e-08   34.5   4.9   1   1   2.7e-10   6.3e-08   34.1   4.9   162   211    73   123    59   124 0.89 -
SOLCI005335300       -            107 EOG09360GXJ          -            246   5.3e-08   34.4   2.4   1   1   2.5e-10     6e-08   34.2   2.4   162   211    25    75     4    85 0.83 -
SOLCI003612100       -            148 EOG09360GXJ          -            246   5.9e-08   34.2   1.2   1   1   3.4e-10   7.9e-08   33.8   1.2   161   211    63   114    54   121 0.91 -
SOLCI003003000       -            421 EOG09360GXJ          -            246   6.2e-08   34.2   1.2   1   1     4e-10   9.5e-08   33.5   1.2   164   208   164   209   148   216 0.91 -
SOLCI003046500       -            136 EOG09360GXJ          -            246   6.5e-08   34.1   0.9   1   1   3.2e-10   7.6e-08   33.9   0.9   160   213    71   125    38   134 0.89 -
SOLCI004059200       -            315 EOG09360GXJ          -            246   6.6e-08   34.1   1.0   1   1   5.2e-10   1.2e-07   33.2   1.0   160   208   133   182   120   189 0.92 -
SOLCI007430300       -            383 EOG09360GXJ          -            246   6.9e-08   34.0   5.6   1   1   4.9e-10   1.1e-07   33.3   5.6   162   212   323   373   314   382 0.90 -
SOLCI005627600       -            300 EOG09360GXJ          -            246     7e-08   34.0   1.9   1   1   4.9e-10   1.1e-07   33.3   1.9   143   208    97   160    87   170 0.88 -
SOLCI003137000       -            188 EOG09360GXJ          -            246   7.2e-08   33.9   3.2   1   1   4.1e-10   9.6e-08   33.5   3.2   162   208   118   165    98   173 0.84 -
SOLCI004987300       -            297 EOG09360GXJ          -            246   7.3e-08   33.9   2.0   1   1   4.2e-10   9.9e-08   33.5   2.0   164   211   248   296   222   297 0.86 -
SOLCI007223300       -            333 EOG09360GXJ          -            246   7.4e-08   33.9   0.7   1   1   5.2e-10   1.2e-07   33.2   0.7   165   210   128   174   107   182 0.88 -
SOLCI006623500       -            375 EOG09360GXJ          -            246   7.7e-08   33.8   3.5   1   1   4.8e-10   1.1e-07   33.3   3.5   164   208   233   277   211   288 0.91 -
SOLCI004339800       -            175 EOG09360GXJ          -            246   7.7e-08   33.8   0.5   1   1   4.3e-10     1e-07   33.4   0.5   162   208   125   171    98   174 0.88 -
SOLCI001845300       -            150 EOG09360GXJ          -            246   7.8e-08   33.8   3.0   1   1   4.4e-10     1e-07   33.4   3.0   164   210    76   123    59   129 0.89 -
SOLCI005769100       -            330 EOG09360GXJ          -            246   8.2e-08   33.8   2.7   1   1   5.7e-10   1.4e-07   33.0   2.7   160   211   124   176   119   180 0.93 -
SOLCI004193400       -            370 EOG09360GXJ          -            246   8.6e-08   33.7   2.7   1   1   5.3e-10   1.2e-07   33.2   2.7   164   209   231   276   209   293 0.91 -
SOLCI002392500       -            119 EOG09360GXJ          -            246   9.7e-08   33.5   6.4   1   1   4.1e-10   9.7e-08   33.5   6.4   162   211    42    91    24   116 0.85 -
SOLCI004079100       -            144 EOG09360GXJ          -            246   9.8e-08   33.5   5.3   1   1   5.1e-10   1.2e-07   33.2   5.3   162   218    66   123    52   129 0.88 -
SOLCI000858300       -            168 EOG09360GXJ          -            246   9.9e-08   33.5   3.7   1   1   6.4e-10   1.5e-07   32.9   3.7   162   227    75   143    67   154 0.75 -
SOLCI002808400       -            241 EOG09360GXJ          -            246   1.1e-07   33.4   3.7   1   1   4.6e-10   1.1e-07   33.4   3.7   163   209   182   228   165   236 0.88 -
SOLCI000030800       -            374 EOG09360GXJ          -            246   1.2e-07   33.3   0.7   1   1   9.4e-10   2.2e-07   32.3   0.7   160   213   133   187   117   193 0.90 -
SOLCI005633900       -            336 EOG09360GXJ          -            246   1.2e-07   33.2   4.4   1   1   1.5e-09   3.6e-07   31.6   4.4   160   210   149   200   137   258 0.94 -
SOLCI001845600       -            259 EOG09360GXJ          -            246   1.7e-07   32.7   1.4   1   1   1.1e-09   2.5e-07   32.2   1.4   161   208   184   232   165   238 0.92 -
SOLCI004927600       -            210 EOG09360GXJ          -            246   1.8e-07   32.6   6.1   1   1   7.8e-10   1.8e-07   32.6   6.1   156   210   153   207   134   210 0.87 -
SOLCI007383600       -            152 EOG09360GXJ          -            246   2.1e-07   32.4   3.3   1   1   1.2e-09   2.8e-07   32.0   3.3   160   211    89   141    61   148 0.86 -
SOLCI000446100       -            135 EOG09360GXJ          -            246   2.6e-07   32.1   2.7   1   1   1.2e-09   2.8e-07   32.0   2.7   157   210    75   130    44   135 0.86 -
SOLCI006048100       -            720 EOG09360GXJ          -            246   2.8e-07   32.0   1.5   1   1   2.4e-09   5.6e-07   31.0   1.5   155   212   649   707   642   715 0.85 -
SOLCI005067700       -            539 EOG09360GXJ          -            246     3e-07   31.9   0.1   1   1   2.2e-09   5.2e-07   31.1   0.1   137   199   460   522   439   527 0.85 -
SOLCI004118400       -            114 EOG09360GXJ          -            246   3.2e-07   31.8   3.3   1   1   1.7e-09     4e-07   31.5   3.3   140   210    35   107    23   110 0.82 -
SOLCI001865700       -            356 EOG09360GXJ          -            246   3.7e-07   31.6   4.0   1   1   2.5e-09   5.8e-07   31.0   4.0   162   210   306   354   277   356 0.94 -
SOLCI003703300       -            158 EOG09360GXJ          -            246   3.8e-07   31.6   2.7   1   1     2e-09   4.8e-07   31.2   2.7   147   210    72   133    57   139 0.80 -
SOLCI002801400       -            290 EOG09360GXJ          -            246   4.5e-07   31.3   2.3   1   1   3.1e-09   7.3e-07   30.6   2.3   159   219   107   168    93   178 0.80 -
SOLCI005331200       -            179 EOG09360GXJ          -            246   4.7e-07   31.3   3.5   1   1   3.3e-09   7.7e-07   30.6   3.5   162   211    97   147    80   152 0.89 -
SOLCI000386000       -            222 EOG09360GXJ          -            246   4.7e-07   31.3   6.3   1   1   2.1e-09     5e-07   31.2   4.9   162   213   171   222   160   222 0.95 -
SOLCI004799500       -            243 EOG09360GXJ          -            246   5.1e-07   31.2   1.5   1   1     3e-09     7e-07   30.7   1.5   160   210    96   147    81   156 0.89 -
SOLCI005968400       -             94 EOG09360GXJ          -            246   5.2e-07   31.1   1.8   1   1   2.2e-09   5.2e-07   31.1   1.8   163   210    32    79     4    90 0.86 -
SOLCI004326900       -            164 EOG09360GXJ          -            246   5.3e-07   31.1   2.1   1   1   2.9e-09   6.9e-07   30.7   2.1   164   213    91   141    79   153 0.92 -
SOLCI000505000       -            177 EOG09360GXJ          -            246   5.5e-07   31.1   2.5   1   1   3.9e-09   9.3e-07   30.3   2.5   161   209   123   171   101   175 0.91 -
SOLCI003993300       -            205 EOG09360GXJ          -            246   5.5e-07   31.0   4.4   1   1     4e-09   9.5e-07   30.3   4.4   162   208   131   178   128   184 0.93 -
SOLCI002241400       -            110 EOG09360GXJ          -            246   5.6e-07   31.0   0.4   1   1   2.9e-09   6.8e-07   30.7   0.4   161   208    59   106    42   109 0.87 -
SOLCI002981400       -            353 EOG09360GXJ          -            246   5.9e-07   30.9   2.9   1   1   4.2e-09     1e-06   30.2   2.9   163   210   125   173   103   181 0.86 -
SOLCI000413600       -            153 EOG09360GXJ          -            246   6.7e-07   30.8   2.1   1   1   2.8e-09   6.7e-07   30.8   2.1   163   209   101   147    83   152 0.91 -
SOLCI001005000       -            174 EOG09360GXJ          -            246   6.8e-07   30.7   3.1   1   1   4.7e-09   1.1e-06   30.0   3.1   164   212    36    85    30    92 0.91 -
SOLCI002249700       -            183 EOG09360GXJ          -            246   7.4e-07   30.6   4.4   1   1   4.8e-09   1.1e-06   30.0   4.4   164   208   115   160   108   162 0.94 -
SOLCI005766600       -            285 EOG09360GXJ          -            246   8.1e-07   30.5   1.3   1   1   4.9e-09   1.1e-06   30.0   1.3   164   213   105   155    83   180 0.82 -
SOLCI005231100       -            152 EOG09360GXJ          -            246   1.2e-06   30.0   2.5   1   1   6.9e-09   1.6e-06   29.5   2.5   163   211    92   141    75   149 0.89 -
SOLCI006697900       -            134 EOG09360GXJ          -            246   1.5e-06   29.7   1.3   1   1     8e-09   1.9e-06   29.3   1.3   162   211    72   122    54   125 0.86 -
SOLCI001503900       -            165 EOG09360GXJ          -            246   1.7e-06   29.5   2.1   1   1     1e-08   2.4e-06   29.0   2.1   164   208   107   152   100   158 0.92 -
SOLCI003137100       -            169 EOG09360GXJ          -            246     2e-06   29.2   3.6   1   1   1.2e-08   2.8e-06   28.7   3.6   162   208    95   142    83   150 0.88 -
SOLCI001544600       -            118 EOG09360GXJ          -            246   2.1e-06   29.2   4.2   1   1     1e-08   2.5e-06   28.9   4.2   164   206    75   118    61   118 0.93 -
SOLCI007467700       -            196 EOG09360GXJ          -            246   2.6e-06   28.9   6.1   1   1   1.7e-08   4.1e-06   28.2   5.9   163   212   136   186    91   193 0.84 -
SOLCI007518200       -            249 EOG09360GXJ          -            246   2.6e-06   28.8   2.9   1   1   2.1e-08   4.9e-06   27.9   2.9   165   209   201   245   178   248 0.93 -
SOLCI000103500       -            138 EOG09360GXJ          -            246   2.8e-06   28.7   1.7   1   1   1.5e-08   3.7e-06   28.4   1.7   157   208    76   127    59   135 0.85 -
SOLCI003475600       -            392 EOG09360GXJ          -            246   3.3e-06   28.5   0.5   1   1   2.1e-08   4.9e-06   27.9   0.5   161   208   323   371   295   378 0.86 -
SOLCI003379000       -            132 EOG09360GXJ          -            246     4e-06   28.2   4.3   1   1   2.4e-08   5.7e-06   27.7   4.0   164   211    82   131    56   132 0.79 -
SOLCI000451600       -            148 EOG09360GXJ          -            246   4.1e-06   28.2   8.1   1   1     2e-08   4.7e-06   28.0   8.1   162   211    66   116    44   128 0.87 -
SOLCI001074400       -            192 EOG09360GXJ          -            246   4.2e-06   28.2   2.9   1   1   2.8e-08   6.5e-06   27.5   2.9   155   210   132   187   120   191 0.91 -
SOLCI007518400       -            382 EOG09360GXJ          -            246   6.7e-06   27.5   3.1   1   1   4.8e-08   1.1e-05   26.8   3.1   163   225    27    89    17   105 0.80 -
SOLCI004904300       -            154 EOG09360GXJ          -            246   6.8e-06   27.5   0.5   1   1   4.3e-08     1e-05   26.9   0.5   182   207   123   148   114   152 0.91 -
SOLCI002361300       -            216 EOG09360GXJ          -            246   7.1e-06   27.4   3.4   1   1   4.7e-08   1.1e-05   26.8   3.4   154   209   152   207   125   212 0.87 -
SOLCI006504300       -            181 EOG09360GXJ          -            246   9.4e-06   27.0   3.3   1   1   5.4e-08   1.3e-05   26.6   3.3   163   208   133   179   125   181 0.89 -
SOLCI005069000       -            176 EOG09360GXJ          -            246   1.4e-05   26.4   0.8   1   1   9.5e-08   2.2e-05   25.8   0.8   164   210   111   158    90   161 0.87 -
SOLCI003300400       -            564 EOG09360GXJ          -            246   1.8e-05   26.1   3.4   1   1   1.2e-07   2.9e-05   25.4   3.4   163   210   511   561   504   563 0.83 -
SOLCI004982900       -            131 EOG09360GXJ          -            246   1.8e-05   26.1   0.1   1   1   9.6e-08   2.3e-05   25.8   0.1   183   212    62    91    57   103 0.89 -
SOLCI000342400       -            198 EOG09360GXJ          -            246     2e-05   26.0   4.6   1   1   1.1e-07   2.7e-05   25.5   4.6   163   212   107   157    87   171 0.85 -
SOLCI000687200       -           1263 EOG09360GXJ          -            246   2.1e-05   25.8   3.3   1   1   2.6e-07   6.2e-05   24.3   3.3   163   208  1154  1200  1142  1212 0.88 -
SOLCI004618800       -            313 EOG09360GXJ          -            246   2.4e-05   25.7   5.9   1   1   1.7e-07   4.1e-05   24.9   5.9   164   208   248   292   239   298 0.89 -
SOLCI007047700       -            225 EOG09360GXJ          -            246   2.6e-05   25.6   7.0   1   1   1.9e-07   4.5e-05   24.8   7.0   162   207   178   223   172   224 0.94 -
SOLCI004782600       -            351 EOG09360GXJ          -            246   2.9e-05   25.4   5.1   1   1   1.9e-07   4.6e-05   24.8   5.1   163   210   265   312   255   333 0.89 -
SOLCI004957600       -           1247 EOG09360GXJ          -            246   4.3e-05   24.9   2.5   1   1   3.8e-07     9e-05   23.8   2.5   161   216  1136  1191  1124  1217 0.79 -
SOLCI002333900       -            167 EOG09360GXJ          -            246   4.4e-05   24.8   2.3   1   1   1.9e-07   4.4e-05   24.8   2.3   163   214    76   131    66   143 0.79 -
SOLCI005759800       -            341 EOG09360GXJ          -            246   5.7e-05   24.4   1.9   1   1   3.9e-07   9.2e-05   23.8   1.9   163   227    28    93    18   106 0.80 -
SOLCI000728000       -            144 EOG09360GXJ          -            246   6.4e-05   24.3   4.8   1   1   4.1e-07   9.6e-05   23.7   4.8   163   208    89   135    70   139 0.90 -
SOLCI004799600       -            153 EOG09360GXJ          -            246   6.9e-05   24.2   2.2   1   1   3.6e-07   8.6e-05   23.9   2.2   161   209    55   104    20   118 0.83 -
SOLCI002726900       -            378 EOG09360GXJ          -            246   7.5e-05   24.1   4.0   1   1   5.8e-07   0.00014   23.2   4.0   163   215    27    79    15    97 0.86 -
SOLCI003913700       -            569 EOG09360GXJ          -            246   0.00016   22.9   4.5   1   1   1.1e-06   0.00025   22.3   4.5   163   210   516   566   511   568 0.78 -
SOLCI002727100       -            385 EOG09360GXJ          -            246   0.00024   22.4   3.4   1   1   1.8e-06   0.00044   21.5   3.4   163   215    27    79    16    97 0.86 -
SOLCI003587300       -            519 EOG09360GXJ          -            246   0.00033   22.0   6.0   1   1   2.1e-06   0.00049   21.4   6.0   165   208   466   509   452   517 0.89 -
SOLCI004987400       -            133 EOG09360GXJ          -            246   0.00034   21.9   8.9   1   1   2.3e-06   0.00055   21.2   8.9   162   210    76   125    55   129 0.90 -
SOLCI005440100       -            438 EOG09360GXJ          -            246   0.00035   21.9   3.2   1   1   2.7e-06   0.00065   21.0   3.2   166   212   377   420   366   426 0.84 -
SOLCI001465500       -            213 EOG09360GXJ          -            246   0.00046   21.5   5.8   1   1   2.7e-06   0.00065   21.0   5.8   164   208   158   203   144   207 0.92 -
SOLCI003536100       -            492 EOG09360GXJ          -            246    0.0005   21.4   4.9   1   1   3.9e-06   0.00093   20.5   4.9   165   212   430   474   421   480 0.87 -
SOLCI004899200       -           1241 EOG09360GXJ          -            246   0.00075   20.8   2.6   1   1   6.7e-06    0.0016   19.7   2.6   159   209  1118  1169  1109  1177 0.86 -
SOLCI002333500       -            220 EOG09360GXJ          -            246   0.00075   20.8   2.0   1   1     5e-06    0.0012   20.1   2.0   164   207   172   215   164   219 0.86 -
SOLCI004491000       -            141 EOG09360GXJ          -            246   0.00081   20.7   5.9   1   1     4e-06   0.00096   20.4   5.9   163   210    82   131    45   136 0.89 -
SOLCI007123700       -            252 EOG09360GXJ          -            246    0.0011   20.2   3.5   1   1   1.1e-05    0.0026   19.0   2.6   161   211   150   197   146   212 0.90 -
SOLCI002112700       -            156 EOG09360GXJ          -            246    0.0013   20.0   0.3   1   1   7.4e-06    0.0018   19.6   0.3   127   186    84   138    70   146 0.86 -
SOLCI005652700       -           1237 EOG09360GXJ          -            246    0.0014   19.8   2.8   1   1   1.2e-05    0.0029   18.9   2.8   162   208  1116  1163  1106  1169 0.87 -
SOLCI002604800       -            238 EOG09360GXJ          -            246    0.0016   19.7   3.4   1   1   1.3e-05     0.003   18.8   3.0   160   214   140   191   134   196 0.89 -
SOLCI000793400       -            148 EOG09360GXJ          -            246    0.0021   19.3  10.2   1   1   2.6e-05    0.0062   17.8  10.2   165   208    99   143    93   146 0.88 -
SOLCI003056200       -            425 EOG09360GXJ          -            246    0.0024   19.1   2.3   1   1   2.4e-05    0.0058   17.9   2.3   163   208   148   192   133   200 0.80 -
SOLCI003924200       -            675 EOG09360GXJ          -            246    0.0025   19.1   1.2   1   1   2.4e-05    0.0058   17.9   1.2   149   217    34    96    13   118 0.83 -
SOLCI001634400       -            226 EOG09360GXJ          -            246    0.0035   18.6   2.2   1   1   2.4e-05    0.0057   17.9   2.2   162   208   172   218   156   222 0.85 -
SOLCI006537500       -            299 EOG09360GXJ          -            246    0.0042   18.3   3.5   1   1   3.1e-05    0.0074   17.5   3.4   137   208   221   291   189   298 0.82 -
SOLCI004987800       -            147 EOG09360GXJ          -            246    0.0066   17.7   8.4   1   1   4.8e-05     0.011   16.9   8.4   166   208    94   137    88   141 0.85 -
SOLCI004987700       -            143 EOG09360GXJ          -            246    0.0081   17.4   6.2   1   1   5.6e-05     0.013   16.7   6.2   166   208    90   133    83   136 0.88 -
SOLCI005420800       -            591 EOG09360GXJ          -            246     0.011   16.9   4.2   1   1   4.9e-05     0.011   16.9   4.2   163   209     9    62     5    72 0.80 -
SOLCI002555000       -            253 EOG09360GXJ          -            246     0.013   16.7   7.0   1   2       3.7   8.9e+02    0.9   0.0    27    90    98   134    86   149 0.58 -
SOLCI002555000       -            253 EOG09360GXJ          -            246     0.013   16.7   7.0   2   2   0.00013      0.03   15.5   5.0   160   211   151   199   146   214 0.88 -
SOLCI004588000       -            215 EOG09360GXJ          -            246     0.021   16.1   1.1   1   1   0.00024     0.056   14.7   1.1   166   215   160   206   155   210 0.82 -
SOLCI001223000       -            238 EOG09360GXJ          -            246     0.025   15.8   4.7   1   2   0.00075      0.18   13.0   5.0   164   209    47    94    39    98 0.89 -
SOLCI001223000       -            238 EOG09360GXJ          -            246     0.025   15.8   4.7   2   2       8.5     2e+03   -0.3   0.0    29    46   144   161   123   186 0.82 -
SOLCI007334600       -            289 EOG09360GXJ          -            246     0.026   15.7   6.7   1   1   0.00018     0.042   15.1   6.7   166   210   243   288   236   289 0.83 -
SOLCI001818500       -            417 EOG09360GXJ          -            246     0.031   15.5   0.3   1   1   0.00019     0.045   14.9   0.3   166   223   269   329   263   345 0.80 -
SOLCI003430400       -            353 EOG09360GXJ          -            246     0.031   15.5   3.2   1   1   0.00022     0.052   14.7   3.2   164   221   276   334   270   337 0.83 -
SOLCI001126700       -            272 EOG09360GXJ          -            246     0.032   15.4   2.0   1   1   0.00025     0.058   14.6   2.0   164   210    15    61     6    88 0.84 -
SOLCI004069200       -            157 EOG09360GXJ          -            246      0.04   15.1   0.4   1   1   0.00023     0.055   14.7   0.4   162   209    56   106    49   117 0.81 -
SOLCI004699300       -            179 EOG09360GXJ          -            246      0.05   14.8   0.8   1   1    0.0005      0.12   13.6   0.6   165   206    14    59     2    67 0.74 -
SOLCI002926300       -            225 EOG09360GXJ          -            246     0.059   14.6   1.1   1   1   0.00038     0.089   14.0   1.1   165   214   169   215   162   220 0.83 -
SOLCI001552700       -            180 EOG09360GXJ          -            246     0.072   14.3   2.6   1   1   0.00038      0.09   14.0   2.6   161   208    11    62     6   104 0.62 -
SOLCI001677300       -             77 EOG09360GXJ          -            246     0.075   14.2   0.0   1   1   0.00034     0.081   14.1   0.0   126   156    31    65    16    75 0.73 -
SOLCI003356500       -            417 EOG09360GXJ          -            246     0.085   14.1   1.4   1   1    0.0008      0.19   12.9   1.4   183   213   149   182   124   203 0.77 -
SOLCI000962400       -            482 EOG09360GXJ          -            246     0.087   14.0   2.9   1   1   0.00062      0.15   13.3   2.9   182   210   207   235   187   242 0.82 -
SOLCI004699500       -            197 EOG09360GXJ          -            246     0.099   13.8   3.4   1   1   0.00044       0.1   13.8   2.4   160   208    10    62     4   101 0.65 -
SOLCI005546800       -           1240 EOG09360GXJ          -            246      0.11   13.7   2.0   1   1    0.0011      0.26   12.5   2.0   165   211    32    76    19    93 0.83 -
SOLCI007127500       -            251 EOG09360GXJ          -            246      0.11   13.7   2.8   1   1     0.001      0.24   12.6   2.8   162   211   152   198   144   204 0.88 -
SOLCI000022700       -            101 EOG09360GXJ          -            246      0.12   13.6   0.1   1   1   0.00058      0.14   13.4   0.1   161   189    72   100    40   101 0.87 -
SOLCI000134000       -            677 EOG09360GXJ          -            246      0.15   13.2   1.9   1   1    0.0014      0.34   12.1   1.9   159   213    44    95    28   102 0.80 -
SOLCI003001800       -            221 EOG09360GXJ          -            246      0.17   13.1   3.8   1   1   0.00099      0.23   12.6   3.8   162   208    22    68    14    81 0.80 -
SOLCI003422300       -            750 EOG09360GXJ          -            246      0.25   12.5   0.9   1   1    0.0024      0.56   11.4   0.9   163   208   122   171   113   196 0.82 -
SOLCI005717000       -            253 EOG09360GXJ          -            246      0.27   12.4   6.5   1   1     0.002      0.47   11.6   6.5   162   211   153   199   146   205 0.89 -
SOLCI007368000       -           1874 EOG09360GXJ          -            246      0.54   11.4   4.1   1   1    0.0062       1.5   10.0   4.1   182   207  1844  1871  1813  1873 0.69 -
SOLCI004840000       -            702 EOG09360GXJ          -            246       0.6   11.3   6.1   1   1    0.0055       1.3   10.2   6.1   157   210    19    69    16    77 0.87 -
SOLCI004699400       -            175 EOG09360GXJ          -            246      0.66   11.1   1.0   1   1    0.0045       1.1   10.4   1.0   162   206    12    60     4    99 0.67 -
SOLCI003785300       -            397 EOG09360GXJ          -            246      0.71   11.0   6.6   1   1    0.0054       1.3   10.2   6.6   181   208   355   382   335   388 0.87 -
SOLCI006407700       -            708 EOG09360GXJ          -            246       1.1   10.4   3.1   1   1    0.0027      0.65   11.2   0.7   162   209    59   109    53   113 0.78 -
SOLCI000020600       -            386 EOG09360GXJ          -            246       1.2   10.3   5.5   1   1    0.0081       1.9    9.6   5.5   164   209   329   372   314   378 0.78 -
SOLCI000141900       -            256 EOG09360GXJ          -            246       1.5   10.0   4.7   1   1    0.0083         2    9.6   4.7   163   208    60   105    48   126 0.79 -
SOLCI004394200       -            413 EOG09360GXJ          -            246         3    9.0   4.5   1   1    0.0059       1.4   10.1   1.0   163   197    27    61    14    65 0.89 -
SOLCI006342800       -            242 EOG09360GXJ          -            246       3.7    8.7   2.5   1   1     0.029       6.9    7.8   2.5   151   210    22    89    18    93 0.74 -
SOLCI004732900       -            254 EOG09360GXJ          -            246       3.8    8.6   8.6   1   1     0.025       5.9    8.0   8.2   158   211   150   200   124   204 0.82 -
SOLCI004135600       -            167 EOG09360GXJ          -            246       4.3    8.5   4.3   1   1     0.031       7.2    7.7   4.3   161   207   114   157   107   162 0.85 -
SOLCI002409200       -            200 EOG09360GXJ          -            246       4.6    8.4   3.3   1   1     0.026       6.2    8.0   3.3   163   208    24    69    19    77 0.77 -
SOLCI002863600       -            359 EOG09360GXJ          -            246       4.7    8.4   4.0   1   1     0.038         9    7.4   4.0   161   208   297   342   293   348 0.77 -
SOLCI001863100       -            362 EOG09360GXJ          -            246       6.6    7.9   4.5   1   1      0.05        12    7.0   4.5   180   208   316   345   299   352 0.78 -
SOLCI007002200       -            348 EOG09360GXJ          -            246         7    7.8   7.2   1   1    0.0089       2.1    9.5   4.0   159   212   266   320   263   331 0.81 -
SOLCI000495300       -            220 EOG09360GXJ          -            246       7.4    7.7   5.4   1   1     0.044        10    7.2   5.4   163   208    25    70    21    78 0.76 -
SOLCI002498600       -            318 EOG09360GXJ          -            246       7.8    7.6   4.9   1   1     0.057        13    6.9   4.9   179   208   280   310   264   314 0.77 -
#
# Program:         hmmsearch
# Version:         3.1b2 (February 2015)
# Pipeline mode:   SEARCH
# Query file:      /home/pgsb/tetiana.nosenko/lineages/embryophyta_odb9//hmms/EOG09360GXJ.hmm
# Target file:     /nfs/pgsb/data/S_chilense/Schilense_genome/Solanum_chilense_v3.3_protein.fa
# Option settings: hmmsearch -o ./tmp/temp_Schil_BUSCO_prot_1362887668 --domtblout /home/ibis/tetiana.nosenko/Documents/S_chilense/11_S_chilense_genome/Schilense_genome_sequence/BUSCO_assessment/run_Schil_BUSCO_prot/hmmer_output/EOG09360GXJ.out.1 --cpu 1 /home/pgsb/tetiana.nosenko/lineages/embryophyta_odb9//hmms/EOG09360GXJ.hmm /nfs/pgsb/data/S_chilense/Schilense_genome/Solanum_chilense_v3.3_protein.fa 
# Current dir:     /home/ibis/tetiana.nosenko/Documents/S_chilense/11_S_chilense_genome/Schilense_genome_sequence/BUSCO_assessment
# Date:            Wed Mar  8 09:22:22 2017
# [ok]
```
