## Supplementary material for "The *de novo* reference genome and transcriptome assemblies of the wild tomato species *Solanum chilense*": EOG09360GXL.out.1

```
#                                                                            --- full sequence --- -------------- this domain -------------   hmm coord   ali coord   env coord
# target name        accession   tlen query name           accession   qlen   E-value  score  bias   #  of  c-Evalue  i-Evalue  score  bias  from    to  from    to  from    to  acc description of target
#------------------- ---------- ----- -------------------- ---------- ----- --------- ------ ----- --- --- --------- --------- ------ ----- ----- ----- ----- ----- ----- ----- ---- ---------------------
SOLCI006027900       -            323 EOG09360GXL          -            299  2.3e-153  511.8   5.7   1   1  8.4e-156  2.6e-153  511.6   5.7     1   299     1   323     1   323 0.96 -
SOLCI002176200       -            222 EOG09360GXL          -            299  3.1e-117  393.1   8.7   1   1  1.2e-119  3.8e-117  392.9   8.7    94   299    14   222     5   222 0.98 -
SOLCI007105700       -            485 EOG09360GXL          -            299   4.1e-50  172.8   9.4   1   3   6.4e-12     2e-09   39.2   0.1   215   264   114   163   109   165 0.92 -
SOLCI007105700       -            485 EOG09360GXL          -            299   4.1e-50  172.8   9.4   2   3   3.1e-18   9.6e-16   59.9   0.5   134   268   160   298   157   301 0.89 -
SOLCI007105700       -            485 EOG09360GXL          -            299   4.1e-50  172.8   9.4   3   3   7.7e-23   2.4e-20   75.0   0.5   128   248   364   483   352   484 0.96 -
SOLCI002068200       -            871 EOG09360GXL          -            299   1.2e-47  164.7  20.4   1   5   1.8e-09   5.5e-07   31.2   0.5   146   251    29   132    23   137 0.92 -
SOLCI002068200       -            871 EOG09360GXL          -            299   1.2e-47  164.7  20.4   2   5   1.1e-16   3.4e-14   54.8   0.9   141   259   107   226   105   231 0.92 -
SOLCI002068200       -            871 EOG09360GXL          -            299   1.2e-47  164.7  20.4   3   5   4.1e-10   1.3e-07   33.3   0.1   175   273   350   451   269   456 0.79 -
SOLCI002068200       -            871 EOG09360GXL          -            299   1.2e-47  164.7  20.4   4   5      0.56   1.7e+02    3.3   0.1   236   252   457   473   439   486 0.73 -
SOLCI002068200       -            871 EOG09360GXL          -            299   1.2e-47  164.7  20.4   5   5   8.4e-19   2.6e-16   61.8   2.2   134   274   492   631   482   646 0.92 -
SOLCI003887000       -            950 EOG09360GXL          -            299   1.2e-42  148.2  15.7   1   7     0.062        19    6.4   0.0   132   186    63   116    38   120 0.75 -
SOLCI003887000       -            950 EOG09360GXL          -            299   1.2e-42  148.2  15.7   2   7   5.2e-16   1.6e-13   52.6   0.1   145   263   117   235   111   242 0.91 -
SOLCI003887000       -            950 EOG09360GXL          -            299   1.2e-42  148.2  15.7   3   7     0.037        11    7.1   0.1   161   259   339   441   301   445 0.66 -
SOLCI003887000       -            950 EOG09360GXL          -            299   1.2e-42  148.2  15.7   4   7   2.7e-05    0.0084   17.4   0.0   199   253   463   517   450   530 0.86 -
SOLCI003887000       -            950 EOG09360GXL          -            299   1.2e-42  148.2  15.7   5   7   9.4e-08   2.9e-05   25.5   0.0   137   183   539   585   524   586 0.88 -
SOLCI003887000       -            950 EOG09360GXL          -            299   1.2e-42  148.2  15.7   6   7   4.6e-08   1.4e-05   26.5   0.1   217   271   576   630   575   634 0.95 -
SOLCI003887000       -            950 EOG09360GXL          -            299   1.2e-42  148.2  15.7   7   7   1.6e-07   5.1e-05   24.7   0.1   191   249   634   692   631   696 0.95 -
SOLCI004978600       -            315 EOG09360GXL          -            299   7.8e-37  129.2   7.6   1   3   3.8e-21   1.2e-18   69.5   1.7   133   271    24   161    15   161 0.95 -
SOLCI004978600       -            315 EOG09360GXL          -            299   7.8e-37  129.2   7.6   2   3   8.9e-06    0.0027   19.0   0.1   214   271   146   201   143   203 0.91 -
SOLCI004978600       -            315 EOG09360GXL          -            299   7.8e-37  129.2   7.6   3   3   2.9e-15     9e-13   50.2   0.1   143   248   203   312   194   315 0.90 -
SOLCI002376900       -            153 EOG09360GXL          -            299     3e-36  127.2   0.2   1   1   1.1e-38   3.5e-36  127.0   0.2     1    94    41   152    41   153 0.92 -
SOLCI005994700       -            340 EOG09360GXL          -            299   6.4e-35  122.9   8.0   1   4     9e-14   2.8e-11   45.3   0.5   174   268    46   140    46   150 0.91 -
SOLCI005994700       -            340 EOG09360GXL          -            299   6.4e-35  122.9   8.0   2   4   3.8e-06    0.0012   20.2   0.1   217   275   131   189   131   197 0.83 -
SOLCI005994700       -            340 EOG09360GXL          -            299   6.4e-35  122.9   8.0   3   4   2.2e-07   6.8e-05   24.3   0.1   183   252   182   250   177   264 0.80 -
SOLCI005994700       -            340 EOG09360GXL          -            299   6.4e-35  122.9   8.0   4   4     3e-11   9.2e-09   37.0   0.0   135   204   268   336   252   339 0.88 -
SOLCI004130400       -            482 EOG09360GXL          -            299   1.1e-32  115.5  11.2   1   4   3.5e-10   1.1e-07   33.5   0.4   217   272   168   223   163   233 0.92 -
SOLCI004130400       -            482 EOG09360GXL          -            299   1.1e-32  115.5  11.2   2   4   8.2e-14   2.5e-11   45.4   0.1   173   274   209   309   203   314 0.93 -
SOLCI004130400       -            482 EOG09360GXL          -            299   1.1e-32  115.5  11.2   3   4     1e-17   3.2e-15   58.2   1.1   157   276   235   353   229   368 0.93 -
SOLCI004130400       -            482 EOG09360GXL          -            299   1.1e-32  115.5  11.2   4   4       1.6   4.9e+02    1.8   0.0    14    46   431   463   423   468 0.84 -
SOLCI001606300       -            590 EOG09360GXL          -            299   4.8e-32  113.5   7.8   1   4   9.1e-06    0.0028   19.0   0.2   217   255   238   276   232   292 0.84 -
SOLCI001606300       -            590 EOG09360GXL          -            299   4.8e-32  113.5   7.8   2   4     0.018       5.7    8.1   0.0   134   180   299   344   284   348 0.75 -
SOLCI001606300       -            590 EOG09360GXL          -            299   4.8e-32  113.5   7.8   3   4   2.9e-14   8.9e-12   46.9   0.3   139   275   345   479   339   486 0.93 -
SOLCI001606300       -            590 EOG09360GXL          -            299   4.8e-32  113.5   7.8   4   4   6.9e-13   2.1e-10   42.4   0.1   150   252   490   590   482   590 0.92 -
SOLCI005944000       -            487 EOG09360GXL          -            299   5.2e-32  113.3   8.0   1   4   1.1e-05    0.0034   18.7   0.1   210   252   132   174   124   185 0.84 -
SOLCI005944000       -            487 EOG09360GXL          -            299   5.2e-32  113.3   8.0   2   4    0.0011      0.34   12.1   0.0   131   184   193   245   186   246 0.84 -
SOLCI005944000       -            487 EOG09360GXL          -            299   5.2e-32  113.3   8.0   3   4   5.2e-14   1.6e-11   46.1   0.8   138   276   241   377   227   384 0.93 -
SOLCI005944000       -            487 EOG09360GXL          -            299   5.2e-32  113.3   8.0   4   4   3.2e-12   9.7e-10   40.2   0.1   193   276   387   469   379   486 0.81 -
SOLCI003135100       -            397 EOG09360GXL          -            299   2.1e-30  108.0  12.2   1   4      0.19        57    4.8   0.0   171   222    60   111    52   115 0.54 -
SOLCI003135100       -            397 EOG09360GXL          -            299   2.1e-30  108.0  12.2   2   4   1.1e-22   3.2e-20   74.6   0.9   137   262   111   235   105   238 0.94 -
SOLCI003135100       -            397 EOG09360GXL          -            299   2.1e-30  108.0  12.2   3   4   2.8e-05    0.0087   17.4   1.3   171   254   229   314   226   331 0.81 -
SOLCI003135100       -            397 EOG09360GXL          -            299   2.1e-30  108.0  12.2   4   4   1.3e-05    0.0039   18.5   0.1   194   250   337   393   332   396 0.71 -
SOLCI001186500       -            798 EOG09360GXL          -            299   3.9e-30  107.2   0.2   1   2   1.9e-13   5.8e-11   44.2   0.1   167   275     6   114     2   116 0.94 -
SOLCI001186500       -            798 EOG09360GXL          -            299   3.9e-30  107.2   0.2   2   2   1.4e-19   4.2e-17   64.4   0.0   140   277   106   242   103   251 0.95 -
SOLCI006785700       -            677 EOG09360GXL          -            299     1e-29  105.8  15.0   1   5     0.015       4.6    8.4   0.0   228   251   363   386   351   395 0.88 -
SOLCI006785700       -            677 EOG09360GXL          -            299     1e-29  105.8  15.0   2   5   3.8e-10   1.2e-07   33.4   0.2   215   277   420   482   401   496 0.74 -
SOLCI006785700       -            677 EOG09360GXL          -            299     1e-29  105.8  15.0   3   5   8.9e-08   2.7e-05   25.6   1.2   196   256   485   545   481   549 0.87 -
SOLCI006785700       -            677 EOG09360GXL          -            299     1e-29  105.8  15.0   4   5   9.4e-11   2.9e-08   35.4   0.3   217   273   548   604   543   606 0.93 -
SOLCI006785700       -            677 EOG09360GXL          -            299     1e-29  105.8  15.0   5   5     2e-07   6.1e-05   24.4   0.4   214   253   587   626   582   637 0.90 -
SOLCI006635800       -            810 EOG09360GXL          -            299   1.6e-29  105.2   0.8   1   2   4.5e-13   1.4e-10   43.0   0.1   167   275     6   114     2   115 0.94 -
SOLCI006635800       -            810 EOG09360GXL          -            299   1.6e-29  105.2   0.8   2   2   1.5e-19   4.5e-17   64.3   0.0   140   277   106   242   102   249 0.94 -
SOLCI002121600       -            687 EOG09360GXL          -            299   7.2e-29  103.0   4.3   1   3   1.6e-08     5e-06   28.0   0.0   139   208   111   179    96   195 0.84 -
SOLCI002121600       -            687 EOG09360GXL          -            299   7.2e-29  103.0   4.3   2   3   1.5e-17   4.7e-15   57.7   1.0   131   277   187   332   181   345 0.87 -
SOLCI002121600       -            687 EOG09360GXL          -            299   7.2e-29  103.0   4.3   3   3   5.6e-05     0.017   16.4   0.0     8    44   356   392   351   398 0.90 -
SOLCI004190000       -            230 EOG09360GXL          -            299   9.7e-29  102.6   3.9   1   2   6.4e-29     2e-26   95.0   2.8   133   276    21   163     4   168 0.94 -
SOLCI004190000       -            230 EOG09360GXL          -            299   9.7e-29  102.6   3.9   2   2    0.0013       0.4   11.9   0.0   140   200   154   215   152   226 0.74 -
SOLCI000662500       -            377 EOG09360GXL          -            299   1.7e-28  101.8  12.0   1   3   3.8e-10   1.2e-07   33.4   0.3   139   252    68   188    62   196 0.80 -
SOLCI000662500       -            377 EOG09360GXL          -            299   1.7e-28  101.8  12.0   2   3   1.5e-17   4.6e-15   57.7   1.6   138   276   109   261    96   262 0.80 -
SOLCI000662500       -            377 EOG09360GXL          -            299   1.7e-28  101.8  12.0   3   3   9.5e-10   2.9e-07   32.1   0.2   141   251   253   371   250   377 0.80 -
SOLCI003508000       -            511 EOG09360GXL          -            299   5.1e-28  100.2   7.2   1   3   5.6e-07   0.00017   23.0   0.2   214   260   158   204   153   215 0.89 -
SOLCI003508000       -            511 EOG09360GXL          -            299   5.1e-28  100.2   7.2   2   3    0.0006      0.18   13.0   0.1   193   252   238   296   233   328 0.88 -
SOLCI003508000       -            511 EOG09360GXL          -            299   5.1e-28  100.2   7.2   3   3     2e-19   6.1e-17   63.8   0.2   133   273   344   491   323   504 0.83 -
SOLCI003331300       -            893 EOG09360GXL          -            299   7.9e-28   99.6   2.5   1   6   0.00079      0.24   12.6   0.0   142   299    58   221    41   221 0.68 -
SOLCI003331300       -            893 EOG09360GXL          -            299   7.9e-28   99.6   2.5   2   6   3.6e-08   1.1e-05   26.9   0.0   154   275   315   436   308   440 0.92 -
SOLCI003331300       -            893 EOG09360GXL          -            299   7.9e-28   99.6   2.5   3   6     1e-09   3.1e-07   32.0   0.1   158   270   362   474   336   487 0.83 -
SOLCI003331300       -            893 EOG09360GXL          -            299   7.9e-28   99.6   2.5   4   6   4.3e-11   1.3e-08   36.5   0.2   151   273   439   562   436   562 0.83 -
SOLCI003331300       -            893 EOG09360GXL          -            299   7.9e-28   99.6   2.5   5   6     2e-05    0.0063   17.8   0.0   139   177   555   593   551   602 0.92 -
SOLCI003331300       -            893 EOG09360GXL          -            299   7.9e-28   99.6   2.5   6   6      0.11        33    5.6   0.0   131   175   609   653   600   665 0.84 -
SOLCI007330400       -            351 EOG09360GXL          -            299   1.1e-27   99.1   8.4   1   4     3e-06   0.00091   20.6   0.0   255   297    12    54     6    57 0.89 -
SOLCI007330400       -            351 EOG09360GXL          -            299   1.1e-27   99.1   8.4   2   4   5.8e-13   1.8e-10   42.6   0.6   135   248    71   188    62   191 0.88 -
SOLCI007330400       -            351 EOG09360GXL          -            299   1.1e-27   99.1   8.4   3   4   2.1e-09   6.5e-07   30.9   4.0   139   257   119   247   116   253 0.77 -
SOLCI007330400       -            351 EOG09360GXL          -            299   1.1e-27   99.1   8.4   4   4   5.1e-07   0.00016   23.1   0.0   137   207   263   341   256   346 0.80 -
SOLCI004632600       -           1029 EOG09360GXL          -            299   4.7e-27   97.1   0.1   1   2   5.2e-11   1.6e-08   36.2   0.0   171   275     8   112     2   114 0.93 -
SOLCI004632600       -           1029 EOG09360GXL          -            299   4.7e-27   97.1   0.1   2   2     1e-18   3.1e-16   61.5   0.0   143   277   107   240   101   245 0.95 -
SOLCI000423000       -            326 EOG09360GXL          -            299   2.3e-26   94.8  17.8   1   4     0.005       1.5   10.0   1.0   213   253     8    49     2    59 0.83 -
SOLCI000423000       -            326 EOG09360GXL          -            299   2.3e-26   94.8  17.8   2   4   7.1e-17   2.2e-14   55.5   2.5   129   270    57   201    51   202 0.92 -
SOLCI000423000       -            326 EOG09360GXL          -            299   2.3e-26   94.8  17.8   3   4   9.1e-10   2.8e-07   32.1   0.2   133   215   191   270   185   273 0.90 -
SOLCI000423000       -            326 EOG09360GXL          -            299   2.3e-26   94.8  17.8   4   4   1.2e-06   0.00037   21.9   0.4    87   167   238   325   234   326 0.71 -
SOLCI002711300       -            371 EOG09360GXL          -            299   7.2e-26   93.2   9.8   1   5   8.3e-05     0.026   15.8   0.1   216   251    19    54    13    71 0.83 -
SOLCI002711300       -            371 EOG09360GXL          -            299   7.2e-26   93.2   9.8   2   5    0.0066         2    9.6   0.0     7    42    76   111    70   129 0.50 -
SOLCI002711300       -            371 EOG09360GXL          -            299   7.2e-26   93.2   9.8   3   5   9.1e-10   2.8e-07   32.1   0.8   140   276   128   261   118   268 0.87 -
SOLCI002711300       -            371 EOG09360GXL          -            299   7.2e-26   93.2   9.8   4   5   2.7e-11   8.2e-09   37.2   0.0   188   275   266   352   263   358 0.86 -
SOLCI002711300       -            371 EOG09360GXL          -            299   7.2e-26   93.2   9.8   5   5      0.48   1.5e+02    3.5   0.0   136   165   340   369   335   371 0.88 -
SOLCI006758900       -            329 EOG09360GXL          -            299   1.7e-25   91.9  17.8   1   4    0.0038       1.2   10.4   0.8   213   254     8    50     2    58 0.83 -
SOLCI006758900       -            329 EOG09360GXL          -            299   1.7e-25   91.9  17.8   2   4   2.2e-16   6.7e-14   53.9   2.6   129   268    57   199    51   202 0.90 -
SOLCI006758900       -            329 EOG09360GXL          -            299   1.7e-25   91.9  17.8   3   4   4.3e-09   1.3e-06   29.9   0.1   134   216   192   271   186   277 0.90 -
SOLCI006758900       -            329 EOG09360GXL          -            299   1.7e-25   91.9  17.8   4   4   5.2e-06    0.0016   19.8   0.5    88   167   239   328   234   329 0.67 -
SOLCI000442600       -            609 EOG09360GXL          -            299   2.5e-24   88.1  11.7   1   5       1.5   4.6e+02    1.9   0.0   143   166    63    87    49   102 0.74 -
SOLCI000442600       -            609 EOG09360GXL          -            299   2.5e-24   88.1  11.7   2   5   1.7e-07   5.2e-05   24.7   0.0   142   243   106   210    98   213 0.90 -
SOLCI000442600       -            609 EOG09360GXL          -            299   2.5e-24   88.1  11.7   3   5   1.5e-11   4.5e-09   38.0   0.3   136   251   145   263   143   274 0.86 -
SOLCI000442600       -            609 EOG09360GXL          -            299   2.5e-24   88.1  11.7   4   5   0.00077      0.24   12.7   0.0   141   203   288   349   271   356 0.81 -
SOLCI000442600       -            609 EOG09360GXL          -            299   2.5e-24   88.1  11.7   5   5   7.2e-10   2.2e-07   32.5   0.4   141   273   452   588   437   603 0.80 -
SOLCI005754900       -            929 EOG09360GXL          -            299   3.4e-24   87.7   0.9   1   2   8.3e-12   2.5e-09   38.8   0.1   139   276    18   155     6   158 0.90 -
SOLCI005754900       -            929 EOG09360GXL          -            299   3.4e-24   87.7   0.9   2   2     2e-16   6.1e-14   54.0   0.1   134   276   140   284   138   290 0.93 -
SOLCI001859500       -            920 EOG09360GXL          -            299   3.2e-23   84.5   1.5   1   2   6.4e-11     2e-08   35.9   0.2   155   275    37   157    13   160 0.89 -
SOLCI001859500       -            920 EOG09360GXL          -            299   3.2e-23   84.5   1.5   2   2     2e-16   6.2e-14   54.0   0.1   135   274   144   285   142   293 0.92 -
SOLCI001215900       -            916 EOG09360GXL          -            299   3.4e-23   84.4   1.2   1   2   1.3e-10   3.9e-08   34.9   0.2   153   275    32   154     8   157 0.89 -
SOLCI001215900       -            916 EOG09360GXL          -            299   3.4e-23   84.4   1.2   2   2     1e-16   3.2e-14   54.9   0.1   134   276   140   284   136   290 0.93 -
SOLCI007115600       -            481 EOG09360GXL          -            299   4.6e-23   83.9   5.1   1   2   3.2e-16     1e-13   53.3   1.2   138   274   217   351   204   360 0.93 -
SOLCI007115600       -            481 EOG09360GXL          -            299   4.6e-23   83.9   5.1   2   2     3e-11   9.3e-09   37.0   0.3   139   250   343   457   342   466 0.86 -
SOLCI005019500       -            452 EOG09360GXL          -            299   9.5e-23   82.9   2.5   1   4   8.5e-11   2.6e-08   35.5   0.1   170   254    58   142    48   166 0.91 -
SOLCI005019500       -            452 EOG09360GXL          -            299   9.5e-23   82.9   2.5   2   4    0.0036       1.1   10.5   0.0   147   208   174   233   151   248 0.76 -
SOLCI005019500       -            452 EOG09360GXL          -            299   9.5e-23   82.9   2.5   3   4   4.7e-11   1.5e-08   36.3   0.0   139   255   206   323   203   340 0.81 -
SOLCI005019500       -            452 EOG09360GXL          -            299   9.5e-23   82.9   2.5   4   4     0.073        22    6.2   0.0   224   252   335   363   327   372 0.85 -
SOLCI003510700       -            481 EOG09360GXL          -            299   2.8e-22   81.4   6.5   1   2   6.8e-16   2.1e-13   52.2   2.4   136   274   215   351   180   359 0.92 -
SOLCI003510700       -            481 EOG09360GXL          -            299   2.8e-22   81.4   6.5   2   2     1e-10   3.1e-08   35.2   0.3   139   250   343   457   342   469 0.85 -
SOLCI001859400       -            303 EOG09360GXL          -            299     4e-22   80.9   0.8   1   2   6.5e-11     2e-08   35.9   0.1   156   277    35   156     9   162 0.89 -
SOLCI001859400       -            303 EOG09360GXL          -            299     4e-22   80.9   0.8   2   2   2.1e-13   6.6e-11   44.0   0.1   151   272   159   281   154   292 0.93 -
SOLCI006452900       -            503 EOG09360GXL          -            299   1.2e-21   79.2   2.7   1   3    0.0054       1.7    9.9   0.0   143   175   211   243   199   253 0.88 -
SOLCI006452900       -            503 EOG09360GXL          -            299   1.2e-21   79.2   2.7   2   3     4e-19   1.2e-16   62.8   0.5   137   259   255   377   245   380 0.92 -
SOLCI006452900       -            503 EOG09360GXL          -            299   1.2e-21   79.2   2.7   3   3      0.15        45    5.2   0.0   137   205   434   500   407   503 0.75 -
SOLCI006086100       -            315 EOG09360GXL          -            299   1.3e-21   79.2   0.3   1   3   9.3e-10   2.9e-07   32.1   0.0   150   266     7   132     1   156 0.80 -
SOLCI006086100       -            315 EOG09360GXL          -            299   1.3e-21   79.2   0.3   2   3       2.1   6.6e+02    1.4   0.0   227   254   125   152   114   174 0.62 -
SOLCI006086100       -            315 EOG09360GXL          -            299   1.3e-21   79.2   0.3   3   3   3.1e-13   9.6e-11   43.5   0.4   142   265   168   301   137   312 0.82 -
SOLCI002039300       -            584 EOG09360GXL          -            299   1.7e-21   78.8   0.8   1   3   3.6e-07   0.00011   23.6   0.0   167   254   261   350   253   358 0.84 -
SOLCI002039300       -            584 EOG09360GXL          -            299   1.7e-21   78.8   0.8   2   3   1.5e-05    0.0047   18.2   0.1   140   250   363   470   356   471 0.83 -
SOLCI002039300       -            584 EOG09360GXL          -            299   1.7e-21   78.8   0.8   3   3   5.3e-12   1.6e-09   39.5   0.0   137   253   442   562   431   571 0.85 -
SOLCI004455100       -            533 EOG09360GXL          -            299   2.7e-21   78.1   3.7   1   3       2.3     7e+02    1.3   0.1   180   209    52    80    47    91 0.80 -
SOLCI004455100       -            533 EOG09360GXL          -            299   2.7e-21   78.1   3.7   2   3   2.4e-21   7.4e-19   70.1   0.8   119   279    73   238    68   242 0.88 -
SOLCI004455100       -            533 EOG09360GXL          -            299   2.7e-21   78.1   3.7   3   3     0.026       7.9    7.7   0.0   231   298   232   302   221   303 0.76 -
SOLCI003665300       -            448 EOG09360GXL          -            299   2.9e-21   78.0   7.6   1   3   1.1e-14   3.4e-12   48.3   3.5   139   281   176   324   152   328 0.88 -
SOLCI003665300       -            448 EOG09360GXL          -            299   2.9e-21   78.0   7.6   2   3         1   3.1e+02    2.4   0.1    92   119   317   346   300   356 0.47 -
SOLCI003665300       -            448 EOG09360GXL          -            299   2.9e-21   78.0   7.6   3   3   3.5e-09   1.1e-06   30.2   0.1   181   250   353   423   330   428 0.87 -
SOLCI001135400       -           1219 EOG09360GXL          -            299   3.5e-21   77.8   9.0   1   3   1.1e-12   3.5e-10   41.7   0.4   157   279    30   151    22   155 0.93 -
SOLCI001135400       -           1219 EOG09360GXL          -            299   3.5e-21   77.8   9.0   2   3       1.1   3.4e+02    2.3   0.1   236   252   150   166   147   179 0.74 -
SOLCI001135400       -           1219 EOG09360GXL          -            299   3.5e-21   77.8   9.0   3   3   2.9e-11   8.9e-09   37.0   0.4   170   274   196   301   172   314 0.88 -
SOLCI004187400       -            326 EOG09360GXL          -            299   4.6e-21   77.4   0.1   1   3   9.4e-11   2.9e-08   35.4   0.1   174   260     6    91     4   110 0.91 -
SOLCI004187400       -            326 EOG09360GXL          -            299   4.6e-21   77.4   0.1   2   3   1.6e-09   4.8e-07   31.3   0.1   175   273   143   242   134   261 0.78 -
SOLCI004187400       -            326 EOG09360GXL          -            299   4.6e-21   77.4   0.1   3   3     0.024       7.5    7.7   0.0   204   250   271   317   231   321 0.68 -
SOLCI003056100       -            389 EOG09360GXL          -            299     9e-21   76.4   0.3   1   3   1.5e-06   0.00047   21.5   0.1   175   250    13    90     2   102 0.91 -
SOLCI003056100       -            389 EOG09360GXL          -            299     9e-21   76.4   0.3   2   3   2.4e-07   7.2e-05   24.2   0.0   136   252   102   217    96   235 0.89 -
SOLCI003056100       -            389 EOG09360GXL          -            299     9e-21   76.4   0.3   3   3   2.1e-08   6.5e-06   27.6   0.0   176   270   256   352   224   374 0.77 -
SOLCI001770700       -            580 EOG09360GXL          -            299   6.7e-20   73.6   6.1   1   3   4.7e-06    0.0014   19.9   0.1   169   254   262   349   254   359 0.81 -
SOLCI001770700       -            580 EOG09360GXL          -            299   6.7e-20   73.6   6.1   2   3   1.2e-08   3.7e-06   28.4   0.1   139   254   361   473   354   482 0.80 -
SOLCI001770700       -            580 EOG09360GXL          -            299   6.7e-20   73.6   6.1   3   3   5.2e-10   1.6e-07   32.9   0.4   138   252   442   560   438   576 0.78 -
SOLCI004735100       -            509 EOG09360GXL          -            299   1.5e-19   72.4  16.3   1   3   3.2e-09   9.9e-07   30.3   1.4   177   273   224   319   215   328 0.88 -
SOLCI004735100       -            509 EOG09360GXL          -            299   1.5e-19   72.4  16.3   2   3   0.00054      0.17   13.2   0.2   216   263   304   352   301   356 0.86 -
SOLCI004735100       -            509 EOG09360GXL          -            299   1.5e-19   72.4  16.3   3   3   3.8e-13   1.2e-10   43.2   6.2   141   271   356   489   352   506 0.89 -
SOLCI002046900       -            907 EOG09360GXL          -            299   1.5e-19   72.4   2.7   1   3   5.6e-07   0.00017   23.0   0.0   144   253   145   257   133   261 0.86 -
SOLCI002046900       -            907 EOG09360GXL          -            299   1.5e-19   72.4   2.7   2   3   3.1e-08   9.4e-06   27.1   0.0   139   253   227   346   220   361 0.82 -
SOLCI002046900       -            907 EOG09360GXL          -            299   1.5e-19   72.4   2.7   3   3   4.6e-10   1.4e-07   33.1   0.3   138   255   476   591   443   608 0.86 -
SOLCI002464400       -            313 EOG09360GXL          -            299   1.6e-19   72.3   0.1   1   2   4.3e-11   1.3e-08   36.5   0.1   122   210     5    97     2   110 0.84 -
SOLCI002464400       -            313 EOG09360GXL          -            299   1.6e-19   72.3   0.1   2   2   3.5e-10   1.1e-07   33.5   0.0   141   277   112   246    99   261 0.87 -
SOLCI007477300       -            460 EOG09360GXL          -            299   2.2e-19   71.9   7.6   1   3   2.6e-15   7.9e-13   50.4   3.8   140   277   187   325   172   330 0.89 -
SOLCI007477300       -            460 EOG09360GXL          -            299   2.2e-19   71.9   7.6   2   3   6.5e-08     2e-05   26.0   0.0   140   216   270   351   269   359 0.88 -
SOLCI007477300       -            460 EOG09360GXL          -            299   2.2e-19   71.9   7.6   3   3    0.0021      0.66   11.2   0.0   221   250   405   434   380   449 0.88 -
SOLCI006786400       -            897 EOG09360GXL          -            299   4.3e-19   70.9   5.7   1   2   3.3e-12     1e-09   40.2   0.5   132   266   614   748   602   761 0.87 -
SOLCI006786400       -            897 EOG09360GXL          -            299   4.3e-19   70.9   5.7   2   2   4.7e-10   1.5e-07   33.1   0.6   125   248   773   896   756   897 0.83 -
SOLCI002432100       -           1697 EOG09360GXL          -            299   4.8e-19   70.8   0.3   1   3   2.3e-10   7.1e-08   34.1   0.2   165   297   227   355   215   361 0.91 -
SOLCI002432100       -           1697 EOG09360GXL          -            299   4.8e-19   70.8   0.3   2   3         1   3.2e+02    2.4   0.0    22   250   397   418   376   466 0.64 -
SOLCI002432100       -           1697 EOG09360GXL          -            299   4.8e-19   70.8   0.3   3   3   4.5e-09   1.4e-06   29.8   0.0   137   273   538   672   503   680 0.75 -
SOLCI003714300       -           1667 EOG09360GXL          -            299   5.3e-19   70.6   2.3   1   3   2.5e-11   7.7e-09   37.2   0.3   165   297   230   358   226   361 0.92 -
SOLCI003714300       -           1667 EOG09360GXL          -            299   5.3e-19   70.6   2.3   2   3     0.042        13    7.0   0.1   217   276   394   462   375   477 0.69 -
SOLCI003714300       -           1667 EOG09360GXL          -            299   5.3e-19   70.6   2.3   3   3   2.5e-07   7.8e-05   24.1   0.0   139   209   551   621   517   682 0.83 -
SOLCI000095100       -            455 EOG09360GXL          -            299   8.4e-19   70.0   2.2   1   4     3e-12   9.3e-10   40.3   0.5   139   257   184   301   153   323 0.84 -
SOLCI000095100       -            455 EOG09360GXL          -            299   8.4e-19   70.0   2.2   2   4      0.04        12    7.0   0.0   169   208   304   345   299   356 0.70 -
SOLCI000095100       -            455 EOG09360GXL          -            299   8.4e-19   70.0   2.2   3   4      0.29        90    4.2   0.0    92   120   324   354   312   369 0.69 -
SOLCI000095100       -            455 EOG09360GXL          -            299   8.4e-19   70.0   2.2   4   4   2.3e-06    0.0007   21.0   0.0   215   250   395   430   360   437 0.90 -
SOLCI006669800       -            580 EOG09360GXL          -            299   1.2e-18   69.5   4.3   1   3   0.00028     0.088   14.1   0.1   142   203   278   342   269   354 0.79 -
SOLCI006669800       -            580 EOG09360GXL          -            299   1.2e-18   69.5   4.3   2   3   3.3e-09     1e-06   30.3   0.4   133   251   354   471   347   484 0.83 -
SOLCI006669800       -            580 EOG09360GXL          -            299   1.2e-18   69.5   4.3   3   3   1.3e-07     4e-05   25.0   0.0   137   207   487   558   477   566 0.84 -
SOLCI002921100       -            469 EOG09360GXL          -            299   2.1e-18   68.6   2.0   1   4       5.1   1.6e+03    0.1   0.0   228   252   109   133    73   160 0.59 -
SOLCI002921100       -            469 EOG09360GXL          -            299   2.1e-18   68.6   2.0   2   4         4   1.2e+03    0.5   0.0   145   211   111   134    95   198 0.53 -
SOLCI002921100       -            469 EOG09360GXL          -            299   2.1e-18   68.6   2.0   3   4   1.7e-15   5.3e-13   50.9   0.1   138   255   209   330   194   338 0.89 -
SOLCI002921100       -            469 EOG09360GXL          -            299   2.1e-18   68.6   2.0   4   4   0.00023      0.07   14.4   0.0   140   199   382   441   375   450 0.89 -
SOLCI001973800       -            487 EOG09360GXL          -            299   4.6e-18   67.5   8.1   1   3       1.6     5e+02    1.8   0.2   144   207   132   197   121   221 0.50 -
SOLCI001973800       -            487 EOG09360GXL          -            299   4.6e-18   67.5   8.1   2   3   1.4e-17   4.2e-15   57.8   0.7   139   255   227   347   218   390 0.89 -
SOLCI001973800       -            487 EOG09360GXL          -            299   4.6e-18   67.5   8.1   3   3     0.002      0.62   11.3   0.1   143   203   402   461   392   469 0.83 -
SOLCI000504900       -            516 EOG09360GXL          -            299   5.3e-18   67.3   5.5   1   4       7.4   2.3e+03   -0.4   0.1   139   168   167   196   160   203 0.58 -
SOLCI000504900       -            516 EOG09360GXL          -            299   5.3e-18   67.3   5.5   2   4   4.3e-18   1.3e-15   59.5   0.1   127   250   216   337   194   344 0.87 -
SOLCI000504900       -            516 EOG09360GXL          -            299   5.3e-18   67.3   5.5   3   4     0.068        21    6.3   0.3   154   251   366   455   357   459 0.61 -
SOLCI000504900       -            516 EOG09360GXL          -            299   5.3e-18   67.3   5.5   4   4      0.23        70    4.6   0.1    93   113   436   456   425   469 0.79 -
SOLCI003769700       -            516 EOG09360GXL          -            299   8.6e-18   66.6   5.2   1   3    0.0075       2.3    9.4   0.2   202   250   204   251   178   257 0.73 -
SOLCI003769700       -            516 EOG09360GXL          -            299   8.6e-18   66.6   5.2   2   3   9.8e-09     3e-06   28.7   0.2   134   251   265   383   258   390 0.87 -
SOLCI003769700       -            516 EOG09360GXL          -            299   8.6e-18   66.6   5.2   3   3   1.2e-08   3.7e-06   28.4   0.0   136   207   438   510   426   516 0.81 -
SOLCI000172200       -            923 EOG09360GXL          -            299   2.4e-17   65.2  14.4   1   4   2.5e-08   7.8e-06   27.4   0.1   140   251    72   187    56   200 0.85 -
SOLCI000172200       -            923 EOG09360GXL          -            299   2.4e-17   65.2  14.4   2   4     0.026         8    7.6   0.0   232   255   406   429   395   438 0.88 -
SOLCI000172200       -            923 EOG09360GXL          -            299   2.4e-17   65.2  14.4   3   4   3.9e-08   1.2e-05   26.8   1.5   141   269   472   612   467   638 0.83 -
SOLCI000172200       -            923 EOG09360GXL          -            299   2.4e-17   65.2  14.4   4   4    0.0089       2.7    9.2   0.4   113   206   630   721   612   732 0.74 -
SOLCI001763500       -            521 EOG09360GXL          -            299     3e-17   64.9   5.4   1   3   3.1e-10   9.6e-08   33.6   0.8   193   276   236   322   225   329 0.85 -
SOLCI001763500       -            521 EOG09360GXL          -            299     3e-17   64.9   5.4   2   3   4.5e-09   1.4e-06   29.9   0.5   151   287   324   468   314   478 0.79 -
SOLCI001763500       -            521 EOG09360GXL          -            299     3e-17   64.9   5.4   3   3       1.5   4.7e+02    1.8   0.0   229   248   492   511   481   517 0.68 -
SOLCI002011700       -            316 EOG09360GXL          -            299   3.5e-17   64.7  11.9   1   3   1.6e-08   4.9e-06   28.0   0.6   183   274    64   159    56   162 0.87 -
SOLCI002011700       -            316 EOG09360GXL          -            299   3.5e-17   64.7  11.9   2   3   2.1e-07   6.5e-05   24.4   0.5   181   251   151   222   150   229 0.91 -
SOLCI002011700       -            316 EOG09360GXL          -            299   3.5e-17   64.7  11.9   3   3   8.6e-11   2.6e-08   35.5   3.7   139   250   194   309   190   316 0.85 -
SOLCI002314700       -            570 EOG09360GXL          -            299   7.8e-17   63.5   2.2   1   3   1.7e-11   5.3e-09   37.8   0.1   169   260   271   363   265   367 0.91 -
SOLCI002314700       -            570 EOG09360GXL          -            299   7.8e-17   63.5   2.2   2   3   0.00054      0.16   13.2   0.1   224   298   370   439   363   440 0.80 -
SOLCI002314700       -            570 EOG09360GXL          -            299   7.8e-17   63.5   2.2   3   3    0.0042       1.3   10.3   0.0   145   231   462   552   451   570 0.46 -
SOLCI000566400       -            493 EOG09360GXL          -            299   8.7e-17   63.3   4.1   1   4      0.54   1.7e+02    3.3   0.0   227   257   200   230   161   240 0.72 -
SOLCI000566400       -            493 EOG09360GXL          -            299   8.7e-17   63.3   4.1   2   4   1.3e-08   3.9e-06   28.4   0.5   216   276   253   314   237   330 0.72 -
SOLCI000566400       -            493 EOG09360GXL          -            299   8.7e-17   63.3   4.1   3   4       1.3   3.9e+02    2.1   0.0    22    43   309   331   308   346 0.70 -
SOLCI000566400       -            493 EOG09360GXL          -            299   8.7e-17   63.3   4.1   4   4   2.7e-09   8.4e-07   30.6   0.2   134   256   342   476   323   480 0.78 -
SOLCI006253400       -           1215 EOG09360GXL          -            299   1.5e-16   62.6  12.6   1   2   1.1e-11   3.4e-09   38.4   2.6   150   283   890  1021   874  1024 0.86 -
SOLCI006253400       -           1215 EOG09360GXL          -            299   1.5e-16   62.6  12.6   2   2   5.4e-09   1.7e-06   29.6   2.8   141   251  1006  1113  1003  1138 0.83 -
SOLCI007204100       -            918 EOG09360GXL          -            299   1.7e-16   62.4   1.1   1   3     0.059        18    6.5   0.0   217   273   414   468   396   479 0.67 -
SOLCI007204100       -            918 EOG09360GXL          -            299   1.7e-16   62.4   1.1   2   3     3e-08   9.3e-06   27.1   0.4   214   284   522   590   512   610 0.80 -
SOLCI007204100       -            918 EOG09360GXL          -            299   1.7e-16   62.4   1.1   3   3   1.4e-07   4.3e-05   25.0   0.0   131   252   606   735   594   762 0.80 -
SOLCI005873900       -            553 EOG09360GXL          -            299   2.4e-16   61.9   2.0   1   3   3.1e-06   0.00096   20.5   0.1   138   226   235   321   223   326 0.88 -
SOLCI005873900       -            553 EOG09360GXL          -            299   2.4e-16   61.9   2.0   2   3       1.8   5.7e+02    1.6   0.0   136   164   341   369   326   380 0.82 -
SOLCI005873900       -            553 EOG09360GXL          -            299   2.4e-16   61.9   2.0   3   3   2.1e-11   6.4e-09   37.5   0.1   132   251   408   530   392   548 0.79 -
SOLCI001335300       -            481 EOG09360GXL          -            299   3.7e-16   61.3   1.3   1   3   2.6e-12     8e-10   40.5   0.2   139   257   181   298   148   301 0.89 -
SOLCI001335300       -            481 EOG09360GXL          -            299   3.7e-16   61.3   1.3   2   3     0.005       1.5   10.0   0.0   168   266   300   401   296   412 0.71 -
SOLCI001335300       -            481 EOG09360GXL          -            299   3.7e-16   61.3   1.3   3   3     0.013       4.1    8.6   0.0   225   250   430   455   398   461 0.87 -
SOLCI000751500       -           1074 EOG09360GXL          -            299   3.7e-16   61.3  10.4   1   5   0.00037      0.11   13.7   0.0   223   253    15    45     7    93 0.78 -
SOLCI000751500       -           1074 EOG09360GXL          -            299   3.7e-16   61.3  10.4   2   5   4.7e-09   1.4e-06   29.8   4.0   142   249    72   195    54   221 0.70 -
SOLCI000751500       -           1074 EOG09360GXL          -            299   3.7e-16   61.3  10.4   3   5       6.3   1.9e+03   -0.2   0.0   235   249   308   322   302   334 0.81 -
SOLCI000751500       -           1074 EOG09360GXL          -            299   3.7e-16   61.3  10.4   4   5   0.00021     0.064   14.5   0.1   135   176   336   377   314   384 0.77 -
SOLCI000751500       -           1074 EOG09360GXL          -            299   3.7e-16   61.3  10.4   5   5       6.5     2e+03   -0.2   0.0   196   254   675   731   665   739 0.75 -
SOLCI006216500       -            439 EOG09360GXL          -            299   4.6e-16   61.0   3.1   1   3     0.014       4.3    8.5   0.0   182   238   231   286   145   315 0.71 -
SOLCI006216500       -            439 EOG09360GXL          -            299   4.6e-16   61.0   3.1   2   3     4e-11   1.2e-08   36.6   0.4   142   275   233   366   230   372 0.83 -
SOLCI006216500       -            439 EOG09360GXL          -            299   4.6e-16   61.0   3.1   3   3   5.6e-10   1.7e-07   32.8   0.1   136   245   311   420   297   432 0.84 -
SOLCI000542800       -            989 EOG09360GXL          -            299   1.7e-15   59.1   1.3   1   4       2.5   7.7e+02    1.1   0.1   136   166    19    49     4    61 0.74 -
SOLCI000542800       -            989 EOG09360GXL          -            299   1.7e-15   59.1   1.3   2   4   1.4e-09   4.3e-07   31.5   0.1   138   258    64   183    17   194 0.90 -
SOLCI000542800       -            989 EOG09360GXL          -            299   1.7e-15   59.1   1.3   3   4   2.1e-06   0.00064   21.1   0.0   142   212   201   271   191   275 0.86 -
SOLCI000542800       -            989 EOG09360GXL          -            299   1.7e-15   59.1   1.3   4   4     0.012       3.6    8.8   0.0   143   169   245   271   239   292 0.68 -
SOLCI000577800       -            870 EOG09360GXL          -            299     2e-15   58.9   1.8   1   2   3.3e-14     1e-11   46.7   0.1   140   271   613   746   600   747 0.87 -
SOLCI000577800       -            870 EOG09360GXL          -            299     2e-15   58.9   1.8   2   2   2.9e-06   0.00091   20.6   0.1   147   245   706   809   700   815 0.70 -
SOLCI006484600       -            763 EOG09360GXL          -            299     3e-15   58.3   7.2   1   2   7.5e-06    0.0023   19.3   0.3   186   276    45   139    29   150 0.75 -
SOLCI006484600       -            763 EOG09360GXL          -            299     3e-15   58.3   7.2   2   2     1e-11   3.2e-09   38.5   0.6   176   277   215   315   214   328 0.88 -
SOLCI005838500       -            453 EOG09360GXL          -            299   3.7e-15   58.0  16.3   1   5      0.36   1.1e+02    3.9   0.0   176   210    41    75    27    95 0.74 -
SOLCI005838500       -            453 EOG09360GXL          -            299   3.7e-15   58.0  16.3   2   5   3.1e-10   9.5e-08   33.7   3.6   147   273    55   200    45   205 0.80 -
SOLCI005838500       -            453 EOG09360GXL          -            299   3.7e-15   58.0  16.3   3   5   3.6e-11   1.1e-08   36.7   2.1   135   256   101   226    94   240 0.77 -
SOLCI005838500       -            453 EOG09360GXL          -            299   3.7e-15   58.0  16.3   4   5    0.0046       1.4   10.1   0.0   220   254   311   345   303   360 0.84 -
SOLCI005838500       -            453 EOG09360GXL          -            299   3.7e-15   58.0  16.3   5   5     0.085        26    6.0   0.0   142   207   364   427   351   449 0.82 -
SOLCI002260900       -            514 EOG09360GXL          -            299   5.8e-15   57.3   5.7   1   2   5.6e-08   1.7e-05   26.2   0.7   188   255   118   185    93   229 0.71 -
SOLCI002260900       -            514 EOG09360GXL          -            299   5.8e-15   57.3   5.7   2   2   3.8e-10   1.2e-07   33.4   0.6    90   257   226   397   214   412 0.78 -
SOLCI006760000       -            442 EOG09360GXL          -            299   5.9e-15   57.3   9.2   1   3     0.014       4.2    8.6   0.0   190   253   105   164    87   172 0.80 -
SOLCI006760000       -            442 EOG09360GXL          -            299   5.9e-15   57.3   9.2   2   3   3.1e-05    0.0094   17.3   1.3   192   252   219   278   205   303 0.81 -
SOLCI006760000       -            442 EOG09360GXL          -            299   5.9e-15   57.3   9.2   3   3   1.8e-10   5.4e-08   34.5   1.1   140   265   299   433   293   438 0.78 -
SOLCI000134000       -            677 EOG09360GXL          -            299   6.1e-15   57.3   6.2   1   3   2.9e-12     9e-10   40.3   1.7   140   269   426   557   372   559 0.77 -
SOLCI000134000       -            677 EOG09360GXL          -            299   6.1e-15   57.3   6.2   2   3   3.8e-08   1.2e-05   26.8   0.1   184   265   513   594   505   606 0.84 -
SOLCI000134000       -            677 EOG09360GXL          -            299   6.1e-15   57.3   6.2   3   3      0.31        95    4.1   0.0    89   162   599   672   593   676 0.86 -
SOLCI006336000       -           1202 EOG09360GXL          -            299   1.5e-14   56.0   0.1   1   3   1.3e-09   3.9e-07   31.7   0.0    93   248   466   635   451   645 0.75 -
SOLCI006336000       -           1202 EOG09360GXL          -            299   1.5e-14   56.0   0.1   2   3       4.2   1.3e+03    0.4   0.0    84   120   699   735   688   770 0.80 -
SOLCI006336000       -           1202 EOG09360GXL          -            299   1.5e-14   56.0   0.1   3   3   8.5e-06    0.0026   19.1   0.0   154   249   937  1032   917  1054 0.80 -
SOLCI003924200       -            675 EOG09360GXL          -            299   2.1e-14   55.5   2.2   1   3   1.7e-11   5.2e-09   37.8   0.4   142   269   426   555   383   558 0.82 -
SOLCI003924200       -            675 EOG09360GXL          -            299   2.1e-14   55.5   2.2   2   3   6.7e-08   2.1e-05   26.0   0.1   181   265   508   592   503   603 0.87 -
SOLCI003924200       -            675 EOG09360GXL          -            299   2.1e-14   55.5   2.2   3   3       2.6     8e+02    1.1   0.0    87   161   595   669   589   673 0.80 -
SOLCI002061300       -            436 EOG09360GXL          -            299   5.3e-14   54.2   4.9   1   3   1.3e-07   4.1e-05   25.0   0.5   173   274   133   235   123   238 0.85 -
SOLCI002061300       -            436 EOG09360GXL          -            299   5.3e-14   54.2   4.9   2   3      0.14        44    5.2   0.0    95   206   238   344   230   349 0.65 -
SOLCI002061300       -            436 EOG09360GXL          -            299   5.3e-14   54.2   4.9   3   3   1.3e-07   4.1e-05   25.0   0.1   136   204   364   432   353   435 0.90 -
SOLCI001120600       -            472 EOG09360GXL          -            299   8.5e-14   53.5   0.1   1   3   5.5e-07   0.00017   23.0   0.0   212   276    40   105    28   121 0.84 -
SOLCI001120600       -            472 EOG09360GXL          -            299   8.5e-14   53.5   0.1   2   3    0.0075       2.3    9.4   0.0   150   252   108   223   103   235 0.60 -
SOLCI001120600       -            472 EOG09360GXL          -            299   8.5e-14   53.5   0.1   3   3   2.4e-05    0.0074   17.6   0.0   185   249   316   379   298   386 0.87 -
SOLCI005920900       -            456 EOG09360GXL          -            299   1.8e-13   52.5   6.4   1   3     0.069        21    6.3   0.0   190   250   123   179    96   185 0.74 -
SOLCI005920900       -            456 EOG09360GXL          -            299   1.8e-13   52.5   6.4   2   3   3.2e-07   9.7e-05   23.8   0.7   177   250   223   294   212   307 0.88 -
SOLCI005920900       -            456 EOG09360GXL          -            299   1.8e-13   52.5   6.4   3   3   4.3e-07   0.00013   23.3   0.3   139   250   316   436   308   450 0.73 -
SOLCI007325200       -            408 EOG09360GXL          -            299   2.5e-13   52.0   9.1   1   3     0.011       3.2    8.9   0.0   186   251    76   138    56   145 0.79 -
SOLCI007325200       -            408 EOG09360GXL          -            299   2.5e-13   52.0   9.1   2   3   3.1e-06   0.00096   20.5   1.3   191   250   195   253   180   268 0.89 -
SOLCI007325200       -            408 EOG09360GXL          -            299   2.5e-13   52.0   9.1   3   3   1.3e-07   3.9e-05   25.1   1.1   139   254   275   399   266   405 0.80 -
SOLCI001205700       -            257 EOG09360GXL          -            299   4.5e-13   51.1   2.5   1   3   1.8e-10   5.7e-08   34.4   0.1   169   266    12   109     2   117 0.84 -
SOLCI001205700       -            257 EOG09360GXL          -            299   4.5e-13   51.1   2.5   2   3     6e-05     0.019   16.3   0.0   194   257   118   180   110   205 0.84 -
SOLCI001205700       -            257 EOG09360GXL          -            299   4.5e-13   51.1   2.5   3   3       8.1   2.5e+03   -0.5   0.1   210   248   218   256   179   257 0.64 -
SOLCI004650700       -            783 EOG09360GXL          -            299   4.6e-13   51.1   3.6   1   3   3.7e-08   1.2e-05   26.8   0.0   139   251   508   621   502   633 0.87 -
SOLCI004650700       -            783 EOG09360GXL          -            299   4.6e-13   51.1   3.6   2   3   9.9e-07   0.00031   22.2   0.1   185   294   638   750   628   754 0.81 -
SOLCI004650700       -            783 EOG09360GXL          -            299   4.6e-13   51.1   3.6   3   3       1.5   4.6e+02    1.9   0.1   219   248   753   782   742   783 0.54 -
SOLCI004364300       -            425 EOG09360GXL          -            299   7.1e-13   50.5   3.0   1   4       7.1   2.2e+03   -0.4   0.0   193   251   109   167    94   208 0.59 -
SOLCI004364300       -            425 EOG09360GXL          -            299   7.1e-13   50.5   3.0   2   4    0.0016      0.49   11.6   0.4   189   248   217   275   192   282 0.86 -
SOLCI004364300       -            425 EOG09360GXL          -            299   7.1e-13   50.5   3.0   3   4   2.2e-07   6.8e-05   24.3   0.2   170   249   288   368   279   377 0.81 -
SOLCI004364300       -            425 EOG09360GXL          -            299   7.1e-13   50.5   3.0   4   4    0.0011      0.34   12.2   0.0   171   204   378   413   371   423 0.84 -
SOLCI000110400       -            442 EOG09360GXL          -            299   1.1e-12   49.9   0.0   1   5     0.051        16    6.7   0.0   136   164    67    95    60   103 0.85 -
SOLCI000110400       -            442 EOG09360GXL          -            299   1.1e-12   49.9   0.0   2   5      0.67   2.1e+02    3.0   0.0   190   250   144   208   135   215 0.49 -
SOLCI000110400       -            442 EOG09360GXL          -            299   1.1e-12   49.9   0.0   3   5   1.2e-07   3.6e-05   25.2   0.0   139   256   183   308   169   320 0.83 -
SOLCI000110400       -            442 EOG09360GXL          -            299   1.1e-12   49.9   0.0   4   5   4.4e-09   1.4e-06   29.9   0.0   129   274   222   372   213   393 0.84 -
SOLCI000110400       -            442 EOG09360GXL          -            299   1.1e-12   49.9   0.0   5   5     0.046        14    6.8   0.0   145   215   328   405   314   431 0.58 -
SOLCI003385100       -            463 EOG09360GXL          -            299   1.3e-12   49.6   2.5   1   3      0.47   1.4e+02    3.5   0.0   190   252   119   177   101   185 0.64 -
SOLCI003385100       -            463 EOG09360GXL          -            299   1.3e-12   49.6   2.5   2   3   3.1e-06   0.00097   20.5   0.1   143   207   227   289   209   300 0.59 -
SOLCI003385100       -            463 EOG09360GXL          -            299   1.3e-12   49.6   2.5   3   3   3.2e-07   9.9e-05   23.8   0.1   139   252   312   433   303   442 0.77 -
SOLCI005045900       -            731 EOG09360GXL          -            299   1.3e-12   49.6   0.6   1   3     0.052        16    6.7   0.0   217   250   274   307   243   314 0.87 -
SOLCI005045900       -            731 EOG09360GXL          -            299   1.3e-12   49.6   0.6   2   3   1.3e-07   3.8e-05   25.1   0.0   168   283   373   485   358   495 0.85 -
SOLCI005045900       -            731 EOG09360GXL          -            299   1.3e-12   49.6   0.6   3   3   1.2e-06   0.00037   21.9   0.3   136   251   465   588   460   595 0.78 -
SOLCI003378700       -            380 EOG09360GXL          -            299   1.7e-12   49.3   1.2   1   2   6.9e-05     0.021   16.1   0.2   173   250    17    97    13   127 0.81 -
SOLCI003378700       -            380 EOG09360GXL          -            299   1.7e-12   49.3   1.2   2   2   4.3e-09   1.3e-06   29.9   0.1    95   297   170   374   159   376 0.77 -
SOLCI000856800       -           1131 EOG09360GXL          -            299   2.2e-12   48.9   4.3   1   4   1.7e-07   5.3e-05   24.7   0.4    84   227   347   503   329   533 0.75 -
SOLCI000856800       -           1131 EOG09360GXL          -            299   2.2e-12   48.9   4.3   2   4       5.5   1.7e+03    0.0   0.0    88   121   594   627   579   655 0.80 -
SOLCI000856800       -           1131 EOG09360GXL          -            299   2.2e-12   48.9   4.3   3   4   2.4e-05    0.0075   17.6   0.1   156   252   852   948   834   956 0.85 -
SOLCI000856800       -           1131 EOG09360GXL          -            299   2.2e-12   48.9   4.3   4   4    0.0021      0.64   11.3   0.1    86   213   919  1043   915  1119 0.81 -
SOLCI005350500       -           1019 EOG09360GXL          -            299   2.5e-12   48.7   4.4   1   3   2.8e-07   8.7e-05   23.9   0.6   194   262   772   841   750   848 0.85 -
SOLCI005350500       -           1019 EOG09360GXL          -            299   2.5e-12   48.7   4.4   2   3   5.1e-06    0.0016   19.8   0.0   183   261   846   923   840   930 0.83 -
SOLCI005350500       -           1019 EOG09360GXL          -            299   2.5e-12   48.7   4.4   3   3      0.15        46    5.2   0.0    95   160   947  1013   929  1018 0.78 -
SOLCI005438600       -            762 EOG09360GXL          -            299   3.6e-12   48.2   3.3   1   2   8.9e-08   2.7e-05   25.6   0.1   139   251   487   600   481   616 0.87 -
SOLCI005438600       -            762 EOG09360GXL          -            299   3.6e-12   48.2   3.3   2   2   5.8e-06    0.0018   19.6   0.1   185   293   617   728   608   731 0.80 -
SOLCI002243500       -            880 EOG09360GXL          -            299   4.8e-12   47.8   6.3   1   2   2.5e-14   7.7e-12   47.1   1.6   139   298   622   776   610   777 0.86 -
SOLCI002243500       -            880 EOG09360GXL          -            299   4.8e-12   47.8   6.3   2   2     0.049        15    6.7   0.1   214   255   741   781   736   823 0.78 -
SOLCI004764200       -            662 EOG09360GXL          -            299   5.5e-12   47.6   6.6   1   4      0.01       3.2    8.9   0.0   216   255   210   249   190   263 0.84 -
SOLCI004764200       -            662 EOG09360GXL          -            299   5.5e-12   47.6   6.6   2   4   0.00041      0.13   13.6   0.2   216   277   294   353   285   365 0.83 -
SOLCI004764200       -            662 EOG09360GXL          -            299   5.5e-12   47.6   6.6   3   4      0.04        12    7.0   0.0   177   215   338   376   334   382 0.85 -
SOLCI004764200       -            662 EOG09360GXL          -            299   5.5e-12   47.6   6.6   4   4   2.4e-07   7.3e-05   24.2   0.2   135   261   380   517   370   524 0.75 -
SOLCI007094900       -            403 EOG09360GXL          -            299     7e-12   47.2   7.7   1   4     0.069        21    6.2   0.0   212   256    54    96    38   108 0.78 -
SOLCI007094900       -            403 EOG09360GXL          -            299     7e-12   47.2   7.7   2   4       1.1   3.3e+02    2.3   0.1    11    46   180   215   172   218 0.85 -
SOLCI007094900       -            403 EOG09360GXL          -            299     7e-12   47.2   7.7   3   4   9.8e-05      0.03   15.6   0.0     5    55   217   265   214   277 0.81 -
SOLCI007094900       -            403 EOG09360GXL          -            299     7e-12   47.2   7.7   4   4   1.3e-07   3.9e-05   25.1   0.2   173   266   264   363   261   376 0.76 -
SOLCI003047700       -            350 EOG09360GXL          -            299     8e-12   47.1   2.0   1   3   0.00051      0.16   13.3   0.2   180   251    29   104    24   111 0.82 -
SOLCI003047700       -            350 EOG09360GXL          -            299     8e-12   47.1   2.0   2   3   1.2e-05    0.0036   18.6   0.0    11    76   112   184   102   206 0.76 -
SOLCI003047700       -            350 EOG09360GXL          -            299     8e-12   47.1   2.0   3   3   0.00088      0.27   12.5   0.0   143   221   205   289   198   308 0.77 -
SOLCI002800100       -            937 EOG09360GXL          -            299   9.6e-12   46.8   3.3   1   3      0.11        34    5.6   0.1    11    47   399   435   391   449 0.79 -
SOLCI002800100       -            937 EOG09360GXL          -            299   9.6e-12   46.8   3.3   2   3   3.3e-08     1e-05   27.0   0.5   168   278   521   628   514   646 0.82 -
SOLCI002800100       -            937 EOG09360GXL          -            299   9.6e-12   46.8   3.3   3   3   2.8e-05    0.0086   17.4   0.0   131   249   608   734   602   747 0.79 -
SOLCI001565300       -            334 EOG09360GXL          -            299   1.1e-11   46.5   0.8   1   2   6.3e-07   0.00019   22.8   0.1   147   252    47   154    34   165 0.90 -
SOLCI001565300       -            334 EOG09360GXL          -            299   1.1e-11   46.5   0.8   2   2   8.3e-07   0.00025   22.4   0.1   171   256   201   288   167   316 0.75 -
SOLCI000270500       -            372 EOG09360GXL          -            299   1.3e-11   46.3   1.2   1   2     2e-12   6.2e-10   40.8   0.2   138   251    88   206    76   212 0.84 -
SOLCI000270500       -            372 EOG09360GXL          -            299   1.3e-11   46.3   1.2   2   2      0.55   1.7e+02    3.3   0.0   129   167   331   369   283   372 0.63 -
SOLCI002790400       -            424 EOG09360GXL          -            299   1.4e-11   46.2   0.2   1   1   4.8e-13   1.5e-10   42.9   0.1   139   284   183   338   134   346 0.76 -
SOLCI004308000       -            798 EOG09360GXL          -            299   1.9e-11   45.8   4.3   1   4   3.2e-06     0.001   20.5   0.1   208   273   507   571   454   576 0.89 -
SOLCI004308000       -            798 EOG09360GXL          -            299   1.9e-11   45.8   4.3   2   4   2.8e-09   8.6e-07   30.5   0.4   139   254   523   638   496   663 0.81 -
SOLCI004308000       -            798 EOG09360GXL          -            299   1.9e-11   45.8   4.3   3   4     0.022       6.8    7.9   0.0   195   259   660   724   642   734 0.76 -
SOLCI004308000       -            798 EOG09360GXL          -            299   1.9e-11   45.8   4.3   4   4    0.0041       1.3   10.3   0.3   140   248   691   797   685   798 0.80 -
SOLCI001590200       -            360 EOG09360GXL          -            299   1.9e-11   45.8   0.7   1   3   3.9e-06    0.0012   20.2   0.0   141   250   103   222    82   222 0.82 -
SOLCI001590200       -            360 EOG09360GXL          -            299   1.9e-11   45.8   0.7   2   3   7.2e-08   2.2e-05   25.9   0.0   139   249   195   307   182   310 0.85 -
SOLCI001590200       -            360 EOG09360GXL          -            299   1.9e-11   45.8   0.7   3   3     0.028       8.6    7.6   0.1   133   166   277   309   275   360 0.78 -
SOLCI006583800       -            403 EOG09360GXL          -            299     2e-11   45.7   0.5   1   1   1.7e-13   5.2e-11   44.4   0.1    90   289   123   323    67   334 0.77 -
SOLCI001175500       -            669 EOG09360GXL          -            299   2.9e-11   45.2   4.3   1   2   1.6e-07   4.8e-05   24.8   0.4   145   276   400   488   379   506 0.51 -
SOLCI001175500       -            669 EOG09360GXL          -            299   2.9e-11   45.2   4.3   2   2   3.2e-06   0.00099   20.5   0.3   159   295   538   667   518   669 0.54 -
SOLCI000252600       -            343 EOG09360GXL          -            299   3.8e-11   44.8   2.4   1   1   2.3e-13   7.1e-11   43.9   1.9   130   275   117   270    81   282 0.81 -
SOLCI003126600       -            701 EOG09360GXL          -            299     8e-11   43.8   1.0   1   3     0.056        17    6.5   0.0   217   250   246   279   223   286 0.90 -
SOLCI003126600       -            701 EOG09360GXL          -            299     8e-11   43.8   1.0   2   3   0.00031     0.095   14.0   0.0   217   277   350   408   345   416 0.82 -
SOLCI003126600       -            701 EOG09360GXL          -            299     8e-11   43.8   1.0   3   3   1.9e-05    0.0059   17.9   0.1   135   251   435   559   427   569 0.77 -
SOLCI003689400       -            198 EOG09360GXL          -            299   9.7e-11   43.5   5.9   1   2     0.049        15    6.7   0.0   234   271    14    53     4    57 0.80 -
SOLCI003689400       -            198 EOG09360GXL          -            299   9.7e-11   43.5   5.9   2   2   1.1e-10   3.4e-08   35.1   1.2   139   249    86   197    76   198 0.91 -
SOLCI002191600       -            448 EOG09360GXL          -            299   1.1e-10   43.3   8.0   1   3      0.57   1.7e+02    3.3   0.0   223   252    15    44     5    57 0.85 -
SOLCI002191600       -            448 EOG09360GXL          -            299   1.1e-10   43.3   8.0   2   3     3e-10   9.2e-08   33.7   2.6   173   296    59   181    49   184 0.86 -
SOLCI002191600       -            448 EOG09360GXL          -            299   1.1e-10   43.3   8.0   3   3     0.072        22    6.2   0.0   139   163   342   366   279   373 0.71 -
SOLCI002474200       -           1097 EOG09360GXL          -            299   1.2e-10   43.2   3.1   1   3   9.4e-08   2.9e-05   25.5   0.2    79   227   319   480   302   503 0.76 -
SOLCI002474200       -           1097 EOG09360GXL          -            299   1.2e-10   43.2   3.1   2   3   0.00014     0.044   15.0   0.1   142   248   813   918   791   922 0.78 -
SOLCI002474200       -           1097 EOG09360GXL          -            299   1.2e-10   43.2   3.1   3   3      0.32        98    4.1   0.1    82   135   889   946   883   958 0.76 -
SOLCI001724000       -            731 EOG09360GXL          -            299     2e-10   42.4   0.2   1   3     0.094        29    5.8   0.0    12    50   249   289   237   317 0.63 -
SOLCI001724000       -            731 EOG09360GXL          -            299     2e-10   42.4   0.2   2   3   0.00018     0.054   14.8   0.0   215   277   349   409   340   419 0.83 -
SOLCI001724000       -            731 EOG09360GXL          -            299     2e-10   42.4   0.2   3   3   6.2e-05     0.019   16.3   0.1   131   205   432   514   425   526 0.76 -
SOLCI000569500       -            422 EOG09360GXL          -            299   2.6e-10   42.1  10.3   1   3       1.4   4.4e+02    1.9   0.0   207   252    67   110    36   124 0.67 -
SOLCI000569500       -            422 EOG09360GXL          -            299   2.6e-10   42.1  10.3   2   3   1.9e-09   5.7e-07   31.1   2.3   139   249   202   317   186   320 0.87 -
SOLCI000569500       -            422 EOG09360GXL          -            299   2.6e-10   42.1  10.3   3   3    0.0016      0.49   11.6   0.0   212   249   320   356   317   362 0.85 -
SOLCI006780600       -            731 EOG09360GXL          -            299   3.3e-10   41.7   0.3   1   3      0.46   1.4e+02    3.6   0.0   142   190   281   329   265   351 0.75 -
SOLCI006780600       -            731 EOG09360GXL          -            299   3.3e-10   41.7   0.3   2   3   5.4e-05     0.016   16.5   0.0   137   212   380   453   368   458 0.82 -
SOLCI006780600       -            731 EOG09360GXL          -            299   3.3e-10   41.7   0.3   3   3   1.1e-05    0.0035   18.7   0.0   129   249   453   584   448   593 0.71 -
SOLCI006331400       -            301 EOG09360GXL          -            299   3.3e-10   41.7  12.0   1   3   2.3e-06   0.00071   20.9   0.5   218   293     8    81     5    87 0.82 -
SOLCI006331400       -            301 EOG09360GXL          -            299   3.3e-10   41.7  12.0   2   3   1.1e-05    0.0033   18.7   1.0   138   248   104   240    95   242 0.63 -
SOLCI006331400       -            301 EOG09360GXL          -            299   3.3e-10   41.7  12.0   3   3       2.1   6.4e+02    1.4   0.2    87   120   261   299   248   301 0.62 -
SOLCI004656900       -            776 EOG09360GXL          -            299   4.2e-10   41.4   0.2   1   1   3.4e-12     1e-09   40.1   0.1   140   275   125   261   121   277 0.83 -
SOLCI005187200       -            441 EOG09360GXL          -            299   4.7e-10   41.2   4.5   1   3      0.17        52    5.0   0.0   216   251    88   123    66   158 0.65 -
SOLCI005187200       -            441 EOG09360GXL          -            299   4.7e-10   41.2   4.5   2   3   9.3e-08   2.9e-05   25.5   0.2   145   291   216   369   215   377 0.74 -
SOLCI005187200       -            441 EOG09360GXL          -            299   4.7e-10   41.2   4.5   3   3     0.011       3.5    8.8   0.1     6    46   390   438   386   441 0.80 -
SOLCI005208300       -            325 EOG09360GXL          -            299   4.7e-10   41.2   3.2   1   3   2.7e-06   0.00083   20.7   0.3   142   257    19   130    13   144 0.85 -
SOLCI005208300       -            325 EOG09360GXL          -            299   4.7e-10   41.2   3.2   2   3    0.0018      0.56   11.4   0.2   191   259   106   172    93   207 0.84 -
SOLCI005208300       -            325 EOG09360GXL          -            299   4.7e-10   41.2   3.2   3   3   5.4e-06    0.0017   19.7   0.3   176   241   224   289   132   294 0.89 -
SOLCI005610600       -            440 EOG09360GXL          -            299     5e-10   41.1   0.1   1   2   8.5e-10   2.6e-07   32.2   0.1   157   253   250   344   237   352 0.86 -
SOLCI005610600       -            440 EOG09360GXL          -            299     5e-10   41.1   0.1   2   2     0.039        12    7.1   0.0   174   245   351   421   347   436 0.75 -
SOLCI004561700       -            354 EOG09360GXL          -            299     5e-10   41.1   0.1   1   2   4.8e-07   0.00015   23.2   0.1   140   277    13   152     6   167 0.80 -
SOLCI004561700       -            354 EOG09360GXL          -            299     5e-10   41.1   0.1   2   2   7.7e-05     0.024   15.9   0.0   132   252   176   297   159   311 0.78 -
SOLCI006663000       -            763 EOG09360GXL          -            299     5e-10   41.1   0.1   1   1   3.5e-12   1.1e-09   40.1   0.1   140   276   109   246   105   265 0.83 -
SOLCI002865300       -           1052 EOG09360GXL          -            299   5.1e-10   41.1   3.7   1   3   5.2e-08   1.6e-05   26.4   0.2   141   262   744   873   731   875 0.51 -
SOLCI002865300       -           1052 EOG09360GXL          -            299   5.1e-10   41.1   3.7   2   3   0.00046      0.14   13.4   0.1   180   252   875   947   872   968 0.86 -
SOLCI002865300       -           1052 EOG09360GXL          -            299   5.1e-10   41.1   3.7   3   3       4.4   1.4e+03    0.3   0.0   129   162  1015  1048   952  1052 0.81 -
SOLCI001406800       -            391 EOG09360GXL          -            299   6.3e-10   40.8   0.4   1   2   4.3e-05     0.013   16.8   0.0   193   273   160   240   152   250 0.78 -
SOLCI001406800       -            391 EOG09360GXL          -            299   6.3e-10   40.8   0.4   2   2   1.1e-05    0.0033   18.7   0.3   104   210   258   352   246   366 0.77 -
SOLCI002446300       -            337 EOG09360GXL          -            299   6.8e-10   40.7   5.7   1   2   1.6e-07     5e-05   24.7   0.4   148   245    48   148    40   162 0.84 -
SOLCI002446300       -            337 EOG09360GXL          -            299   6.8e-10   40.7   5.7   2   2   1.3e-05     0.004   18.5   0.7   153   253   181   288   163   297 0.76 -
SOLCI003942700       -            369 EOG09360GXL          -            299   1.1e-09   40.0   4.0   1   3   0.00045      0.14   13.4   0.1   212   252   138   178   126   194 0.88 -
SOLCI003942700       -            369 EOG09360GXL          -            299   1.1e-09   40.0   4.0   2   3   1.3e-06    0.0004   21.8   0.4   190   269   235   315   221   320 0.79 -
SOLCI003942700       -            369 EOG09360GXL          -            299   1.1e-09   40.0   4.0   3   3      0.21        64    4.7   0.0    28    48   321   341   317   348 0.88 -
SOLCI004841200       -            662 EOG09360GXL          -            299   1.2e-09   40.0   1.4   1   2   2.2e-06   0.00069   21.0   0.1   135   253   194   329   191   337 0.70 -
SOLCI004841200       -            662 EOG09360GXL          -            299   1.2e-09   40.0   1.4   2   2   2.2e-06   0.00069   21.0   0.2   101   210   316   422   303   459 0.81 -
SOLCI007513400       -           1137 EOG09360GXL          -            299   1.4e-09   39.7   6.6   1   6       2.9   9.1e+02    0.9   0.1   211   255   336   380   315   407 0.61 -
SOLCI007513400       -           1137 EOG09360GXL          -            299   1.4e-09   39.7   6.6   2   6   0.00023     0.072   14.4   0.5    85   227   346   502   338   502 0.63 -
SOLCI007513400       -           1137 EOG09360GXL          -            299   1.4e-09   39.7   6.6   3   6   6.1e-05     0.019   16.3   0.1   142   234   458   553   450   564 0.69 -
SOLCI007513400       -           1137 EOG09360GXL          -            299   1.4e-09   39.7   6.6   4   6       3.7   1.1e+03    0.6   0.0   129   245   533   655   529   659 0.65 -
SOLCI007513400       -           1137 EOG09360GXL          -            299   1.4e-09   39.7   6.6   5   6   0.00032     0.097   13.9   0.0   143   207   886   950   821   961 0.68 -
SOLCI007513400       -           1137 EOG09360GXL          -            299   1.4e-09   39.7   6.6   6   6      0.16        50    5.0   0.1   140   169  1019  1048  1005  1054 0.85 -
SOLCI005587800       -           1130 EOG09360GXL          -            299   1.6e-09   39.5   5.6   1   3     4e-05     0.012   16.9   0.2   138   227   417   510   349   533 0.75 -
SOLCI005587800       -           1130 EOG09360GXL          -            299   1.6e-09   39.5   5.6   2   3     0.033        10    7.3   0.0   127   242   539   660   534   682 0.72 -
SOLCI005587800       -           1130 EOG09360GXL          -            299   1.6e-09   39.5   5.6   3   3   0.00026     0.079   14.2   0.1   143   206   884   947   829   961 0.61 -
SOLCI007094300       -            809 EOG09360GXL          -            299   1.9e-09   39.3  16.2   1   5      0.23        71    4.5   1.2   222   297    15    95     7   119 0.84 -
SOLCI007094300       -            809 EOG09360GXL          -            299   1.9e-09   39.3  16.2   2   5   4.5e-05     0.014   16.7   0.2   191   256   171   238   165   246 0.74 -
SOLCI007094300       -            809 EOG09360GXL          -            299   1.9e-09   39.3  16.2   3   5   4.5e-08   1.4e-05   26.6   1.8   138   253   205   326   195   362 0.81 -
SOLCI007094300       -            809 EOG09360GXL          -            299   1.9e-09   39.3  16.2   4   5       1.4   4.3e+02    2.0   0.1   181   213   535   566   479   574 0.70 -
SOLCI007094300       -            809 EOG09360GXL          -            299   1.9e-09   39.3  16.2   5   5    0.0057       1.8    9.8   0.0   144   224   593   673   571   676 0.83 -
SOLCI000185000       -            415 EOG09360GXL          -            299   1.9e-09   39.2  16.0   1   5      0.14        42    5.3   0.1   190   254    84   147    69   155 0.78 -
SOLCI000185000       -            415 EOG09360GXL          -            299   1.9e-09   39.2  16.0   2   5     0.019       5.7    8.1   1.2   219   272   188   242   155   245 0.78 -
SOLCI000185000       -            415 EOG09360GXL          -            299   1.9e-09   39.2  16.0   3   5    0.0036       1.1   10.5   0.1     5    44   224   262   220   268 0.86 -
SOLCI000185000       -            415 EOG09360GXL          -            299   1.9e-09   39.2  16.0   4   5   1.8e-07   5.5e-05   24.6   2.2   170   250   271   352   265   383 0.78 -
SOLCI000185000       -            415 EOG09360GXL          -            299   1.9e-09   39.2  16.0   5   5       5.9   1.8e+03   -0.1   0.0   171   199   361   388   356   412 0.61 -
SOLCI004661900       -            351 EOG09360GXL          -            299   2.5e-09   38.9   5.8   1   4     0.011       3.4    8.9   0.0   214   296    14    54     4    61 0.50 -
SOLCI004661900       -            351 EOG09360GXL          -            299   2.5e-09   38.9   5.8   2   4   2.2e-06   0.00069   21.0   0.3   138   249    73   187    66   203 0.82 -
SOLCI004661900       -            351 EOG09360GXL          -            299   2.5e-09   38.9   5.8   3   4       7.6   2.3e+03   -0.4   0.1   240   253   207   220   190   246 0.66 -
SOLCI004661900       -            351 EOG09360GXL          -            299   2.5e-09   38.9   5.8   4   4     0.011       3.2    8.9   0.0    94   164   260   328   239   331 0.67 -
SOLCI002649400       -            384 EOG09360GXL          -            299   5.5e-09   37.7   1.8   1   2   0.00018     0.057   14.7   0.0   142   210   117   184   113   209 0.91 -
SOLCI002649400       -            384 EOG09360GXL          -            299   5.5e-09   37.7   1.8   2   2   3.4e-06     0.001   20.4   0.5   101   198   219   306   207   314 0.72 -
SOLCI000317500       -            970 EOG09360GXL          -            299   5.6e-09   37.7   1.5   1   4       2.8   8.5e+02    1.0   0.0   180   210   357   387   343   394 0.87 -
SOLCI000317500       -            970 EOG09360GXL          -            299   5.6e-09   37.7   1.5   2   4   2.4e-05    0.0073   17.6   0.2   138   227   419   512   356   545 0.80 -
SOLCI000317500       -            970 EOG09360GXL          -            299   5.6e-09   37.7   1.5   3   4         2     6e+02    1.5   0.0   131   246   545   666   537   670 0.51 -
SOLCI000317500       -            970 EOG09360GXL          -            299   5.6e-09   37.7   1.5   4   4   0.00083      0.25   12.6   0.0   143   201   891   949   857   964 0.81 -
SOLCI004693100       -            298 EOG09360GXL          -            299   5.6e-09   37.7   0.0   1   2   2.3e-07   7.2e-05   24.2   0.0   121   187   118   182    69   190 0.73 -
SOLCI004693100       -            298 EOG09360GXL          -            299   5.6e-09   37.7   0.0   2   2    0.0011      0.33   12.2   0.0   220   276   186   244   179   255 0.79 -
SOLCI006682600       -            928 EOG09360GXL          -            299   7.2e-09   37.3   2.1   1   3       3.6   1.1e+03    0.6   0.0   223   250   446   473   431   481 0.54 -
SOLCI006682600       -            928 EOG09360GXL          -            299   7.2e-09   37.3   2.1   2   3   8.7e-06    0.0027   19.1   0.2   214   282   548   614   538   621 0.83 -
SOLCI006682600       -            928 EOG09360GXL          -            299   7.2e-09   37.3   2.1   3   3   0.00027     0.084   14.1   0.0   134   249   635   759   623   767 0.79 -
SOLCI001555600       -            440 EOG09360GXL          -            299   7.2e-09   37.3   0.1   1   2     1e-09   3.2e-07   32.0   0.1   152   255   245   346   236   352 0.87 -
SOLCI001555600       -            440 EOG09360GXL          -            299   7.2e-09   37.3   0.1   2   2      0.56   1.7e+02    3.3   0.0   174   254   351   431   346   438 0.71 -
SOLCI001325000       -            793 EOG09360GXL          -            299   8.4e-09   37.1   1.6   1   3   0.00064       0.2   12.9   0.4   193   271    55   141    42   153 0.59 -
SOLCI001325000       -            793 EOG09360GXL          -            299   8.4e-09   37.1   1.6   2   3     2e-05    0.0061   17.9   0.1   145   249   142   249   136   254 0.77 -
SOLCI001325000       -            793 EOG09360GXL          -            299   8.4e-09   37.1   1.6   3   3     0.013         4    8.6   0.0   172   252   214   293   207   302 0.88 -
SOLCI000446200       -            481 EOG09360GXL          -            299   9.5e-09   37.0   3.0   1   4       1.6     5e+02    1.8   0.0   189   251   104   164    85   173 0.52 -
SOLCI000446200       -            481 EOG09360GXL          -            299   9.5e-09   37.0   3.0   2   4   0.00097       0.3   12.3   0.0    10    45   201   236   195   244 0.91 -
SOLCI000446200       -            481 EOG09360GXL          -            299   9.5e-09   37.0   3.0   3   4      0.45   1.4e+02    3.6   0.0   215   249   241   275   234   291 0.78 -
SOLCI000446200       -            481 EOG09360GXL          -            299   9.5e-09   37.0   3.0   4   4   5.9e-05     0.018   16.3   0.1   144   252   301   424   291   430 0.74 -
SOLCI002997800       -            883 EOG09360GXL          -            299   1.2e-08   36.6   1.9   1   3       9.7     3e+03   -0.8   0.0   219   247   397   425   384   433 0.65 -
SOLCI002997800       -            883 EOG09360GXL          -            299   1.2e-08   36.6   1.9   2   3   6.7e-06    0.0021   19.4   0.1   214   282   504   570   494   577 0.82 -
SOLCI002997800       -            883 EOG09360GXL          -            299   1.2e-08   36.6   1.9   3   3   0.00072      0.22   12.8   0.2   135   249   592   715   576   725 0.71 -
SOLCI001371100       -             94 EOG09360GXL          -            299   1.9e-08   36.0   0.1   1   1   7.1e-11   2.2e-08   35.8   0.1   197   272     2    78     1    88 0.91 -
SOLCI005674200       -           1057 EOG09360GXL          -            299     2e-08   35.9   0.5   1   1   1.4e-10   4.2e-08   34.8   0.5   170   274    35   140    13   153 0.88 -
SOLCI007341600       -            140 EOG09360GXL          -            299   2.4e-08   35.6   0.2   1   2   6.4e-05      0.02   16.2   0.0   212   270     9    67     5    74 0.87 -
SOLCI007341600       -            140 EOG09360GXL          -            299   2.4e-08   35.6   0.2   2   2   5.3e-06    0.0016   19.8   0.2   177   254    59   135    52   139 0.80 -
SOLCI002165600       -            302 EOG09360GXL          -            299   2.4e-08   35.6  15.8   1   3   2.7e-05    0.0082   17.5   0.8   218   290     8    79     5    88 0.81 -
SOLCI002165600       -            302 EOG09360GXL          -            299   2.4e-08   35.6  15.8   2   3   5.6e-05     0.017   16.4   2.8   135   250   102   243    89   246 0.66 -
SOLCI002165600       -            302 EOG09360GXL          -            299   2.4e-08   35.6  15.8   3   3      0.66     2e+02    3.0   0.3    15    43   260   288   252   297 0.75 -
SOLCI006301500       -            310 EOG09360GXL          -            299   2.6e-08   35.5   2.4   1   2     5e-07   0.00015   23.1   0.3   149   255    14   125     4   131 0.82 -
SOLCI006301500       -            310 EOG09360GXL          -            299   2.6e-08   35.5   2.4   2   2   0.00094      0.29   12.4   0.1   142   264   137   263   134   285 0.75 -
SOLCI005644700       -            136 EOG09360GXL          -            299   3.3e-08   35.2   0.1   1   2   4.7e-07   0.00015   23.2   0.0   238   276     2    40     1    46 0.91 -
SOLCI005644700       -            136 EOG09360GXL          -            299   3.3e-08   35.2   0.1   2   2   0.00012     0.038   15.3   0.1   140   207    31    99    30   122 0.74 -
SOLCI002153000       -            456 EOG09360GXL          -            299   3.8e-08   35.0   9.9   1   4       2.5   7.6e+02    1.2   0.0   215   251   108   142    79   155 0.75 -
SOLCI002153000       -            456 EOG09360GXL          -            299   3.8e-08   35.0   9.9   2   4   3.4e-08     1e-05   27.0   1.6    84   248   155   333   147   343 0.79 -
SOLCI002153000       -            456 EOG09360GXL          -            299   3.8e-08   35.0   9.9   3   4    0.0034         1   10.5   0.1   179   251   307   380   296   410 0.74 -
SOLCI002153000       -            456 EOG09360GXL          -            299   3.8e-08   35.0   9.9   4   4      0.16        48    5.1   0.1   231   256   414   438   407   449 0.77 -
SOLCI004874700       -            351 EOG09360GXL          -            299   4.8e-08   34.6   0.5   1   2     1e-05    0.0031   18.8   0.2   191   279   129   219   108   244 0.80 -
SOLCI004874700       -            351 EOG09360GXL          -            299   4.8e-08   34.6   0.5   2   2    0.0004      0.12   13.6   0.0     7    45   265   304   260   333 0.84 -
SOLCI002473600       -            419 EOG09360GXL          -            299   4.8e-08   34.6   2.1   1   2   7.5e-10   2.3e-07   32.4   0.5   140   258   183   312   170   317 0.82 -
SOLCI002473600       -            419 EOG09360GXL          -            299   4.8e-08   34.6   2.1   2   2       2.2   6.9e+02    1.3   0.0   222   260   327   368   319   417 0.62 -
SOLCI007408300       -            448 EOG09360GXL          -            299   5.8e-08   34.4   0.6   1   2   1.9e-06   0.00059   21.2   0.1   146   251    91   208    84   216 0.79 -
SOLCI007408300       -            448 EOG09360GXL          -            299   5.8e-08   34.4   0.6   2   2   0.00094      0.29   12.4   0.1   155   255   197   304   189   337 0.65 -
SOLCI007336600       -            493 EOG09360GXL          -            299   8.8e-08   33.8   1.8   1   2   1.2e-07   3.6e-05   25.2   1.2   181   277   185   281   114   298 0.71 -
SOLCI007336600       -            493 EOG09360GXL          -            299   8.8e-08   33.8   1.8   2   2     0.084        26    6.0   0.0   148   189   428   471   420   492 0.70 -
SOLCI007044900       -            440 EOG09360GXL          -            299   1.1e-07   33.4  17.1   1   4   0.00016     0.048   14.9   0.1   189   251   124   192   117   202 0.78 -
SOLCI007044900       -            440 EOG09360GXL          -            299   1.1e-07   33.4  17.1   2   4     0.012       3.7    8.7   0.2   217   250   209   242   198   255 0.68 -
SOLCI007044900       -            440 EOG09360GXL          -            299   1.1e-07   33.4  17.1   3   4    0.0085       2.6    9.2   0.6   174   249   275   348   272   355 0.72 -
SOLCI007044900       -            440 EOG09360GXL          -            299   1.1e-07   33.4  17.1   4   4     0.016       5.1    8.3   1.1   216   269   360   414   353   437 0.81 -
SOLCI001197300       -            860 EOG09360GXL          -            299   1.2e-07   33.3   0.6   1   2      0.02       6.2    8.0   0.0   233   275   578   620   563   628 0.83 -
SOLCI001197300       -            860 EOG09360GXL          -            299   1.2e-07   33.3   0.6   2   2   4.7e-07   0.00014   23.2   0.1   169   257   649   733   623   755 0.77 -
SOLCI000015800       -            546 EOG09360GXL          -            299   1.3e-07   33.3   0.1   1   2   1.7e-07   5.3e-05   24.7   0.1   166   277    42   157    38   165 0.87 -
SOLCI000015800       -            546 EOG09360GXL          -            299   1.3e-07   33.3   0.1   2   2      0.11        32    5.7   0.0   181   251   337   407   326   419 0.84 -
SOLCI005880100       -            421 EOG09360GXL          -            299   2.8e-07   32.1   2.8   1   2   3.4e-07   0.00011   23.7   1.0   151   248   207   306   196   314 0.88 -
SOLCI005880100       -            421 EOG09360GXL          -            299   2.8e-07   32.1   2.8   2   2     0.054        17    6.6   0.0   170   251   317   403   311   413 0.72 -
SOLCI003069600       -            757 EOG09360GXL          -            299   2.9e-07   32.1   0.4   1   3   1.3e-05    0.0039   18.5   0.0   218   256   421   459   415   486 0.87 -
SOLCI003069600       -            757 EOG09360GXL          -            299   2.9e-07   32.1   0.4   2   3     0.004       1.2   10.3   0.0   180   272   592   682   544   698 0.71 -
SOLCI003069600       -            757 EOG09360GXL          -            299   2.9e-07   32.1   0.4   3   3    0.0051       1.6   10.0   0.0   139   207   633   701   620   725 0.84 -
SOLCI005143000       -            820 EOG09360GXL          -            299   2.9e-07   32.1  13.6   1   4         2   6.2e+02    1.4   0.6   222   294    15    92     7   119 0.74 -
SOLCI005143000       -            820 EOG09360GXL          -            299   2.9e-07   32.1  13.6   2   4     3e-07   9.3e-05   23.8   3.7   139   254   206   327   200   366 0.75 -
SOLCI005143000       -            820 EOG09360GXL          -            299   2.9e-07   32.1  13.6   3   4      0.82   2.5e+02    2.7   0.1   182   214   546   577   537   582 0.79 -
SOLCI005143000       -            820 EOG09360GXL          -            299   2.9e-07   32.1  13.6   4   4     0.043        13    6.9   0.0   123   213   582   673   570   684 0.79 -
SOLCI004583200       -            602 EOG09360GXL          -            299   3.6e-07   31.8   3.7   1   2    0.0022      0.68   11.2   0.8   100   242    23   178     8   182 0.68 -
SOLCI004583200       -            602 EOG09360GXL          -            299   3.6e-07   31.8   3.7   2   2   4.5e-09   1.4e-06   29.8   0.4   134   210   155   229   151   254 0.85 -
SOLCI006148000       -            465 EOG09360GXL          -            299   3.7e-07   31.7   5.6   1   5       1.1   3.4e+02    2.3   0.0   211   249   109   145    95   164 0.82 -
SOLCI006148000       -            465 EOG09360GXL          -            299   3.7e-07   31.7   5.6   2   5       1.6   4.9e+02    1.8   0.0   191   248   129   182   111   195 0.52 -
SOLCI006148000       -            465 EOG09360GXL          -            299   3.7e-07   31.7   5.6   3   5    0.0003     0.091   14.0   0.3   190   249   240   298   227   304 0.85 -
SOLCI006148000       -            465 EOG09360GXL          -            299   3.7e-07   31.7   5.6   4   5   0.00096      0.29   12.4   0.1   180   264   320   406   302   422 0.71 -
SOLCI006148000       -            465 EOG09360GXL          -            299   3.7e-07   31.7   5.6   5   5       7.3   2.2e+03   -0.4   0.0    30    45   441   456   434   460 0.80 -
SOLCI001848200       -            460 EOG09360GXL          -            299   3.8e-07   31.7   5.8   1   3      0.82   2.5e+02    2.7   0.0    13    49   170   206   162   213 0.74 -
SOLCI001848200       -            460 EOG09360GXL          -            299   3.8e-07   31.7   5.8   2   3   6.1e-06    0.0019   19.6   0.2   174   251   240   320   236   327 0.87 -
SOLCI001848200       -            460 EOG09360GXL          -            299   3.8e-07   31.7   5.8   3   3     0.009       2.8    9.2   0.0   171   209   331   369   328   373 0.80 -
SOLCI005895300       -            535 EOG09360GXL          -            299   5.1e-07   31.3   2.6   1   4       4.8   1.5e+03    0.2   0.0   177   212   216   251   202   267 0.66 -
SOLCI005895300       -            535 EOG09360GXL          -            299   5.1e-07   31.3   2.6   2   4    0.0065         2    9.6   0.4   141   250   273   397   258   412 0.68 -
SOLCI005895300       -            535 EOG09360GXL          -            299   5.1e-07   31.3   2.6   3   4       8.9   2.7e+03   -0.7   0.0   235   258   426   450   413   458 0.83 -
SOLCI005895300       -            535 EOG09360GXL          -            299   5.1e-07   31.3   2.6   4   4   2.3e-05    0.0071   17.7   0.1   129   189   454   516   445   533 0.72 -
SOLCI007372400       -            555 EOG09360GXL          -            299   5.1e-07   31.3   4.2   1   3     0.019       5.9    8.1   0.0   214   254   170   210   161   226 0.77 -
SOLCI007372400       -            555 EOG09360GXL          -            299   5.1e-07   31.3   4.2   2   3     0.033        10    7.3   1.3   235   276   284   324   224   339 0.83 -
SOLCI007372400       -            555 EOG09360GXL          -            299   5.1e-07   31.3   4.2   3   3    0.0016      0.48   11.7   0.0   140   209   355   426   347   434 0.86 -
SOLCI005080000       -            441 EOG09360GXL          -            299   5.3e-07   31.2  20.5   1   4   0.00019     0.059   14.6   0.4   189   255   124   196   118   205 0.77 -
SOLCI005080000       -            441 EOG09360GXL          -            299   5.3e-07   31.2  20.5   2   4    0.0059       1.8    9.8   0.2   217   250   209   242   198   253 0.82 -
SOLCI005080000       -            441 EOG09360GXL          -            299   5.3e-07   31.2  20.5   3   4    0.0072       2.2    9.5   1.2   174   249   276   349   268   358 0.63 -
SOLCI005080000       -            441 EOG09360GXL          -            299   5.3e-07   31.2  20.5   4   4     0.022       6.7    7.9   1.5   214   269   359   415   333   438 0.79 -
SOLCI003636500       -            340 EOG09360GXL          -            299   5.6e-07   31.1   0.9   1   3     0.042        13    7.0   0.3   183   247    22    83    17    90 0.77 -
SOLCI003636500       -            340 EOG09360GXL          -            299   5.6e-07   31.1   0.9   2   3     0.016       5.1    8.3   0.0   219   249    96   126    91   136 0.83 -
SOLCI003636500       -            340 EOG09360GXL          -            299   5.6e-07   31.1   0.9   3   3     0.002      0.61   11.3   0.0   141   241   191   303   170   306 0.64 -
SOLCI004291700       -            470 EOG09360GXL          -            299   6.4e-07   30.9   0.2   1   2   6.2e-09   1.9e-06   29.4   0.2   163   275   286   397   212   417 0.82 -
SOLCI004291700       -            470 EOG09360GXL          -            299   6.4e-07   30.9   0.2   2   2       2.8   8.5e+02    1.0   0.0   214   276   378   440   375   454 0.74 -
SOLCI002465100       -            415 EOG09360GXL          -            299   7.5e-07   30.7   0.5   1   2   1.1e-07   3.2e-05   25.4   0.1   158   258   225   324   203   330 0.76 -
SOLCI002465100       -            415 EOG09360GXL          -            299   7.5e-07   30.7   0.5   2   2      0.54   1.7e+02    3.3   0.0   139   232   333   383   319   396 0.46 -
SOLCI002959800       -            468 EOG09360GXL          -            299   7.8e-07   30.7   7.9   1   3       2.3   7.1e+02    1.3   0.1    85   113   162   190   148   203 0.78 -
SOLCI002959800       -            468 EOG09360GXL          -            299   7.8e-07   30.7   7.9   2   3       1.5   4.7e+02    1.9   0.0    12    45   220   254   216   274 0.77 -
SOLCI002959800       -            468 EOG09360GXL          -            299   7.8e-07   30.7   7.9   3   3   1.9e-08   5.8e-06   27.8   3.1   139   252   272   392   258   419 0.85 -
SOLCI000111100       -            769 EOG09360GXL          -            299   8.3e-07   30.6   0.0   1   1   5.3e-09   1.6e-06   29.6   0.0   134   184    59   109    44   120 0.90 -
SOLCI004735400       -            399 EOG09360GXL          -            299   8.5e-07   30.5   7.5   1   4       8.8   2.7e+03   -0.7   0.0   207   250    87   129    35   138 0.59 -
SOLCI004735400       -            399 EOG09360GXL          -            299   8.5e-07   30.5   7.5   2   4   9.3e-08   2.9e-05   25.5   0.5   151   254   188   291   178   299 0.87 -
SOLCI004735400       -            399 EOG09360GXL          -            299   8.5e-07   30.5   7.5   3   4     0.099        30    5.7   0.1   235   251   317   333   296   341 0.72 -
SOLCI004735400       -            399 EOG09360GXL          -            299   8.5e-07   30.5   7.5   4   4       5.6   1.7e+03   -0.0   0.0    27   251   376   393   348   398 0.56 -
SOLCI002538600       -            374 EOG09360GXL          -            299   9.1e-07   30.4   1.6   1   3      0.01       3.1    9.0   0.0   148   207    24    83     2    89 0.61 -
SOLCI002538600       -            374 EOG09360GXL          -            299   9.1e-07   30.4   1.6   2   3   0.00017     0.054   14.8   0.1   139   251    58   174    54   179 0.82 -
SOLCI002538600       -            374 EOG09360GXL          -            299   9.1e-07   30.4   1.6   3   3     0.017       5.1    8.3   0.1   210   250   277   320   255   344 0.70 -
SOLCI007038400       -            446 EOG09360GXL          -            299   1.4e-06   29.8   0.1   1   1   2.6e-08   7.9e-06   27.4   0.0   178   253   276   350   242   375 0.77 -
SOLCI003919700       -            474 EOG09360GXL          -            299   1.6e-06   29.6   0.2   1   3   8.4e-06    0.0026   19.1   0.1   147   297   185   334   171   336 0.81 -
SOLCI003919700       -            474 EOG09360GXL          -            299   1.6e-06   29.6   0.2   2   3      0.63   1.9e+02    3.1   0.1   230   254   315   339   310   347 0.78 -
SOLCI003919700       -            474 EOG09360GXL          -            299   1.6e-06   29.6   0.2   3   3     0.051        16    6.7   0.0   135   163   351   379   335   391 0.81 -
SOLCI007226100       -            495 EOG09360GXL          -            299   2.4e-06   29.1   1.5   1   2      0.14        44    5.2   0.0   217   253   197   234   147   252 0.72 -
SOLCI007226100       -            495 EOG09360GXL          -            299   2.4e-06   29.1   1.5   2   2   5.6e-06    0.0017   19.7   0.5   175   298   268   395   264   396 0.76 -
SOLCI001155500       -            385 EOG09360GXL          -            299   4.1e-06   28.3   0.2   1   1   2.3e-08     7e-06   27.5   0.2   137   296    38   195    26   198 0.81 -
SOLCI004763800       -            759 EOG09360GXL          -            299   5.1e-06   28.0   1.6   1   3      0.22        68    4.6   0.0   175   210   141   176   134   181 0.90 -
SOLCI004763800       -            759 EOG09360GXL          -            299   5.1e-06   28.0   1.6   2   3       5.1   1.6e+03    0.1   0.0   181   234   279   333   267   342 0.67 -
SOLCI004763800       -            759 EOG09360GXL          -            299   5.1e-06   28.0   1.6   3   3   0.00079      0.24   12.6   0.0   194   249   638   693   616   701 0.92 -
SOLCI007157000       -            377 EOG09360GXL          -            299   5.4e-06   27.9   0.2   1   1   1.3e-07   3.9e-05   25.1   0.1   192   265   169   242   156   252 0.91 -
SOLCI006550900       -            551 EOG09360GXL          -            299   6.9e-06   27.6   0.8   1   3         8   2.5e+03   -0.5   0.0   157   192   146   182   122   194 0.81 -
SOLCI006550900       -            551 EOG09360GXL          -            299   6.9e-06   27.6   0.8   2   3       9.3   2.9e+03   -0.7   0.0   138   166   237   266   223   269 0.74 -
SOLCI006550900       -            551 EOG09360GXL          -            299   6.9e-06   27.6   0.8   3   3   2.4e-07   7.5e-05   24.2   0.0   140   230   307   396   294   446 0.74 -
SOLCI002704600       -            540 EOG09360GXL          -            299   8.7e-06   27.2   6.4   1   3     0.028       8.5    7.6   0.0   214   256   153   195   146   212 0.75 -
SOLCI002704600       -            540 EOG09360GXL          -            299   8.7e-06   27.2   6.4   2   3      0.08        25    6.0   0.7   236   276   268   307   260   325 0.77 -
SOLCI002704600       -            540 EOG09360GXL          -            299   8.7e-06   27.2   6.4   3   3   0.00042      0.13   13.5   0.2   136   209   334   409   304   432 0.86 -
SOLCI005947600       -           1125 EOG09360GXL          -            299   1.1e-05   26.9   0.2   1   3     0.025       7.6    7.7   0.0   166   209   112   155    86   161 0.86 -
SOLCI005947600       -           1125 EOG09360GXL          -            299   1.1e-05   26.9   0.2   2   3      0.76   2.4e+02    2.8   0.1   141   199   179   239   163   246 0.68 -
SOLCI005947600       -           1125 EOG09360GXL          -            299   1.1e-05   26.9   0.2   3   3    0.0029       0.9   10.8   0.1   151   250   235   338   221   344 0.74 -
SOLCI006020600       -            128 EOG09360GXL          -            299   1.8e-05   26.2   0.2   1   1   7.6e-08   2.4e-05   25.8   0.2   151   262    10   120     4   126 0.83 -
SOLCI000598400       -            555 EOG09360GXL          -            299   2.6e-05   25.7   0.8   1   1   3.7e-07   0.00011   23.6   0.1   182   272   309   398   295   444 0.58 -
SOLCI002493800       -            434 EOG09360GXL          -            299   3.6e-05   25.2   1.5   1   2   7.3e-07   0.00023   22.6   1.2    55   254    22   239    10   247 0.69 -
SOLCI002493800       -            434 EOG09360GXL          -            299   3.6e-05   25.2   1.5   2   2      0.13        39    5.4   0.0    99   123   223   247   191   316 0.66 -
SOLCI001371200       -            113 EOG09360GXL          -            299   8.2e-05   24.0   0.3   1   1   8.2e-06    0.0025   19.1   0.3   139   250     5   103     2   109 0.64 -
SOLCI005635800       -            129 EOG09360GXL          -            299   9.9e-05   23.8   0.4   1   1   6.6e-07    0.0002   22.7   0.1   239   279     1    41     1    53 0.88 -
SOLCI005217100       -            342 EOG09360GXL          -            299   0.00012   23.4   0.8   1   2   0.00019     0.058   14.7   0.2   186   252   142   207   125   220 0.52 -
SOLCI005217100       -            342 EOG09360GXL          -            299   0.00012   23.4   0.8   2   2      0.05        16    6.7   0.0   139   206   224   293   217   298 0.84 -
SOLCI003159800       -            440 EOG09360GXL          -            299   0.00015   23.2   0.8   1   4      0.41   1.3e+02    3.7   0.0   134   165   139   170    85   181 0.91 -
SOLCI003159800       -            440 EOG09360GXL          -            299   0.00015   23.2   0.8   2   4     0.082        25    6.0   0.0   139   166   210   238   203   242 0.79 -
SOLCI003159800       -            440 EOG09360GXL          -            299   0.00015   23.2   0.8   3   4      0.28        86    4.3   0.0   133   153   287   307   279   335 0.75 -
SOLCI003159800       -            440 EOG09360GXL          -            299   0.00015   23.2   0.8   4   4      0.65     2e+02    3.0   0.0   140   171   349   386   332   394 0.78 -
SOLCI007523700       -            342 EOG09360GXL          -            299   0.00016   23.1   0.4   1   2   0.00093      0.29   12.4   0.2   148   209   146   205    99   216 0.61 -
SOLCI007523700       -            342 EOG09360GXL          -            299   0.00016   23.1   0.4   2   2     0.019         6    8.1   0.0   140   206   224   293   214   300 0.82 -
SOLCI004726200       -            527 EOG09360GXL          -            299   0.00017   23.0   1.0   1   4    0.0033         1   10.6   0.6   141   201    28    90    21    96 0.75 -
SOLCI004726200       -            527 EOG09360GXL          -            299   0.00017   23.0   1.0   2   4     0.014       4.3    8.5   0.0   136   182    67   113    53   130 0.80 -
SOLCI004726200       -            527 EOG09360GXL          -            299   0.00017   23.0   1.0   3   4         1   3.2e+02    2.4   0.0   180   248   218   243   162   258 0.59 -
SOLCI004726200       -            527 EOG09360GXL          -            299   0.00017   23.0   1.0   4   4      0.49   1.5e+02    3.5   0.0   144   196   300   353   286   370 0.77 -
SOLCI004618900       -            148 EOG09360GXL          -            299   0.00017   23.0   0.2   1   3   2.5e-05    0.0078   17.5   0.0   238   296    10    77     5    80 0.71 -
SOLCI004618900       -            148 EOG09360GXL          -            299   0.00017   23.0   0.2   2   3       1.6   4.8e+02    1.8   0.0    99   253    67    82    50   116 0.56 -
SOLCI004618900       -            148 EOG09360GXL          -            299   0.00017   23.0   0.2   3   3       1.5   4.7e+02    1.8   0.0    24    42   128   146   116   148 0.55 -
SOLCI005109100       -            230 EOG09360GXL          -            299    0.0002   22.8   0.2   1   1   1.5e-05    0.0047   18.2   0.0   140   217   145   222   111   225 0.87 -
SOLCI006960700       -            350 EOG09360GXL          -            299    0.0002   22.7   0.3   1   1   1.8e-06   0.00054   21.3   0.3   141   248   173   280   113   290 0.84 -
SOLCI005632000       -            367 EOG09360GXL          -            299   0.00022   22.6   0.0   1   1   1.1e-06   0.00033   22.1   0.0   149   244    87   179    39   217 0.81 -
SOLCI000394400       -           3257 EOG09360GXL          -            299   0.00022   22.6   3.2   1   2   1.7e-05    0.0052   18.1   0.4   194   257  2991  3055  2980  3065 0.77 -
SOLCI000394400       -           3257 EOG09360GXL          -            299   0.00022   22.6   3.2   2   2      0.47   1.4e+02    3.5   0.1   150   218  3097  3165  3080  3187 0.77 -
SOLCI002965300       -            555 EOG09360GXL          -            299   0.00026   22.4   0.0   1   3       0.1        31    5.7   0.0   139   237   256   358   242   362 0.78 -
SOLCI002965300       -            555 EOG09360GXL          -            299   0.00026   22.4   0.0   2   3    0.0021      0.65   11.2   0.0   183   256   347   418   337   427 0.74 -
SOLCI002965300       -            555 EOG09360GXL          -            299   0.00026   22.4   0.0   3   3      0.71   2.2e+02    2.9   0.0   143   165   433   455   424   469 0.87 -
SOLCI003328600       -            120 EOG09360GXL          -            299   0.00032   22.1   0.1   1   1   1.9e-06    0.0006   21.2   0.1   129   200    36   108    30   118 0.70 -
SOLCI003372500       -            622 EOG09360GXL          -            299   0.00033   22.0   1.2   1   2    0.0012      0.37   12.0   0.1   191   251    72   134    50   145 0.80 -
SOLCI003372500       -            622 EOG09360GXL          -            299   0.00033   22.0   1.2   2   2     0.033        10    7.3   0.0   223   250   252   279   238   287 0.86 -
SOLCI004165400       -            219 EOG09360GXL          -            299   0.00055   21.3   0.0   1   1   2.4e-06   0.00075   20.9   0.0   209   251   143   185   133   203 0.87 -
SOLCI004949700       -            442 EOG09360GXL          -            299   0.00071   21.0   0.2   1   2       5.8   1.8e+03   -0.1   0.0   235   250   137   152   121   159 0.77 -
SOLCI004949700       -            442 EOG09360GXL          -            299   0.00071   21.0   0.2   2   2   2.2e-05    0.0067   17.7   0.0   153   253   221   320   206   333 0.88 -
SOLCI002693900       -            774 EOG09360GXL          -            299   0.00071   20.9   0.1   1   2      0.12        37    5.5   0.0   148   212   448   513   443   529 0.82 -
SOLCI002693900       -            774 EOG09360GXL          -            299   0.00071   20.9   0.1   2   2     0.001      0.31   12.3   0.1   147   212   544   609   531   655 0.75 -
SOLCI000562600       -           1164 EOG09360GXL          -            299     0.001   20.4   0.2   1   1   6.5e-06     0.002   19.5   0.2   193   253  1012  1074   993  1107 0.81 -
SOLCI004760800       -            347 EOG09360GXL          -            299    0.0011   20.3   1.4   1   2   0.00053      0.16   13.2   0.1   147   210   148   209   112   221 0.65 -
SOLCI004760800       -            347 EOG09360GXL          -            299    0.0011   20.3   1.4   2   2     0.082        25    6.0   0.1   147   208   235   298   218   306 0.70 -
SOLCI005936100       -           1552 EOG09360GXL          -            299    0.0015   19.9   4.3   1   3    0.0047       1.4   10.1   1.5   169   250  1128  1214  1115  1253 0.71 -
SOLCI005936100       -           1552 EOG09360GXL          -            299    0.0015   19.9   4.3   2   3       0.2        63    4.7   0.1   190   258  1256  1326  1197  1331 0.82 -
SOLCI005936100       -           1552 EOG09360GXL          -            299    0.0015   19.9   4.3   3   3      0.57   1.7e+02    3.3   0.0    10    42  1519  1552  1510  1552 0.84 -
SOLCI004363100       -           2960 EOG09360GXL          -            299    0.0015   19.9   0.8   1   1   4.9e-06    0.0015   19.9   0.8   183   257  2623  2697  2614  2724 0.87 -
SOLCI005943800       -             98 EOG09360GXL          -            299    0.0019   19.6   0.0   1   1   7.8e-06    0.0024   19.2   0.0   139   177    37    75    28    94 0.92 -
SOLCI007170600       -           1327 EOG09360GXL          -            299    0.0023   19.2   0.5   1   1   1.4e-05    0.0043   18.4   0.1   168   253  1037  1121  1032  1133 0.85 -
SOLCI001649000       -            434 EOG09360GXL          -            299    0.0034   18.7   0.0   1   1   7.6e-05     0.023   16.0   0.0   159   276   192   313   182   330 0.74 -
SOLCI002812400       -            536 EOG09360GXL          -            299    0.0044   18.3   0.0   1   2     0.018       5.4    8.2   0.0   177   259   149   233   140   258 0.83 -
SOLCI002812400       -            536 EOG09360GXL          -            299    0.0044   18.3   0.0   2   2     0.024       7.4    7.8   0.0   181   249   294   365   278   393 0.81 -
SOLCI005587700       -            405 EOG09360GXL          -            299    0.0062   17.9   0.2   1   2   0.00026     0.079   14.2   0.0   158   248   136   226   113   231 0.75 -
SOLCI005587700       -            405 EOG09360GXL          -            299    0.0062   17.9   0.2   2   2       5.1   1.6e+03    0.1   0.0   143   166   297   320   285   371 0.76 -
SOLCI005250400       -           1506 EOG09360GXL          -            299    0.0087   17.4   0.0   1   1   2.8e-05    0.0087   17.4   0.0   231   295   588   652   557   657 0.79 -
SOLCI006462300       -            303 EOG09360GXL          -            299     0.012   16.9   0.8   1   2      0.56   1.7e+02    3.3   0.1   195   261    53   122     3   153 0.67 -
SOLCI006462300       -            303 EOG09360GXL          -            299     0.012   16.9   0.8   2   2     0.002       0.6   11.3   0.1   128   171   214   257   161   288 0.74 -
SOLCI006419400       -           1382 EOG09360GXL          -            299     0.017   16.4   9.2   1   4      0.11        35    5.5   0.1   213   254   121   169    51   201 0.77 -
SOLCI006419400       -           1382 EOG09360GXL          -            299     0.017   16.4   9.2   2   4     0.064        20    6.4   0.1   212   253   243   284   222   309 0.82 -
SOLCI006419400       -           1382 EOG09360GXL          -            299     0.017   16.4   9.2   3   4      0.75   2.3e+02    2.9   0.0     6   112   331   443   326   458 0.62 -
SOLCI006419400       -           1382 EOG09360GXL          -            299     0.017   16.4   9.2   4   4       3.5   1.1e+03    0.6   0.1   218   265  1296  1338  1275  1355 0.73 -
SOLCI002704900       -            876 EOG09360GXL          -            299     0.018   16.3   2.9   1   4       9.7     3e+03   -0.8   0.0   120   172    77   133    14   158 0.68 -
SOLCI002704900       -            876 EOG09360GXL          -            299     0.018   16.3   2.9   2   4       1.6   4.9e+02    1.8   0.2    97   127   282   312   266   333 0.63 -
SOLCI002704900       -            876 EOG09360GXL          -            299     0.018   16.3   2.9   3   4     0.013       3.9    8.7   0.1   203   254   305   363   302   368 0.76 -
SOLCI002704900       -            876 EOG09360GXL          -            299     0.018   16.3   2.9   4   4    0.0013       0.4   11.9   0.1    96   207   344   465   338   474 0.72 -
SOLCI005873100       -           1689 EOG09360GXL          -            299     0.018   16.3   0.5   1   2       8.6   2.6e+03   -0.6   0.2   158   249  1367  1413  1328  1436 0.40 -
SOLCI005873100       -           1689 EOG09360GXL          -            299     0.018   16.3   0.5   2   2   5.9e-05     0.018   16.3   0.5   193   266  1537  1611  1525  1646 0.72 -
SOLCI003634800       -            836 EOG09360GXL          -            299     0.018   16.3   0.9   1   2     0.049        15    6.7   0.1   147   259   479   602   447   616 0.67 -
SOLCI003634800       -            836 EOG09360GXL          -            299     0.018   16.3   0.9   2   2    0.0016      0.49   11.6   0.4   139   254   515   641   510   670 0.62 -
SOLCI002474700       -            323 EOG09360GXL          -            299     0.019   16.3   0.0   1   1    0.0001     0.032   15.5   0.0    98   164    37   111    19   162 0.69 -
SOLCI001665300       -            276 EOG09360GXL          -            299      0.02   16.2   6.3   1   3       1.3   3.9e+02    2.1   0.0   139   165    10    38     2    91 0.67 -
SOLCI001665300       -            276 EOG09360GXL          -            299      0.02   16.2   6.3   2   3       4.2   1.3e+03    0.4   0.1   105   126   151   176   110   190 0.67 -
SOLCI001665300       -            276 EOG09360GXL          -            299      0.02   16.2   6.3   3   3   0.00017     0.053   14.8   0.6   214   252   224   262   211   270 0.87 -
SOLCI005241600       -            116 EOG09360GXL          -            299     0.039   15.2   0.0   1   1   0.00015     0.046   15.0   0.0   135   210    21    95     3   104 0.79 -
SOLCI004954600       -           1054 EOG09360GXL          -            299      0.05   14.9   1.0   1   2      0.99     3e+02    2.5   0.0    94   165   472   541   450   550 0.78 -
SOLCI004954600       -           1054 EOG09360GXL          -            299      0.05   14.9   1.0   2   2      0.01       3.2    9.0   0.2   138   220   576   666   571   671 0.80 -
SOLCI005213800       -           3587 EOG09360GXL          -            299     0.055   14.8   0.1   1   1    0.0004      0.12   13.6   0.1   188   259  3344  3423  3317  3452 0.77 -
SOLCI004065600       -            358 EOG09360GXL          -            299     0.083   14.2   0.0   1   2      0.76   2.3e+02    2.8   0.0   142   171    44    73    38   128 0.68 -
SOLCI004065600       -            358 EOG09360GXL          -            299     0.083   14.2   0.0   2   2     0.013         4    8.6   0.0   124   165   237   281   203   286 0.82 -
SOLCI001506700       -           1909 EOG09360GXL          -            299      0.14   13.4   0.1   1   1    0.0011      0.33   12.2   0.1   139   193   511   565   502   580 0.89 -
SOLCI007331500       -            365 EOG09360GXL          -            299      0.15   13.3   0.2   1   1    0.0014      0.42   11.9   0.1   161   274   116   235    93   257 0.73 -
SOLCI002271800       -            419 EOG09360GXL          -            299       0.2   12.9   0.0   1   1    0.0019      0.58   11.4   0.0   159   276   179   300   168   315 0.70 -
SOLCI003202800       -           1970 EOG09360GXL          -            299      0.32   12.2   0.0   1   1     0.002      0.61   11.3   0.0   138   210  1560  1632  1546  1676 0.85 -
SOLCI000777600       -            191 EOG09360GXL          -            299      0.63   11.3   0.0   1   1     0.003      0.91   10.7   0.0   143   212   120   186   115   190 0.87 -
#
# Program:         hmmsearch
# Version:         3.1b2 (February 2015)
# Pipeline mode:   SEARCH
# Query file:      /home/pgsb/tetiana.nosenko/lineages/embryophyta_odb9//hmms/EOG09360GXL.hmm
# Target file:     /nfs/pgsb/data/S_chilense/Schilense_genome/Solanum_chilense_v3.3_protein.fa
# Option settings: hmmsearch -o ./tmp/temp_Schil_BUSCO_prot_1362887668 --domtblout /home/ibis/tetiana.nosenko/Documents/S_chilense/11_S_chilense_genome/Schilense_genome_sequence/BUSCO_assessment/run_Schil_BUSCO_prot/hmmer_output/EOG09360GXL.out.1 --cpu 1 /home/pgsb/tetiana.nosenko/lineages/embryophyta_odb9//hmms/EOG09360GXL.hmm /nfs/pgsb/data/S_chilense/Schilense_genome/Solanum_chilense_v3.3_protein.fa 
# Current dir:     /home/ibis/tetiana.nosenko/Documents/S_chilense/11_S_chilense_genome/Schilense_genome_sequence/BUSCO_assessment
# Date:            Wed Mar  8 09:22:24 2017
# [ok]
```
