## Supplementary material for "The *de novo* reference genome and transcriptome assemblies of the wild tomato species *Solanum chilense*": EOG09360GXV.out.1

```
#                                                                            --- full sequence --- -------------- this domain -------------   hmm coord   ali coord   env coord
# target name        accession   tlen query name           accession   qlen   E-value  score  bias   #  of  c-Evalue  i-Evalue  score  bias  from    to  from    to  from    to  acc description of target
#------------------- ---------- ----- -------------------- ---------- ----- --------- ------ ----- --- --- --------- --------- ------ ----- ----- ----- ----- ----- ----- ----- ---- ---------------------
SOLCI003462800       -            325 EOG09360GXV          -            293    2e-176  587.0   0.1   1   1    9e-180  2.4e-176  586.8   0.1     1   290     1   302     1   305 0.97 -
SOLCI000358400       -            339 EOG09360GXV          -            293   1.2e-07   32.9   0.1   1   2   1.4e-06    0.0038   18.2   0.0    68   165    56   157    42   172 0.78 -
SOLCI000358400       -            339 EOG09360GXV          -            293   1.2e-07   32.9   0.1   2   2   4.8e-05      0.13   13.2   0.0   203   250   172   223   151   232 0.82 -
SOLCI002333300       -            281 EOG09360GXV          -            293   3.8e-07   31.4   0.1   1   2   1.3e-06    0.0034   18.3   0.0    61   156    51   150    40   161 0.81 -
SOLCI002333300       -            281 EOG09360GXV          -            293   3.8e-07   31.4   0.1   2   2   0.00021      0.55   11.1   0.1   204   251   175   226   154   259 0.85 -
SOLCI002277600       -            295 EOG09360GXV          -            293   9.6e-07   30.0   0.1   1   2   2.3e-06    0.0063   17.5   0.0    64   159    53   152    41   186 0.76 -
SOLCI002277600       -            295 EOG09360GXV          -            293   9.6e-07   30.0   0.1   2   2   0.00034      0.93   10.4   0.0   216   252   190   226   173   231 0.88 -
SOLCI003995400       -            377 EOG09360GXV          -            293   9.7e-06   26.7   0.0   1   2   1.3e-05     0.034   15.1   0.0    77   156    68   150    43   169 0.77 -
SOLCI003995400       -            377 EOG09360GXV          -            293   9.7e-06   26.7   0.0   2   2   0.00052       1.4    9.8   0.0   204   251   175   226   152   244 0.82 -
SOLCI000979800       -            770 EOG09360GXV          -            293   1.9e-05   25.8   0.0   1   1   1.8e-08   4.7e-05   24.5   0.0   126   243   595   719   575   746 0.72 -
SOLCI004735300       -            381 EOG09360GXV          -            293   3.3e-05   25.0   0.0   1   1     3e-08     8e-05   23.7   0.0    77   250    68   235    47   271 0.77 -
SOLCI003663000       -            390 EOG09360GXV          -            293    0.0002   22.4   0.0   1   2   9.6e-06     0.026   15.5   0.0    59   158    57   160    33   182 0.77 -
SOLCI003663000       -            390 EOG09360GXV          -            293    0.0002   22.4   0.0   2   2     0.015        41    5.0   0.0   216   246   199   229   165   236 0.85 -
SOLCI002182700       -            151 EOG09360GXV          -            293     0.003   18.6   0.0   1   1   1.4e-06    0.0037   18.2   0.0    53   169     9   135     3   145 0.80 -
SOLCI004079600       -            490 EOG09360GXV          -            293    0.0032   18.5   0.1   1   1   2.4e-06    0.0065   17.4   0.1    80   250    69   248    38   259 0.66 -
SOLCI003280100       -            387 EOG09360GXV          -            293    0.0058   17.6   0.0   1   1   3.2e-06    0.0085   17.1   0.0   108   157   182   231   142   247 0.84 -
SOLCI002870500       -            373 EOG09360GXV          -            293    0.0071   17.3   0.0   1   2   0.00041       1.1   10.1   0.0    58   184   105   227    78   240 0.74 -
SOLCI002870500       -            373 EOG09360GXV          -            293    0.0071   17.3   0.0   2   2     0.015        39    5.0   0.0   224   253   303   332   293   343 0.92 -
SOLCI002989400       -            405 EOG09360GXV          -            293     0.012   16.6   0.0   1   1   7.6e-06      0.02   15.8   0.0   141   181    95   135    86   149 0.90 -
SOLCI004689300       -            772 EOG09360GXV          -            293     0.014   16.3   0.0   1   1   9.5e-06     0.026   15.5   0.0   126   243   594   718   571   746 0.77 -
SOLCI006428100       -            307 EOG09360GXV          -            293     0.017   16.1   0.0   1   2   0.00018      0.47   11.3   0.0    64   175     8   129     2   140 0.72 -
SOLCI006428100       -            307 EOG09360GXV          -            293     0.017   16.1   0.0   2   2     0.079   2.1e+02    2.6   0.0   223   254   213   244   204   259 0.88 -
SOLCI004023800       -            397 EOG09360GXV          -            293     0.045   14.7   0.0   1   2     0.001       2.8    8.8   0.0    64   175   131   240   111   263 0.75 -
SOLCI004023800       -            397 EOG09360GXV          -            293     0.045   14.7   0.0   2   2     0.055   1.5e+02    3.1   0.0   222   252   323   353   311   361 0.91 -
SOLCI002033100       -            296 EOG09360GXV          -            293     0.055   14.4   0.0   1   2     0.066   1.8e+02    2.9   0.0   117   176    23    81    13    92 0.81 -
SOLCI002033100       -            296 EOG09360GXV          -            293     0.055   14.4   0.0   2   2   0.00044       1.2   10.0   0.1   206   250    89   137    66   156 0.76 -
SOLCI002490800       -            568 EOG09360GXV          -            293     0.067   14.1   0.0   1   1   5.2e-05      0.14   13.1   0.0    80   249    68   246    41   258 0.63 -
SOLCI002019300       -            305 EOG09360GXV          -            293     0.077   13.9   0.0   1   2   0.00069       1.9    9.4   0.0   129   178    64   114    57   120 0.86 -
SOLCI002019300       -            305 EOG09360GXV          -            293     0.077   13.9   0.0   2   2      0.13   3.5e+02    1.9   0.0   208   240   182   214   178   225 0.90 -
SOLCI000403200       -            359 EOG09360GXV          -            293      0.14   13.1   0.0   1   1   7.7e-05      0.21   12.5   0.0   112   157   158   203   123   214 0.83 -
SOLCI002870100       -            298 EOG09360GXV          -            293      0.25   12.2   0.0   1   2    0.0076        20    6.0   0.0   120   184    88   152    45   171 0.69 -
SOLCI002870100       -            298 EOG09360GXV          -            293      0.25   12.2   0.0   2   2     0.025        68    4.3   0.0   224   253   228   257   217   261 0.91 -
SOLCI002019200       -            362 EOG09360GXV          -            293      0.39   11.6   0.0   1   2     0.023        61    4.4   0.0   129   176   135   183   124   189 0.85 -
SOLCI002019200       -            362 EOG09360GXV          -            293      0.39   11.6   0.0   2   2     0.016        43    4.9   0.0   208   240   253   285   249   299 0.91 -
SOLCI006613000       -            143 EOG09360GXV          -            293       0.4   11.6   0.0   1   1   0.00017      0.46   11.4   0.0    21    77    33    89    15   116 0.79 -
SOLCI000402300       -            238 EOG09360GXV          -            293      0.49   11.3   0.1   1   1   0.00041       1.1   10.1   0.0   217   249   152   184   139   207 0.88 -
SOLCI004551700       -            186 EOG09360GXV          -            293      0.61   11.0   0.0   1   1   0.00033       0.9   10.4   0.0   218   251     9    42     5    83 0.85 -
#
# Program:         hmmsearch
# Version:         3.1b2 (February 2015)
# Pipeline mode:   SEARCH
# Query file:      /home/pgsb/tetiana.nosenko/lineages/embryophyta_odb9//hmms/EOG09360GXV.hmm
# Target file:     /nfs/pgsb/data/S_chilense/Schilense_genome/Solanum_chilense_v3.3_protein.fa
# Option settings: hmmsearch -o ./tmp/temp_Schil_BUSCO_prot_1362887668 --domtblout /home/ibis/tetiana.nosenko/Documents/S_chilense/11_S_chilense_genome/Schilense_genome_sequence/BUSCO_assessment/run_Schil_BUSCO_prot/hmmer_output/EOG09360GXV.out.1 --cpu 1 /home/pgsb/tetiana.nosenko/lineages/embryophyta_odb9//hmms/EOG09360GXV.hmm /nfs/pgsb/data/S_chilense/Schilense_genome/Solanum_chilense_v3.3_protein.fa 
# Current dir:     /home/ibis/tetiana.nosenko/Documents/S_chilense/11_S_chilense_genome/Schilense_genome_sequence/BUSCO_assessment
# Date:            Wed Mar  8 09:22:22 2017
# [ok]
```
