## Supplementary material for "The *de novo* reference genome and transcriptome assemblies of the wild tomato species *Solanum chilense*": EOG09360GZA.out.1

```
#                                                                            --- full sequence --- -------------- this domain -------------   hmm coord   ali coord   env coord
# target name        accession   tlen query name           accession   qlen   E-value  score  bias   #  of  c-Evalue  i-Evalue  score  bias  from    to  from    to  from    to  acc description of target
#------------------- ---------- ----- -------------------- ---------- ----- --------- ------ ----- --- --- --------- --------- ------ ----- ----- ----- ----- ----- ----- ----- ---- ---------------------
SOLCI002604500       -            250 EOG09360GZA          -            197    3e-100  335.8   0.5   1   3     0.013        97    4.5   0.0     1    12     1    12     1    19 0.93 -
SOLCI002604500       -            250 EOG09360GZA          -            197    3e-100  335.8   0.5   2   3   2.1e-81   1.6e-77  261.6   0.1    11   156    29   180    24   184 0.97 -
SOLCI002604500       -            250 EOG09360GZA          -            197    3e-100  335.8   0.5   3   3   1.2e-21   9.2e-18   66.6   0.0   154   197   199   242   196   242 0.96 -
SOLCI001846100       -            197 EOG09360GZA          -            197   5.9e-08   34.6   0.0   1   1     1e-11   7.5e-08   34.2   0.0    41   178     4   150     2   164 0.72 -
SOLCI006651900       -            241 EOG09360GZA          -            197   1.3e-07   33.4   0.0   1   1   2.2e-11   1.6e-07   33.1   0.0    39   168    53   188    19   204 0.77 -
SOLCI000067100       -            261 EOG09360GZA          -            197   1.8e-07   33.0   0.0   1   1   3.8e-11   2.8e-07   32.3   0.0    61   180   103   233    86   242 0.71 -
SOLCI006637500       -            241 EOG09360GZA          -            197   2.4e-07   32.6   0.0   1   1   5.6e-11   4.2e-07   31.8   0.0    34    95    49   109    36   229 0.82 -
SOLCI007530600       -            390 EOG09360GZA          -            197     0.017   16.7   0.0   1   1   4.6e-06     0.035   15.7   0.0    40   114   155   230   141   240 0.86 -
SOLCI001662000       -            363 EOG09360GZA          -            197     0.098   14.3   0.1   1   1     2e-05      0.15   13.6   0.1    48   109    36    95    30   132 0.75 -
SOLCI004039800       -            396 EOG09360GZA          -            197      0.22   13.1   0.1   1   2   0.00021       1.5   10.4   0.1    46   139   100   191    81   207 0.71 -
SOLCI004039800       -            396 EOG09360GZA          -            197      0.22   13.1   0.1   2   2      0.03   2.2e+02    3.3   0.0    20    68   178   227   170   289 0.83 -
SOLCI003979500       -            293 EOG09360GZA          -            197      0.39   12.3   0.0   1   1     9e-05      0.67   11.5   0.0    54    98    60   105    56   120 0.89 -
#
# Program:         hmmsearch
# Version:         3.1b2 (February 2015)
# Pipeline mode:   SEARCH
# Query file:      /home/pgsb/tetiana.nosenko/lineages/embryophyta_odb9//hmms/EOG09360GZA.hmm
# Target file:     /nfs/pgsb/data/S_chilense/Schilense_genome/Solanum_chilense_v3.3_protein.fa
# Option settings: hmmsearch -o ./tmp/temp_Schil_BUSCO_prot_1362887668 --domtblout /home/ibis/tetiana.nosenko/Documents/S_chilense/11_S_chilense_genome/Schilense_genome_sequence/BUSCO_assessment/run_Schil_BUSCO_prot/hmmer_output/EOG09360GZA.out.1 --cpu 1 /home/pgsb/tetiana.nosenko/lineages/embryophyta_odb9//hmms/EOG09360GZA.hmm /nfs/pgsb/data/S_chilense/Schilense_genome/Solanum_chilense_v3.3_protein.fa 
# Current dir:     /home/ibis/tetiana.nosenko/Documents/S_chilense/11_S_chilense_genome/Schilense_genome_sequence/BUSCO_assessment
# Date:            Wed Mar  8 09:22:22 2017
# [ok]
```
