## Supplementary material for "The *de novo* reference genome and transcriptome assemblies of the wild tomato species *Solanum chilense*": EOG09360GZJ.out.1

```
#                                                                            --- full sequence --- -------------- this domain -------------   hmm coord   ali coord   env coord
# target name        accession   tlen query name           accession   qlen   E-value  score  bias   #  of  c-Evalue  i-Evalue  score  bias  from    to  from    to  from    to  acc description of target
#------------------- ---------- ----- -------------------- ---------- ----- --------- ------ ----- --- --- --------- --------- ------ ----- ----- ----- ----- ----- ----- ----- ---- ---------------------
SOLCI004978700       -            413 EOG09360GZJ          -            307  1.3e-167  558.5  27.5   1   3   3.4e-10   7.6e-06   27.1   8.0     1    42     1    46     1    70 0.82 -
SOLCI004978700       -            413 EOG09360GZJ          -            307  1.3e-167  558.5  27.5   2   3   1.4e-30   3.2e-26   94.0   5.0    28   112    89   188    68   192 0.83 -
SOLCI004978700       -            413 EOG09360GZJ          -            307  1.3e-167  558.5  27.5   3   3  2.8e-138  6.2e-134  447.8   0.7   100   307   198   413   188   413 0.96 -
SOLCI001125500       -             93 EOG09360GZJ          -            307   2.7e-52  179.7   0.0   1   1   1.3e-56   2.9e-52  179.6   0.0   200   291     1    93     1    93 0.98 -
SOLCI002287900       -            129 EOG09360GZJ          -            307   7.7e-15   56.7   5.0   1   1   9.5e-18   2.1e-13   51.9   5.0    34    88    62   128     1   129 0.75 -
#
# Program:         hmmsearch
# Version:         3.1b2 (February 2015)
# Pipeline mode:   SEARCH
# Query file:      /home/pgsb/tetiana.nosenko/lineages/embryophyta_odb9//hmms/EOG09360GZJ.hmm
# Target file:     /nfs/pgsb/data/S_chilense/Schilense_genome/Solanum_chilense_v3.3_protein.fa
# Option settings: hmmsearch -o ./tmp/temp_Schil_BUSCO_prot_1362887668 --domtblout /home/ibis/tetiana.nosenko/Documents/S_chilense/11_S_chilense_genome/Schilense_genome_sequence/BUSCO_assessment/run_Schil_BUSCO_prot/hmmer_output/EOG09360GZJ.out.1 --cpu 1 /home/pgsb/tetiana.nosenko/lineages/embryophyta_odb9//hmms/EOG09360GZJ.hmm /nfs/pgsb/data/S_chilense/Schilense_genome/Solanum_chilense_v3.3_protein.fa 
# Current dir:     /home/ibis/tetiana.nosenko/Documents/S_chilense/11_S_chilense_genome/Schilense_genome_sequence/BUSCO_assessment
# Date:            Wed Mar  8 09:22:22 2017
# [ok]
```
