## Supplementary material for "The *de novo* reference genome and transcriptome assemblies of the wild tomato species *Solanum chilense*": EOG09360H4M.out.1

```
#                                                                            --- full sequence --- -------------- this domain -------------   hmm coord   ali coord   env coord
# target name        accession   tlen query name           accession   qlen   E-value  score  bias   #  of  c-Evalue  i-Evalue  score  bias  from    to  from    to  from    to  acc description of target
#------------------- ---------- ----- -------------------- ---------- ----- --------- ------ ----- --- --- --------- --------- ------ ----- ----- ----- ----- ----- ----- ----- ---- ---------------------
SOLCI006255800       -            317 EOG09360H4M          -            193  8.6e-103  343.8   2.6   1   2   5.8e-36   1.3e-32  114.8   0.1     4    73    91   163    89   168 0.93 -
SOLCI006255800       -            317 EOG09360H4M          -            193  8.6e-103  343.8   2.6   2   2   5.2e-71   1.2e-67  229.1   0.3    70   193   194   317   185   317 0.98 -
SOLCI000331100       -            248 EOG09360H4M          -            193     2e-19   71.8   0.0   1   1   1.2e-22   2.8e-19   71.3   0.0     4   151    78   229    75   243 0.85 -
SOLCI005168800       -            225 EOG09360H4M          -            193   3.9e-18   67.6   0.1   1   1   4.3e-21   9.6e-18   66.3   0.1     4   146    53   203    50   219 0.84 -
SOLCI002302200       -            207 EOG09360H4M          -            193   4.7e-18   67.3   0.1   1   1   4.8e-21   1.1e-17   66.1   0.1     3   146    34   185    32   199 0.82 -
SOLCI006581700       -            228 EOG09360H4M          -            193   6.7e-17   63.5   0.1   1   1   4.9e-20   1.1e-16   62.8   0.1     4   144    43   191    40   197 0.83 -
SOLCI007481100       -            172 EOG09360H4M          -            193   7.6e-15   56.8   0.2   1   1   6.9e-18   1.6e-14   55.8   0.2     8   149     5   154     1   167 0.80 -
SOLCI003546800       -            659 EOG09360H4M          -            193   2.7e-14   55.1   0.1   1   1   2.3e-17   5.2e-14   54.1   0.1     9   149     9   158     4   169 0.82 -
SOLCI000574800       -            171 EOG09360H4M          -            193   3.9e-14   54.5   0.2   1   1   4.5e-17     1e-13   53.2   0.2     8   151     5   156     1   166 0.79 -
SOLCI005722000       -            362 EOG09360H4M          -            193   4.9e-14   54.2   0.1   1   1     6e-17   1.3e-13   52.8   0.1     8   153     5   159     1   170 0.80 -
SOLCI001443100       -            175 EOG09360H4M          -            193   7.2e-14   53.7   0.2   1   1   2.1e-16   4.7e-13   51.0   0.2     7   156     5   162     1   167 0.80 -
SOLCI002879100       -            807 EOG09360H4M          -            193   1.7e-10   42.6   0.0   1   1   2.5e-13   5.6e-10   41.0   0.0     8   148     7   156     2   181 0.77 -
SOLCI007036200       -            119 EOG09360H4M          -            193   2.3e-10   42.2   0.9   1   2   2.1e-10   4.7e-07   31.4   0.1     8    67     5    74     1    83 0.79 -
SOLCI007036200       -            119 EOG09360H4M          -            193   2.3e-10   42.2   0.9   2   2   0.00071       1.6   10.1   0.2   130   151    83   104    76   114 0.83 -
SOLCI006709100       -            361 EOG09360H4M          -            193   2.8e-10   42.0   0.0   1   1   7.8e-13   1.7e-09   39.4   0.0     8   151     5   157     1   161 0.79 -
SOLCI006813300       -            190 EOG09360H4M          -            193   4.1e-10   41.4   0.0   1   1   3.4e-13   7.7e-10   40.5   0.0     9   153    25   176    21   185 0.84 -
SOLCI003372500       -            622 EOG09360H4M          -            193   2.7e-09   38.7   0.0   1   1   2.5e-12   5.5e-09   37.7   0.0    15   158   470   609   459   617 0.84 -
SOLCI007206000       -            164 EOG09360H4M          -            193     7e-09   37.4   0.0   1   1     5e-12   1.1e-08   36.7   0.0    19   160    17   154    11   160 0.87 -
SOLCI007317200       -            232 EOG09360H4M          -            193     4e-08   34.9   0.0   1   2       7.9   1.8e+04   -3.1   0.0     4    15    60    71    59    74 0.85 -
SOLCI007317200       -            232 EOG09360H4M          -            193     4e-08   34.9   0.0   2   2   1.8e-10     4e-07   31.7   0.0    15   137    89   229    77   231 0.79 -
SOLCI006131600       -            156 EOG09360H4M          -            193   1.8e-07   32.8   0.0   1   1   1.1e-10   2.5e-07   32.4   0.0    46   144    24   120     9   127 0.81 -
SOLCI004503800       -            230 EOG09360H4M          -            193   6.2e-07   31.0   0.2   1   1   2.5e-09   5.6e-06   27.9   0.2    19   149    82   209    73   224 0.84 -
SOLCI001287300       -            236 EOG09360H4M          -            193   6.5e-06   27.7   0.2   1   1   2.3e-08   5.1e-05   24.8   0.2    20   149    89   215    83   224 0.87 -
SOLCI003647100       -             71 EOG09360H4M          -            193   7.1e-06   27.6   0.0   1   1   3.3e-09   7.4e-06   27.5   0.0   104   152     9    57     3    67 0.87 -
SOLCI004788700       -            160 EOG09360H4M          -            193   2.1e-05   26.1   0.0   1   1   1.6e-08   3.7e-05   25.3   0.0    20   149     9   136     2   142 0.86 -
SOLCI006081300       -             81 EOG09360H4M          -            193   4.9e-05   24.9   0.0   1   1     3e-08   6.8e-05   24.4   0.0     7    65     5    73     1    79 0.79 -
SOLCI002226500       -            387 EOG09360H4M          -            193    0.0016   20.0   0.0   1   1   1.7e-06    0.0039   18.7   0.0    20   160     9   156     3   161 0.76 -
SOLCI001592500       -            228 EOG09360H4M          -            193    0.0018   19.7   0.0   1   1   2.4e-05     0.053   15.0   0.0    21   152    43   176    36   183 0.62 -
SOLCI001786800       -            343 EOG09360H4M          -            193     0.028   15.9   0.0   1   1   1.9e-05     0.043   15.2   0.0    99   152   257   311   250   320 0.90 -
SOLCI005473200       -            596 EOG09360H4M          -            193     0.029   15.8   0.0   1   1   2.7e-05     0.061   14.8   0.0    21   151   358   486   350   497 0.90 -
SOLCI004294800       -            612 EOG09360H4M          -            193      0.05   15.0   0.0   1   1   5.1e-05      0.12   13.8   0.0    19   146    31   164    21   174 0.83 -
SOLCI004629400       -            384 EOG09360H4M          -            193     0.066   14.6   0.0   1   1   0.00038      0.85   11.0   0.0    20   147     9   146     2   159 0.64 -
SOLCI005733600       -             66 EOG09360H4M          -            193      0.13   13.7   2.1   1   1   6.2e-05      0.14   13.6   2.1   129   184     4    55     1    61 0.85 -
#
# Program:         hmmsearch
# Version:         3.1b2 (February 2015)
# Pipeline mode:   SEARCH
# Query file:      /home/pgsb/tetiana.nosenko/lineages/embryophyta_odb9//hmms/EOG09360H4M.hmm
# Target file:     /nfs/pgsb/data/S_chilense/Schilense_genome/Solanum_chilense_v3.3_protein.fa
# Option settings: hmmsearch -o ./tmp/temp_Schil_BUSCO_prot_1362887668 --domtblout /home/ibis/tetiana.nosenko/Documents/S_chilense/11_S_chilense_genome/Schilense_genome_sequence/BUSCO_assessment/run_Schil_BUSCO_prot/hmmer_output/EOG09360H4M.out.1 --cpu 1 /home/pgsb/tetiana.nosenko/lineages/embryophyta_odb9//hmms/EOG09360H4M.hmm /nfs/pgsb/data/S_chilense/Schilense_genome/Solanum_chilense_v3.3_protein.fa 
# Current dir:     /home/ibis/tetiana.nosenko/Documents/S_chilense/11_S_chilense_genome/Schilense_genome_sequence/BUSCO_assessment
# Date:            Wed Mar  8 09:22:23 2017
# [ok]
```
