## Supplementary material for "The *de novo* reference genome and transcriptome assemblies of the wild tomato species *Solanum chilense*": EOG09360H4R.out.1

```
#                                                                            --- full sequence --- -------------- this domain -------------   hmm coord   ali coord   env coord
# target name        accession   tlen query name           accession   qlen   E-value  score  bias   #  of  c-Evalue  i-Evalue  score  bias  from    to  from    to  from    to  acc description of target
#------------------- ---------- ----- -------------------- ---------- ----- --------- ------ ----- --- --- --------- --------- ------ ----- ----- ----- ----- ----- ----- ----- ---- ---------------------
SOLCI006960600       -            327 EOG09360H4R          -            247  3.9e-153  509.7   2.7   1   1  2.1e-157  4.7e-153  509.4   2.7     1   247    70   324    70   324 0.98 -
SOLCI003634600       -            382 EOG09360H4R          -            247   9.5e-26   92.5   0.2   1   3   6.3e-20   1.4e-15   59.2   0.0     2    90    68   156    67   187 0.91 -
SOLCI003634600       -            382 EOG09360H4R          -            247   9.5e-26   92.5   0.2   2   3     4e-07    0.0091   17.3   0.2   131   200   231   299   213   315 0.80 -
SOLCI003634600       -            382 EOG09360H4R          -            247   9.5e-26   92.5   0.2   3   3   1.3e-05      0.28   12.4   0.0   208   238   340   370   327   375 0.87 -
SOLCI005582100       -            368 EOG09360H4R          -            247   9.1e-20   72.9   0.3   1   3   1.1e-13   2.6e-09   38.7   0.0     9    89    87   167    81   188 0.89 -
SOLCI005582100       -            368 EOG09360H4R          -            247   9.1e-20   72.9   0.3   2   3   9.7e-06      0.22   12.7   0.6   125   178   223   285   199   308 0.72 -
SOLCI005582100       -            368 EOG09360H4R          -            247   9.1e-20   72.9   0.3   3   3   3.4e-07    0.0076   17.5   0.0   204   238   332   366   318   368 0.90 -
#
# Program:         hmmsearch
# Version:         3.1b2 (February 2015)
# Pipeline mode:   SEARCH
# Query file:      /home/pgsb/tetiana.nosenko/lineages/embryophyta_odb9//hmms/EOG09360H4R.hmm
# Target file:     /nfs/pgsb/data/S_chilense/Schilense_genome/Solanum_chilense_v3.3_protein.fa
# Option settings: hmmsearch -o ./tmp/temp_Schil_BUSCO_prot_1362887668 --domtblout /home/ibis/tetiana.nosenko/Documents/S_chilense/11_S_chilense_genome/Schilense_genome_sequence/BUSCO_assessment/run_Schil_BUSCO_prot/hmmer_output/EOG09360H4R.out.1 --cpu 1 /home/pgsb/tetiana.nosenko/lineages/embryophyta_odb9//hmms/EOG09360H4R.hmm /nfs/pgsb/data/S_chilense/Schilense_genome/Solanum_chilense_v3.3_protein.fa 
# Current dir:     /home/ibis/tetiana.nosenko/Documents/S_chilense/11_S_chilense_genome/Schilense_genome_sequence/BUSCO_assessment
# Date:            Wed Mar  8 09:22:23 2017
# [ok]
```
