## Supplementary material for "The *de novo* reference genome and transcriptome assemblies of the wild tomato species *Solanum chilense*": EOG09360H7T.out.1

```
#                                                                            --- full sequence --- -------------- this domain -------------   hmm coord   ali coord   env coord
# target name        accession   tlen query name           accession   qlen   E-value  score  bias   #  of  c-Evalue  i-Evalue  score  bias  from    to  from    to  from    to  acc description of target
#------------------- ---------- ----- -------------------- ---------- ----- --------- ------ ----- --- --- --------- --------- ------ ----- ----- ----- ----- ----- ----- ----- ---- ---------------------
SOLCI000248200       -            368 EOG09360H7T          -            253  9.4e-140  465.9   2.7   1   1  7.2e-144  1.2e-139  465.5   2.7     9   252   103   360    89   361 0.93 -
SOLCI005628900       -            165 EOG09360H7T          -            253   5.2e-08   34.3   0.0   1   1   3.8e-12   6.4e-08   34.0   0.0    70   206    12   147     3   160 0.86 -
SOLCI003378800       -            338 EOG09360H7T          -            253   7.8e-08   33.7   0.0   1   1   4.7e-11     8e-07   30.4   0.0    68   205   178   325   172   333 0.74 -
SOLCI001787300       -           1829 EOG09360H7T          -            253    0.0012   20.0   0.0   1   1   1.4e-07    0.0024   19.0   0.0    97   204  1705  1817  1666  1827 0.78 -
#
# Program:         hmmsearch
# Version:         3.1b2 (February 2015)
# Pipeline mode:   SEARCH
# Query file:      /home/pgsb/tetiana.nosenko/lineages/embryophyta_odb9//hmms/EOG09360H7T.hmm
# Target file:     /nfs/pgsb/data/S_chilense/Schilense_genome/Solanum_chilense_v3.3_protein.fa
# Option settings: hmmsearch -o ./tmp/temp_Schil_BUSCO_prot_1362887668 --domtblout /home/ibis/tetiana.nosenko/Documents/S_chilense/11_S_chilense_genome/Schilense_genome_sequence/BUSCO_assessment/run_Schil_BUSCO_prot/hmmer_output/EOG09360H7T.out.1 --cpu 1 /home/pgsb/tetiana.nosenko/lineages/embryophyta_odb9//hmms/EOG09360H7T.hmm /nfs/pgsb/data/S_chilense/Schilense_genome/Solanum_chilense_v3.3_protein.fa 
# Current dir:     /home/ibis/tetiana.nosenko/Documents/S_chilense/11_S_chilense_genome/Schilense_genome_sequence/BUSCO_assessment
# Date:            Wed Mar  8 09:22:23 2017
# [ok]
```
