## Supplementary material for "The *de novo* reference genome and transcriptome assemblies of the wild tomato species *Solanum chilense*": EOG09360H9R.out.1

```
#                                                                            --- full sequence --- -------------- this domain -------------   hmm coord   ali coord   env coord
# target name        accession   tlen query name           accession   qlen   E-value  score  bias   #  of  c-Evalue  i-Evalue  score  bias  from    to  from    to  from    to  acc description of target
#------------------- ---------- ----- -------------------- ---------- ----- --------- ------ ----- --- --- --------- --------- ------ ----- ----- ----- ----- ----- ----- ----- ---- ---------------------
SOLCI001831800       -            329 EOG09360H9R          -            241   6.5e-53  181.5   1.4   1   1   1.8e-56   3.1e-52  179.3   1.4     1   119   100   231   100   236 0.93 -
SOLCI001831900       -            186 EOG09360H9R          -            241   1.1e-41  144.8   6.8   1   2   3.8e-14   6.3e-10   40.8   0.1    78   111    22    56    17    74 0.86 -
SOLCI001831900       -            186 EOG09360H9R          -            241   1.1e-41  144.8   6.8   2   2   9.8e-34   1.6e-29  104.9   3.1   135   212   109   186    72   186 0.92 -
SOLCI007409100       -            286 EOG09360H9R          -            241      0.27   12.5   0.0   1   1   2.6e-05      0.44   11.8   0.0    28    74   216   261   204   274 0.86 -
SOLCI006080800       -            144 EOG09360H9R          -            241      0.48   11.7   0.3   1   1     4e-05      0.67   11.2   0.3    36    82    20    63    12    67 0.87 -
#
# Program:         hmmsearch
# Version:         3.1b2 (February 2015)
# Pipeline mode:   SEARCH
# Query file:      /home/pgsb/tetiana.nosenko/lineages/embryophyta_odb9//hmms/EOG09360H9R.hmm
# Target file:     /nfs/pgsb/data/S_chilense/Schilense_genome/Solanum_chilense_v3.3_protein.fa
# Option settings: hmmsearch -o ./tmp/temp_Schil_BUSCO_prot_1362887668 --domtblout /home/ibis/tetiana.nosenko/Documents/S_chilense/11_S_chilense_genome/Schilense_genome_sequence/BUSCO_assessment/run_Schil_BUSCO_prot/hmmer_output/EOG09360H9R.out.1 --cpu 1 /home/pgsb/tetiana.nosenko/lineages/embryophyta_odb9//hmms/EOG09360H9R.hmm /nfs/pgsb/data/S_chilense/Schilense_genome/Solanum_chilense_v3.3_protein.fa 
# Current dir:     /home/ibis/tetiana.nosenko/Documents/S_chilense/11_S_chilense_genome/Schilense_genome_sequence/BUSCO_assessment
# Date:            Wed Mar  8 09:22:23 2017
# [ok]
```
