## Supplementary material for "The *de novo* reference genome and transcriptome assemblies of the wild tomato species *Solanum chilense*": EOG09360H49.out.1

```
#                                                                            --- full sequence --- -------------- this domain -------------   hmm coord   ali coord   env coord
# target name        accession   tlen query name           accession   qlen   E-value  score  bias   #  of  c-Evalue  i-Evalue  score  bias  from    to  from    to  from    to  acc description of target
#------------------- ---------- ----- -------------------- ---------- ----- --------- ------ ----- --- --- --------- --------- ------ ----- ----- ----- ----- ----- ----- ----- ---- ---------------------
SOLCI001441100       -            304 EOG09360H49          -            221  1.6e-127  425.2   2.6   1   1  1.4e-131  1.9e-127  425.0   2.6     4   221    87   304    84   304 0.99 -
SOLCI000143000       -            370 EOG09360H49          -            221   1.1e-26   95.6   0.0   1   1   1.1e-30   1.5e-26   95.1   0.0    30   205   138   314   111   328 0.86 -
SOLCI004052000       -            402 EOG09360H49          -            221   1.4e-24   88.7   0.0   1   1   1.4e-28   1.9e-24   88.2   0.0    30   200   138   309   113   329 0.88 -
SOLCI000232900       -            487 EOG09360H49          -            221      0.47   11.7   0.1   1   2   0.00014       1.9    9.8   0.0    30    52   261   283   240   290 0.83 -
SOLCI000232900       -            487 EOG09360H49          -            221      0.47   11.7   0.1   2   2       0.4   5.4e+03   -1.6   0.0   166   198   411   443   401   451 0.81 -
SOLCI004944800       -            209 EOG09360H49          -            221       0.6   11.4   0.0   1   2      0.76     1e+04   -2.5   0.0    60    82   103   126    75   131 0.64 -
SOLCI004944800       -            209 EOG09360H49          -            221       0.6   11.4   0.0   2   2    0.0001       1.4   10.2   0.0   142   175   152   185   136   196 0.84 -
#
# Program:         hmmsearch
# Version:         3.1b2 (February 2015)
# Pipeline mode:   SEARCH
# Query file:      /home/pgsb/tetiana.nosenko/lineages/embryophyta_odb9//hmms/EOG09360H49.hmm
# Target file:     /nfs/pgsb/data/S_chilense/Schilense_genome/Solanum_chilense_v3.3_protein.fa
# Option settings: hmmsearch -o ./tmp/temp_Schil_BUSCO_prot_1362887668 --domtblout /home/ibis/tetiana.nosenko/Documents/S_chilense/11_S_chilense_genome/Schilense_genome_sequence/BUSCO_assessment/run_Schil_BUSCO_prot/hmmer_output/EOG09360H49.out.1 --cpu 1 /home/pgsb/tetiana.nosenko/lineages/embryophyta_odb9//hmms/EOG09360H49.hmm /nfs/pgsb/data/S_chilense/Schilense_genome/Solanum_chilense_v3.3_protein.fa 
# Current dir:     /home/ibis/tetiana.nosenko/Documents/S_chilense/11_S_chilense_genome/Schilense_genome_sequence/BUSCO_assessment
# Date:            Wed Mar  8 09:22:23 2017
# [ok]
```
