## Supplementary material for "The *de novo* reference genome and transcriptome assemblies of the wild tomato species *Solanum chilense*": EOG09360H66.out.1

```
#                                                                            --- full sequence --- -------------- this domain -------------   hmm coord   ali coord   env coord
# target name        accession   tlen query name           accession   qlen   E-value  score  bias   #  of  c-Evalue  i-Evalue  score  bias  from    to  from    to  from    to  acc description of target
#------------------- ---------- ----- -------------------- ---------- ----- --------- ------ ----- --- --- --------- --------- ------ ----- ----- ----- ----- ----- ----- ----- ---- ---------------------
SOLCI002312300       -            321 EOG09360H66          -            226  2.7e-114  382.3   9.2   1   2  2.2e-111  3.6e-107  358.9   0.8     1   202    53   262    53   281 0.93 -
SOLCI002312300       -            321 EOG09360H66          -            226  2.7e-114  382.3   9.2   2   2   3.3e-10   5.6e-06   28.0   2.1   194   226   287   319   278   319 0.93 -
SOLCI005042100       -             99 EOG09360H66          -            226     0.019   16.4   0.0   1   1   1.3e-06     0.021   16.2   0.0    79   155    16    98    10    99 0.81 -
SOLCI005083100       -            233 EOG09360H66          -            226      0.16   13.4   0.4   1   1   1.3e-05      0.23   12.9   0.4   152   192   100   141    78   171 0.71 -
SOLCI002495700       -            140 EOG09360H66          -            226       0.5   11.8   0.0   1   2     0.066   1.1e+03    0.8   0.0    13    31     6    24     2    46 0.73 -
SOLCI002495700       -            140 EOG09360H66          -            226       0.5   11.8   0.0   2   2   0.00023       3.9    8.9   0.0   158   194    79   115    67   124 0.89 -
#
# Program:         hmmsearch
# Version:         3.1b2 (February 2015)
# Pipeline mode:   SEARCH
# Query file:      /home/pgsb/tetiana.nosenko/lineages/embryophyta_odb9//hmms/EOG09360H66.hmm
# Target file:     /nfs/pgsb/data/S_chilense/Schilense_genome/Solanum_chilense_v3.3_protein.fa
# Option settings: hmmsearch -o ./tmp/temp_Schil_BUSCO_prot_1362887668 --domtblout /home/ibis/tetiana.nosenko/Documents/S_chilense/11_S_chilense_genome/Schilense_genome_sequence/BUSCO_assessment/run_Schil_BUSCO_prot/hmmer_output/EOG09360H66.out.1 --cpu 1 /home/pgsb/tetiana.nosenko/lineages/embryophyta_odb9//hmms/EOG09360H66.hmm /nfs/pgsb/data/S_chilense/Schilense_genome/Solanum_chilense_v3.3_protein.fa 
# Current dir:     /home/ibis/tetiana.nosenko/Documents/S_chilense/11_S_chilense_genome/Schilense_genome_sequence/BUSCO_assessment
# Date:            Wed Mar  8 09:22:23 2017
# [ok]
```
