## Supplementary material for "The *de novo* reference genome and transcriptome assemblies of the wild tomato species *Solanum chilense*": EOG09360HAG.out.1

```
#                                                                            --- full sequence --- -------------- this domain -------------   hmm coord   ali coord   env coord
# target name        accession   tlen query name           accession   qlen   E-value  score  bias   #  of  c-Evalue  i-Evalue  score  bias  from    to  from    to  from    to  acc description of target
#------------------- ---------- ----- -------------------- ---------- ----- --------- ------ ----- --- --- --------- --------- ------ ----- ----- ----- ----- ----- ----- ----- ---- ---------------------
SOLCI004975500       -            378 EOG09360HAG          -            269  2.5e-149  497.7   1.5   1   2     3e-38   6.7e-34  119.3   0.0     8    85    75   152    69   159 0.94 -
SOLCI004975500       -            378 EOG09360HAG          -            269  2.5e-149  497.7   1.5   2   2  4.6e-117    1e-112  377.7   0.4    76   269   165   358   157   358 0.98 -
SOLCI002011900       -            427 EOG09360HAG          -            269   9.8e-19   69.5   0.0   1   2   1.3e-22   2.9e-18   68.0   0.0    61   210   158   315   132   347 0.83 -
SOLCI002011900       -            427 EOG09360HAG          -            269   9.8e-19   69.5   0.0   2   2      0.33   7.3e+03   -2.2   0.0   212   241   382   411   377   425 0.72 -
SOLCI000612700       -            411 EOG09360HAG          -            269     0.045   14.9   0.0   1   1   4.2e-06     0.094   13.8   0.0   186   210   239   263   217   268 0.81 -
#
# Program:         hmmsearch
# Version:         3.1b2 (February 2015)
# Pipeline mode:   SEARCH
# Query file:      /home/pgsb/tetiana.nosenko/lineages/embryophyta_odb9//hmms/EOG09360HAG.hmm
# Target file:     /nfs/pgsb/data/S_chilense/Schilense_genome/Solanum_chilense_v3.3_protein.fa
# Option settings: hmmsearch -o ./tmp/temp_Schil_BUSCO_prot_1362887668 --domtblout /home/ibis/tetiana.nosenko/Documents/S_chilense/11_S_chilense_genome/Schilense_genome_sequence/BUSCO_assessment/run_Schil_BUSCO_prot/hmmer_output/EOG09360HAG.out.1 --cpu 1 /home/pgsb/tetiana.nosenko/lineages/embryophyta_odb9//hmms/EOG09360HAG.hmm /nfs/pgsb/data/S_chilense/Schilense_genome/Solanum_chilense_v3.3_protein.fa 
# Current dir:     /home/ibis/tetiana.nosenko/Documents/S_chilense/11_S_chilense_genome/Schilense_genome_sequence/BUSCO_assessment
# Date:            Wed Mar  8 09:22:23 2017
# [ok]
```
