## Supplementary material for "The *de novo* reference genome and transcriptome assemblies of the wild tomato species *Solanum chilense*": EOG09360HAP.out.1

```
#                                                                            --- full sequence --- -------------- this domain -------------   hmm coord   ali coord   env coord
# target name        accession   tlen query name           accession   qlen   E-value  score  bias   #  of  c-Evalue  i-Evalue  score  bias  from    to  from    to  from    to  acc description of target
#------------------- ---------- ----- -------------------- ---------- ----- --------- ------ ----- --- --- --------- --------- ------ ----- ----- ----- ----- ----- ----- ----- ---- ---------------------
SOLCI001220000       -            300 EOG09360HAP          -            266  3.5e-155  517.0   7.8   1   1  5.6e-158    4e-155  516.8   7.8     1   266    25   299    25   299 0.98 -
SOLCI006386900       -            373 EOG09360HAP          -            266   4.9e-18   67.4   0.5   1   1   9.9e-21   7.2e-18   66.8   0.5     9    72    12    76     5    85 0.93 -
SOLCI003507400       -            307 EOG09360HAP          -            266   2.2e-15   58.7   0.3   1   1   4.3e-18   3.1e-15   58.2   0.3     3    79    47   123    45   144 0.90 -
SOLCI001532900       -            574 EOG09360HAP          -            266   4.7e-15   57.6   1.4   1   1     1e-17   7.4e-15   56.9   1.4     8    72    25    89    18    94 0.94 -
SOLCI002391000       -            343 EOG09360HAP          -            266   7.1e-15   57.0   0.3   1   1   1.8e-17   1.3e-14   56.1   0.3     8    73    95   160    90   181 0.91 -
SOLCI006550700       -            488 EOG09360HAP          -            266   7.4e-15   56.9   0.5   1   2       3.9   2.8e+03   -0.7   0.1    16    46   226   256   214   272 0.72 -
SOLCI006550700       -            488 EOG09360HAP          -            266   7.4e-15   56.9   0.5   2   2     1e-17   7.4e-15   56.9   0.5     8    72   370   436   366   442 0.92 -
SOLCI003450000       -            290 EOG09360HAP          -            266     1e-14   56.5   0.2   1   1   3.1e-17   2.3e-14   55.3   0.2     8    73    40   106    34   137 0.83 -
SOLCI004264600       -            445 EOG09360HAP          -            266   1.5e-14   55.9   0.9   1   1   3.1e-17   2.2e-14   55.4   0.9     7    71    81   145    75   150 0.94 -
SOLCI005833000       -            476 EOG09360HAP          -            266   1.9e-14   55.6   2.3   1   1     4e-17   2.9e-14   55.0   2.3     3    85    81   164    79   182 0.85 -
SOLCI006320200       -            278 EOG09360HAP          -            266   2.7e-14   55.1   2.3   1   1   6.8e-17     5e-14   54.2   2.3     9    88    71   150    66   158 0.91 -
SOLCI005286500       -            349 EOG09360HAP          -            266   2.8e-14   55.0   1.1   1   1   3.9e-17   2.8e-14   55.0   1.1     9    85   104   179   100   203 0.86 -
SOLCI004699600       -            260 EOG09360HAP          -            266   6.2e-14   53.9   0.3   1   1   1.5e-16   1.1e-13   53.1   0.3     8    83    95   169    91   182 0.93 -
SOLCI007452300       -            412 EOG09360HAP          -            266   6.3e-14   53.9   0.3   1   1   1.9e-16   1.4e-13   52.8   0.3    10    73    20    84    16    91 0.94 -
SOLCI005153800       -            414 EOG09360HAP          -            266   7.8e-14   53.6   0.3   1   1   2.2e-16   1.6e-13   52.5   0.3     9    73    16    81    12    87 0.94 -
SOLCI005722800       -            433 EOG09360HAP          -            266   9.1e-14   53.4   0.0   1   1   2.6e-16   1.9e-13   52.3   0.0    12    71   101   161    94   169 0.91 -
SOLCI004899100       -            413 EOG09360HAP          -            266   1.7e-13   52.4   0.3   1   1   4.5e-16   3.3e-13   51.5   0.3     9    73    16    81    13    88 0.94 -
SOLCI005383800       -            345 EOG09360HAP          -            266   1.1e-12   49.8   0.8   1   1   2.3e-15   1.7e-12   49.2   0.8     5    71    22    89    18    95 0.90 -
SOLCI007110700       -            501 EOG09360HAP          -            266   2.5e-12   48.7   0.9   1   1   5.1e-15   3.7e-12   48.1   0.9     8    71    77   140    71   149 0.94 -
SOLCI002331600       -            339 EOG09360HAP          -            266   2.5e-12   48.6   0.2   1   1   5.1e-15   3.7e-12   48.1   0.2     8    72    98   162    94   189 0.89 -
SOLCI005619100       -            394 EOG09360HAP          -            266   2.7e-12   48.5   1.7   1   1   4.4e-15   3.2e-12   48.3   0.1     7    71     3    68     1    77 0.95 -
SOLCI004082000       -            688 EOG09360HAP          -            266   3.5e-12   48.2   0.0   1   1   1.2e-14   8.4e-12   46.9   0.0    10    71    99   161    92   169 0.91 -
SOLCI003295000       -            418 EOG09360HAP          -            266   5.1e-12   47.6   1.1   1   1   1.1e-14   8.2e-12   47.0   1.1     7    72    11    73     7    80 0.92 -
SOLCI007335200       -            338 EOG09360HAP          -            266   7.3e-12   47.1   0.8   1   2   2.9e-14   2.1e-11   45.6   0.1    10    72     6    69     2   106 0.89 -
SOLCI007335200       -            338 EOG09360HAP          -            266   7.3e-12   47.1   0.8   2   2       4.3   3.1e+03   -0.8   0.1   101   158   261   318   238   331 0.65 -
SOLCI001669000       -            164 EOG09360HAP          -            266   8.3e-12   46.9   0.0   1   1   1.6e-14   1.2e-11   46.4   0.0    11    72    11    78     7    86 0.87 -
SOLCI000847800       -            344 EOG09360HAP          -            266   1.1e-11   46.5   1.9   1   1   2.3e-14   1.7e-11   45.9   1.9    10    71     4    67     2    72 0.92 -
SOLCI000858900       -            625 EOG09360HAP          -            266   1.3e-11   46.3   0.3   1   1   1.8e-14   1.3e-11   46.3   0.3     5    79   343   417   339   429 0.94 -
SOLCI000963800       -            342 EOG09360HAP          -            266   1.6e-11   46.0   2.5   1   1   3.8e-14   2.8e-11   45.2   2.5    10    71     4    67     2    72 0.92 -
SOLCI006474800       -            532 EOG09360HAP          -            266   2.1e-11   45.6   0.7   1   1     4e-14   2.9e-11   45.2   0.2     8    71    69   132    62   137 0.95 -
SOLCI004490600       -            324 EOG09360HAP          -            266   3.8e-11   44.8   0.5   1   1   7.6e-14   5.5e-11   44.2   0.5    10    71     4    67     2    76 0.92 -
SOLCI005042600       -            420 EOG09360HAP          -            266   4.1e-11   44.7   0.9   1   1   9.5e-14   6.9e-11   43.9   0.9     7    71    10    71     6    78 0.93 -
SOLCI004169600       -            419 EOG09360HAP          -            266   5.8e-11   44.2   1.4   1   1   1.3e-13   9.6e-11   43.4   1.4     7    71    10    71     7    78 0.93 -
SOLCI002743300       -            372 EOG09360HAP          -            266   6.2e-11   44.1   0.1   1   1   8.6e-14   6.2e-11   44.1   0.1     8    92    44   134    38   143 0.85 -
SOLCI007348300       -            169 EOG09360HAP          -            266   9.9e-11   43.4   0.1   1   1   1.8e-13   1.3e-10   43.0   0.1     7    72     3    69     1    89 0.93 -
SOLCI002249900       -            419 EOG09360HAP          -            266   1.1e-10   43.2   1.4   1   1   2.8e-13     2e-10   42.4   1.4     7    71    10    71     7    78 0.93 -
SOLCI001504100       -            419 EOG09360HAP          -            266   1.2e-10   43.1   1.4   1   1   2.8e-13   2.1e-10   42.4   1.4     7    71    10    71     7    78 0.93 -
SOLCI006213200       -            340 EOG09360HAP          -            266   2.1e-10   42.3   2.4   1   1   4.3e-13   3.1e-10   41.8   2.4    10    71     4    67     2    72 0.92 -
SOLCI006884400       -            422 EOG09360HAP          -            266   3.8e-10   41.5   0.6   1   1   8.9e-13   6.4e-10   40.7   0.6     7    71    10    71     7    78 0.93 -
SOLCI000401200       -            311 EOG09360HAP          -            266   4.7e-10   41.2   1.2   1   1   1.2e-12   8.4e-10   40.4   1.2    10    72     4    68     2    74 0.92 -
SOLCI002743400       -            624 EOG09360HAP          -            266   7.1e-10   40.6   0.0   1   1   9.8e-13   7.1e-10   40.6   0.0    10    72     8    76     2    87 0.86 -
SOLCI000341100       -            188 EOG09360HAP          -            266     8e-10   40.4   0.0   1   2   2.7e-12     2e-09   39.1   0.0    12    79    11    83     7    91 0.89 -
SOLCI000341100       -            188 EOG09360HAP          -            266     8e-10   40.4   0.0   2   2       9.6     7e+03   -2.0   0.0    61    88    99   126    93   131 0.79 -
SOLCI002032500       -            177 EOG09360HAP          -            266     1e-09   40.1   0.1   1   1   2.4e-12   1.7e-09   39.3   0.1     9    75    44   113    36   129 0.87 -
SOLCI001551100       -            250 EOG09360HAP          -            266   1.9e-09   39.2   0.1   1   1   3.8e-12   2.7e-09   38.7   0.1     8    76   106   176    99   185 0.88 -
SOLCI001716200       -            196 EOG09360HAP          -            266   2.3e-09   38.9   0.1   1   1   5.4e-12   3.9e-09   38.2   0.0    10    77    69   139    60   154 0.84 -
SOLCI001466600       -            159 EOG09360HAP          -            266   3.1e-09   38.5   0.1   1   1   6.3e-12   4.6e-09   37.9   0.1    11    72    13    80     6    85 0.87 -
SOLCI005385700       -            310 EOG09360HAP          -            266   5.7e-09   37.6   2.1   1   1   1.2e-11   8.8e-09   37.0   2.1    10    72     4    68     2    74 0.92 -
SOLCI000557200       -            140 EOG09360HAP          -            266     7e-09   37.3   0.9   1   1   1.3e-11   9.3e-09   36.9   0.9     7    92    39   124    34   129 0.83 -
SOLCI003970300       -            457 EOG09360HAP          -            266   1.1e-08   36.7   0.0   1   1   2.5e-11   1.8e-08   36.0   0.0     9   108    54   153    46   173 0.89 -
SOLCI000033700       -            185 EOG09360HAP          -            266   1.2e-08   36.6   2.0   1   1   2.1e-11   1.5e-08   36.2   2.0    10    75     2    73     1   100 0.72 -
SOLCI005650300       -            496 EOG09360HAP          -            266   1.3e-08   36.5   0.1   1   1     3e-11   2.2e-08   35.7   0.1    10    76    35   104    31   128 0.85 -
SOLCI001872600       -            294 EOG09360HAP          -            266   2.9e-08   35.3   0.4   1   1     4e-11   2.9e-08   35.3   0.4    22    76    23    78     3   100 0.80 -
SOLCI000771300       -            155 EOG09360HAP          -            266   3.2e-08   35.2   0.0   1   1   4.9e-11   3.6e-08   35.0   0.0     8    73    59   122    52   154 0.80 -
SOLCI005701700       -            249 EOG09360HAP          -            266   3.8e-08   34.9   0.1   1   1   8.1e-11   5.8e-08   34.3   0.1    10    71    38    99    28   105 0.93 -
SOLCI004530500       -            735 EOG09360HAP          -            266   8.2e-08   33.8   0.2   1   1   2.1e-10   1.5e-07   32.9   0.2     8    82   434   511   431   520 0.87 -
SOLCI000687400       -            337 EOG09360HAP          -            266   8.4e-08   33.8   0.4   1   1   1.9e-10   1.3e-07   33.1   0.4    10    72     4    69     2    75 0.91 -
SOLCI002911800       -            540 EOG09360HAP          -            266   8.9e-08   33.7   0.1   1   1   3.7e-10   2.7e-07   32.2   0.1    10    72    12    78     8    85 0.90 -
SOLCI003766100       -            215 EOG09360HAP          -            266   1.7e-07   32.8   0.8   1   1   3.3e-10   2.4e-07   32.3   0.8     8    74     5    78     2    83 0.86 -
SOLCI005952400       -            111 EOG09360HAP          -            266     2e-07   32.5   3.6   1   1   3.1e-10   2.3e-07   32.4   3.6     8    73    11    77     5    96 0.85 -
SOLCI004202000       -            789 EOG09360HAP          -            266   3.9e-07   31.6   0.0   1   1   9.3e-10   6.8e-07   30.8   0.0     7    72    64   129    59   136 0.94 -
SOLCI002660000       -            373 EOG09360HAP          -            266   5.3e-07   31.2   0.0   1   1   1.2e-09   8.7e-07   30.5   0.0     8    73    68   134    63   147 0.92 -
SOLCI005979600       -            784 EOG09360HAP          -            266   6.3e-07   30.9   0.0   1   1   1.5e-09   1.1e-06   30.1   0.0     8    72    64   128    57   147 0.94 -
SOLCI000981400       -            154 EOG09360HAP          -            266   6.7e-07   30.8   0.2   1   1   1.1e-09   8.1e-07   30.6   0.2     4    75    56   130    53   151 0.79 -
SOLCI005594200       -            161 EOG09360HAP          -            266   7.9e-07   30.6   0.0   1   1   1.4e-09     1e-06   30.3   0.0    11    74    65   131    59   150 0.90 -
SOLCI004051400       -            778 EOG09360HAP          -            266   9.1e-07   30.4   0.1   1   1   2.3e-09   1.7e-06   29.5   0.1     8    72    64   128    58   134 0.94 -
SOLCI001822500       -            825 EOG09360HAP          -            266   1.1e-06   30.1   0.0   1   1   3.7e-09   2.7e-06   28.9   0.0     8    72    64   128    60   139 0.94 -
SOLCI000958700       -            260 EOG09360HAP          -            266   1.7e-06   29.5   0.8   1   1   3.7e-09   2.7e-06   28.9   0.1     9    69    51   111    44   131 0.87 -
SOLCI004748900       -            136 EOG09360HAP          -            266   1.7e-06   29.5   0.1   1   1   3.2e-09   2.3e-06   29.1   0.1    11    74    35   101    31   106 0.87 -
SOLCI002338700       -           1296 EOG09360HAP          -            266   2.1e-06   29.2   0.1   1   1   2.5e-07   0.00018   22.9   0.1    12    48  1156  1192  1152  1259 0.70 -
SOLCI003433900       -            258 EOG09360HAP          -            266   2.5e-06   29.0   1.3   1   1   4.6e-09   3.3e-06   28.6   0.1     6    68    46   108    41   122 0.88 -
SOLCI005594300       -            164 EOG09360HAP          -            266   2.6e-06   28.9   0.1   1   1     5e-09   3.6e-06   28.5   0.1    11    74    63   129    59   134 0.87 -
SOLCI000625400       -            224 EOG09360HAP          -            266   2.7e-06   28.8   1.4   1   2   9.9e-09   7.2e-06   27.5   0.9    10    75     9    78     1    97 0.79 -
SOLCI000625400       -            224 EOG09360HAP          -            266   2.7e-06   28.8   1.4   2   2       3.6   2.6e+03   -0.6   0.0    59   106   151   199   138   210 0.64 -
SOLCI000893500       -            788 EOG09360HAP          -            266   3.1e-06   28.6   0.1   1   1   8.8e-09   6.3e-06   27.6   0.1     7    72    63   128    58   133 0.96 -
SOLCI005193000       -            153 EOG09360HAP          -            266   3.1e-06   28.6   1.3   1   1   5.6e-09   4.1e-06   28.3   0.7    10    77    42   117    37   132 0.76 -
SOLCI006389200       -            129 EOG09360HAP          -            266   3.6e-06   28.4   0.2   1   2     5e-09   3.6e-06   28.4   0.2    10    75     9    78     6    84 0.83 -
SOLCI006389200       -            129 EOG09360HAP          -            266   3.6e-06   28.4   0.2   2   2       2.9   2.1e+03   -0.3   0.8   225   253    85   112    78   126 0.61 -
SOLCI007257200       -            206 EOG09360HAP          -            266   7.5e-06   27.4   1.7   1   2   1.2e-08   8.7e-06   27.2   0.6    24    76    25    79     2   106 0.78 -
SOLCI007257200       -            206 EOG09360HAP          -            266   7.5e-06   27.4   1.7   2   2       8.1   5.9e+03   -1.8   0.0    59    85   158   184   145   204 0.60 -
SOLCI007326300       -            200 EOG09360HAP          -            266   7.9e-06   27.3   0.0   1   1   1.6e-08   1.1e-05   26.8   0.0    11    72    12    81     7    89 0.80 -
SOLCI003525600       -            732 EOG09360HAP          -            266   1.3e-05   26.6   0.0   1   1     4e-08   2.9e-05   25.5   0.0     7    71    63   127    58   132 0.95 -
SOLCI000488400       -            183 EOG09360HAP          -            266   1.4e-05   26.5   0.1   1   1   2.4e-08   1.8e-05   26.2   0.1     4    72    74   145    71   157 0.85 -
SOLCI001822400       -            156 EOG09360HAP          -            266     2e-05   26.0   0.1   1   1     4e-08   2.9e-05   25.5   0.1     8    77    64   133    58   154 0.85 -
SOLCI006486100       -           1086 EOG09360HAP          -            266   2.5e-05   25.7   0.0   1   1   6.5e-08   4.7e-05   24.8   0.0     7    71    64   128    59   138 0.94 -
SOLCI001726800       -            274 EOG09360HAP          -            266   4.1e-05   25.0   0.0   1   1   1.1e-07   7.7e-05   24.1   0.0    20    71    22    74    19    82 0.91 -
SOLCI005324600       -            277 EOG09360HAP          -            266   4.7e-05   24.8   0.2   1   1   1.1e-07     8e-05   24.0   0.2     7    71    82   153    75   160 0.81 -
SOLCI000463000       -            161 EOG09360HAP          -            266   9.4e-05   23.8   0.0   1   1   1.7e-07   0.00012   23.4   0.0     9    64    50   105    42   124 0.87 -
SOLCI001242800       -           1358 EOG09360HAP          -            266   0.00013   23.3   0.0   1   1     4e-07   0.00029   22.2   0.0    10    43  1274  1307  1268  1314 0.92 -
SOLCI005653800       -            162 EOG09360HAP          -            266    0.0002   22.7   0.1   1   1   3.5e-07   0.00026   22.4   0.1     9    64    51   106    42   125 0.86 -
SOLCI004293300       -            591 EOG09360HAP          -            266   0.00025   22.4   0.5   1   1   6.5e-07   0.00047   21.5   0.5     7    76   294   366   290   374 0.84 -
SOLCI003501600       -           2527 EOG09360HAP          -            266   0.00041   21.7   0.1   1   1   1.1e-06   0.00082   20.7   0.1    21    63  1554  1594  1541  1600 0.84 -
SOLCI002512200       -            347 EOG09360HAP          -            266    0.0012   20.2   0.7   1   1   2.9e-06    0.0021   19.4   0.7    11    68    14    72     9    82 0.83 -
SOLCI006610300       -            267 EOG09360HAP          -            266    0.0024   19.2   0.0   1   1   4.8e-06    0.0035   18.7   0.0    11    63    72   125    61   138 0.89 -
SOLCI001684700       -            717 EOG09360HAP          -            266     0.021   16.1   0.1   1   1   6.5e-05     0.047   15.0   0.1    11    80    52   120    49   135 0.82 -
SOLCI006814900       -            650 EOG09360HAP          -            266     0.056   14.7   0.9   1   1   7.8e-05     0.056   14.7   0.9     9    80    96   185    91   198 0.70 -
SOLCI000739800       -            764 EOG09360HAP          -            266      0.18   13.0   0.0   1   1   0.00049      0.36   12.1   0.0     9    74    76   143    69   148 0.84 -
SOLCI006467800       -            624 EOG09360HAP          -            266      0.45   11.7   0.0   1   1    0.0011      0.76   11.0   0.0    10    43   419   452   414   465 0.90 -
SOLCI000787100       -            649 EOG09360HAP          -            266      0.55   11.4   0.0   1   2    0.0046       3.3    8.9   0.0    10    73    78   143    70   156 0.87 -
SOLCI000787100       -            649 EOG09360HAP          -            266      0.55   11.4   0.0   2   2       3.5   2.6e+03   -0.6   0.0   164   195   329   360   314   364 0.79 -
#
# Program:         hmmsearch
# Version:         3.1b2 (February 2015)
# Pipeline mode:   SEARCH
# Query file:      /home/pgsb/tetiana.nosenko/lineages/embryophyta_odb9//hmms/EOG09360HAP.hmm
# Target file:     /nfs/pgsb/data/S_chilense/Schilense_genome/Solanum_chilense_v3.3_protein.fa
# Option settings: hmmsearch -o ./tmp/temp_Schil_BUSCO_prot_1362887668 --domtblout /home/ibis/tetiana.nosenko/Documents/S_chilense/11_S_chilense_genome/Schilense_genome_sequence/BUSCO_assessment/run_Schil_BUSCO_prot/hmmer_output/EOG09360HAP.out.1 --cpu 1 /home/pgsb/tetiana.nosenko/lineages/embryophyta_odb9//hmms/EOG09360HAP.hmm /nfs/pgsb/data/S_chilense/Schilense_genome/Solanum_chilense_v3.3_protein.fa 
# Current dir:     /home/ibis/tetiana.nosenko/Documents/S_chilense/11_S_chilense_genome/Schilense_genome_sequence/BUSCO_assessment
# Date:            Wed Mar  8 09:22:23 2017
# [ok]
```
