## Supplementary material for "The *de novo* reference genome and transcriptome assemblies of the wild tomato species *Solanum chilense*": EOG09360HBC.out.1

```
#                                                                            --- full sequence --- -------------- this domain -------------   hmm coord   ali coord   env coord
# target name        accession   tlen query name           accession   qlen   E-value  score  bias   #  of  c-Evalue  i-Evalue  score  bias  from    to  from    to  from    to  acc description of target
#------------------- ---------- ----- -------------------- ---------- ----- --------- ------ ----- --- --- --------- --------- ------ ----- ----- ----- ----- ----- ----- ----- ---- ---------------------
SOLCI003476500       -            381 EOG09360HBC          -            286   5.2e-99  333.0   4.7   1   2     3e-40   1.3e-37  131.4   0.2     1   104     1   114     1   136 0.87 -
SOLCI003476500       -            381 EOG09360HBC          -            286   5.2e-99  333.0   4.7   2   2   7.5e-60   3.3e-57  195.8   0.9   106   286   147   375   140   375 0.80 -
SOLCI003844600       -            298 EOG09360HBC          -            286   2.6e-26   94.4   0.0   1   2   2.8e-08   1.2e-05   26.5   0.0    37    97     3    65     1   167 0.86 -
SOLCI003844600       -            298 EOG09360HBC          -            286   2.6e-26   94.4   0.0   2   2     8e-20   3.6e-17   64.4   0.0   187   285   189   293   181   294 0.85 -
SOLCI003624500       -            379 EOG09360HBC          -            286   2.4e-13   51.9   0.2   1   2   5.8e-06    0.0026   18.9   0.0    17   108    21   118     7   147 0.72 -
SOLCI003624500       -            379 EOG09360HBC          -            286   2.4e-13   51.9   0.2   2   2   1.2e-09   5.5e-07   31.0   0.0   198   242   242   286   227   315 0.85 -
SOLCI002700600       -            312 EOG09360HBC          -            286   1.8e-11   45.7   0.0   1   1   4.5e-13     2e-10   42.2   0.0    50   262    41   269    23   278 0.69 -
SOLCI003057100       -            355 EOG09360HBC          -            286   2.4e-11   45.3   0.0   1   2    0.0021      0.95   10.5   0.0    61    98    38    75    30   105 0.86 -
SOLCI003057100       -            355 EOG09360HBC          -            286   2.4e-11   45.3   0.0   2   2   3.8e-10   1.7e-07   32.7   0.0   192   259   223   292   209   303 0.86 -
SOLCI000120700       -            342 EOG09360HBC          -            286   3.5e-11   44.7   0.0   1   2   4.2e-05     0.019   16.1   0.0    64   119    41    95    33   122 0.76 -
SOLCI000120700       -            342 EOG09360HBC          -            286   3.5e-11   44.7   0.0   2   2   2.7e-08   1.2e-05   26.6   0.0   206   258   238   291   219   303 0.83 -
SOLCI001220100       -            379 EOG09360HBC          -            286   3.7e-11   44.7   0.0   1   2    0.0049       2.2    9.3   0.0    76   101   100   125    79   153 0.73 -
SOLCI001220100       -            379 EOG09360HBC          -            286   3.7e-11   44.7   0.0   2   2   2.8e-10   1.3e-07   33.1   0.0   208   258   281   332   275   339 0.88 -
SOLCI006636300       -            334 EOG09360HBC          -            286   5.5e-11   44.1   0.0   1   2    0.0022      0.98   10.5   0.0    77   102    60    85    37   101 0.77 -
SOLCI006636300       -            334 EOG09360HBC          -            286   5.5e-11   44.1   0.0   2   2   9.4e-10   4.2e-07   31.4   0.0   207   258   238   290   213   297 0.89 -
SOLCI006508300       -            348 EOG09360HBC          -            286   7.4e-11   43.7   0.0   1   2   1.1e-05    0.0049   18.0   0.0    61   102    50    91    26   119 0.72 -
SOLCI006508300       -            348 EOG09360HBC          -            286   7.4e-11   43.7   0.0   2   2   2.2e-07   9.9e-05   23.6   0.0   191   257   232   301   224   307 0.85 -
SOLCI001127000       -            374 EOG09360HBC          -            286   8.6e-11   43.5   0.0   1   2   0.00012     0.052   14.6   0.0    62   101    66   109    52   134 0.79 -
SOLCI001127000       -            374 EOG09360HBC          -            286   8.6e-11   43.5   0.0   2   2   2.6e-08   1.2e-05   26.6   0.0   195   261   260   327   251   331 0.81 -
SOLCI004255100       -            358 EOG09360HBC          -            286   8.8e-11   43.4   0.0   1   2   8.2e-06    0.0037   18.4   0.0    64   107    58   102    50   172 0.77 -
SOLCI004255100       -            358 EOG09360HBC          -            286   8.8e-11   43.4   0.0   2   2   3.4e-07   0.00015   23.0   0.0   206   254   257   306   238   313 0.86 -
SOLCI003640900       -            349 EOG09360HBC          -            286   1.3e-10   42.8   0.0   1   2     3e-05     0.013   16.6   0.0    64   101    56    91    44   120 0.77 -
SOLCI003640900       -            349 EOG09360HBC          -            286   1.3e-10   42.8   0.0   2   2   1.5e-07   6.8e-05   24.1   0.0   191   257   233   302   225   311 0.84 -
SOLCI002966100       -            363 EOG09360HBC          -            286   1.3e-10   42.8   0.0   1   3   4.9e-06    0.0022   19.2   0.0    64   107    65   109    55   177 0.79 -
SOLCI002966100       -            363 EOG09360HBC          -            286   1.3e-10   42.8   0.0   2   3       5.3   2.4e+03   -0.6   0.0   113   160   156   205   125   214 0.69 -
SOLCI002966100       -            363 EOG09360HBC          -            286   1.3e-10   42.8   0.0   3   3   2.3e-06     0.001   20.3   0.0   208   254   264   311   250   319 0.83 -
SOLCI006268600       -            338 EOG09360HBC          -            286   1.6e-10   42.6   0.0   1   2     0.014       6.4    7.8   0.0    77    97    58    78    51   106 0.82 -
SOLCI006268600       -            338 EOG09360HBC          -            286   1.6e-10   42.6   0.0   2   2   4.9e-10   2.2e-07   32.3   0.0   203   258   235   291   220   299 0.86 -
SOLCI005796900       -            357 EOG09360HBC          -            286   2.4e-10   42.0   0.0   1   2    0.0011      0.48   11.5   0.0    62    97    48    81    42   113 0.82 -
SOLCI005796900       -            357 EOG09360HBC          -            286   2.4e-10   42.0   0.0   2   2   1.1e-08   4.8e-06   27.9   0.0   206   259   246   300   235   307 0.87 -
SOLCI006383000       -            387 EOG09360HBC          -            286   4.7e-10   41.0   0.0   1   2   0.00021     0.092   13.8   0.0    55    96    57   102    53   115 0.77 -
SOLCI006383000       -            387 EOG09360HBC          -            286   4.7e-10   41.0   0.0   2   2   9.8e-08   4.4e-05   24.7   0.0   201   257   271   328   257   338 0.77 -
SOLCI002363800       -            370 EOG09360HBC          -            286   6.3e-10   40.6   0.0   1   2   4.2e-06    0.0019   19.4   0.0    72   105    82   115    52   146 0.77 -
SOLCI002363800       -            370 EOG09360HBC          -            286   6.3e-10   40.6   0.0   2   2   4.8e-06    0.0021   19.2   0.0   187   256   247   317   241   326 0.83 -
SOLCI002441300       -            371 EOG09360HBC          -            286   1.2e-09   39.7   0.0   1   2   1.3e-05    0.0057   17.8   0.0    45   106    44   115    37   144 0.69 -
SOLCI002441300       -            371 EOG09360HBC          -            286   1.2e-09   39.7   0.0   2   2   3.2e-06    0.0014   19.8   0.0   197   258   258   320   237   332 0.80 -
SOLCI005231500       -            352 EOG09360HBC          -            286   1.5e-09   39.4   0.0   1   2     8e-05     0.036   15.2   0.0    62   105    56   101    46   139 0.68 -
SOLCI005231500       -            352 EOG09360HBC          -            286   1.5e-09   39.4   0.0   2   2   6.6e-07   0.00029   22.0   0.0   189   247   244   302   229   324 0.79 -
SOLCI000907800       -            365 EOG09360HBC          -            286   1.5e-09   39.4   0.0   1   2   9.4e-05     0.042   15.0   0.0    59   121    51   118    44   129 0.69 -
SOLCI000907800       -            365 EOG09360HBC          -            286   1.5e-09   39.4   0.0   2   2   5.8e-07   0.00026   22.2   0.0   208   257   264   314   256   317 0.87 -
SOLCI003013500       -            363 EOG09360HBC          -            286   1.8e-09   39.2   0.0   1   2   2.1e-06   0.00095   20.4   0.0    44   128    35   126    27   142 0.70 -
SOLCI003013500       -            363 EOG09360HBC          -            286   1.8e-09   39.2   0.0   2   2   2.8e-05     0.012   16.7   0.0   200   258   253   312   242   321 0.80 -
SOLCI007258500       -            349 EOG09360HBC          -            286   2.2e-09   38.9   0.0   1   2   2.2e-05    0.0098   17.0   0.0    61    99    50    88    30   124 0.81 -
SOLCI007258500       -            349 EOG09360HBC          -            286   2.2e-09   38.9   0.0   2   2   3.2e-06    0.0014   19.8   0.0   191   257   232   301   224   313 0.82 -
SOLCI001214900       -            373 EOG09360HBC          -            286   2.8e-09   38.5   0.0   1   2       0.2        90    4.0   0.0    74    99    65    90    46   114 0.73 -
SOLCI001214900       -            373 EOG09360HBC          -            286   2.8e-09   38.5   0.0   2   2   4.9e-10   2.2e-07   32.3   0.0   191   258   240   309   227   317 0.87 -
SOLCI001534600       -            373 EOG09360HBC          -            286   2.9e-09   38.5   0.0   1   2     1e-05    0.0046   18.1   0.0    64   134    69   142    38   148 0.67 -
SOLCI001534600       -            373 EOG09360HBC          -            286   2.9e-09   38.5   0.0   2   2   9.3e-06    0.0042   18.2   0.0   201   256   264   320   251   331 0.78 -
SOLCI000578400       -            363 EOG09360HBC          -            286   4.8e-09   37.7   0.0   1   2      0.19        83    4.1   0.0    75   101    69    95    59   114 0.80 -
SOLCI000578400       -            363 EOG09360HBC          -            286   4.8e-09   37.7   0.0   2   2   1.2e-09   5.2e-07   31.1   0.0   206   260   257   312   233   325 0.86 -
SOLCI004832500       -            332 EOG09360HBC          -            286   5.2e-09   37.6   0.0   1   2    0.0031       1.4   10.0   0.0    62   101    49    93    33   137 0.71 -
SOLCI004832500       -            332 EOG09360HBC          -            286   5.2e-09   37.6   0.0   2   2     6e-08   2.7e-05   25.4   0.0   204   258   250   305   228   310 0.83 -
SOLCI001580600       -            348 EOG09360HBC          -            286   5.4e-09   37.6   0.0   1   2   8.5e-05     0.038   15.1   0.0    64   105    13    53     6    75 0.78 -
SOLCI001580600       -            348 EOG09360HBC          -            286   5.4e-09   37.6   0.0   2   2   2.2e-06   0.00098   20.3   0.0   195   255   217   279   194   292 0.80 -
SOLCI002604200       -            361 EOG09360HBC          -            286   5.8e-09   37.5   0.0   1   2    0.0064       2.8    8.9   0.0    73   120    68   114     8   126 0.75 -
SOLCI002604200       -            361 EOG09360HBC          -            286   5.8e-09   37.5   0.0   2   2   2.8e-08   1.3e-05   26.5   0.0   208   257   260   310   252   330 0.85 -
SOLCI006566200       -            351 EOG09360HBC          -            286   5.9e-09   37.4   0.0   1   2    0.0002     0.088   13.9   0.0    73   103    47    77    16   119 0.68 -
SOLCI006566200       -            351 EOG09360HBC          -            286   5.9e-09   37.4   0.0   2   2   1.2e-06   0.00056   21.1   0.0   208   259   248   300   230   307 0.87 -
SOLCI004255200       -            357 EOG09360HBC          -            286   6.4e-09   37.3   0.0   1   2     1e-05    0.0047   18.1   0.0    61   106    55   101    30   149 0.78 -
SOLCI004255200       -            357 EOG09360HBC          -            286   6.4e-09   37.3   0.0   2   2   1.9e-05    0.0086   17.2   0.0   207   255   257   306   231   313 0.80 -
SOLCI001539100       -            357 EOG09360HBC          -            286   7.2e-09   37.2   0.0   1   2   4.7e-05     0.021   15.9   0.0    62   106    56   101    34   150 0.78 -
SOLCI001539100       -            357 EOG09360HBC          -            286   7.2e-09   37.2   0.0   2   2   4.9e-06    0.0022   19.2   0.0   201   252   249   303   230   312 0.74 -
SOLCI004223700       -            363 EOG09360HBC          -            286   7.8e-09   37.0   0.0   1   2    0.0024       1.1   10.3   0.0    64   102    56    99    31   125 0.72 -
SOLCI004223700       -            363 EOG09360HBC          -            286   7.8e-09   37.0   0.0   2   2   1.1e-07   4.9e-05   24.6   0.0   194   258   247   312   236   316 0.85 -
SOLCI001136800       -            337 EOG09360HBC          -            286   9.6e-09   36.7   0.0   1   2   5.3e-06    0.0024   19.0   0.0    62   114    38    88     1   118 0.69 -
SOLCI001136800       -            337 EOG09360HBC          -            286   9.6e-09   36.7   0.0   2   2   4.9e-05     0.022   15.9   0.0   206   247   235   276   212   294 0.81 -
SOLCI002275700       -            327 EOG09360HBC          -            286   1.2e-08   36.5   0.0   1   2   9.2e-05     0.041   15.0   0.0    74   128    21    71     5    89 0.76 -
SOLCI002275700       -            327 EOG09360HBC          -            286   1.2e-08   36.5   0.0   2   2     4e-06    0.0018   19.4   0.0   208   259   221   273   199   278 0.88 -
SOLCI000794700       -            314 EOG09360HBC          -            286   1.2e-08   36.4   0.2   1   3   0.00038      0.17   13.0   0.0    64   113     5    56     1    84 0.69 -
SOLCI000794700       -            314 EOG09360HBC          -            286   1.2e-08   36.4   0.2   2   3       2.2     1e+03    0.6   0.0   120   160   103   147    80   158 0.67 -
SOLCI000794700       -            314 EOG09360HBC          -            286   1.2e-08   36.4   0.2   3   3   4.8e-06    0.0021   19.2   0.0   207   246   206   245   195   264 0.79 -
SOLCI001534300       -            373 EOG09360HBC          -            286   1.8e-08   35.8   0.0   1   2   3.8e-05     0.017   16.3   0.0    64   105    69   115    39   147 0.60 -
SOLCI001534300       -            373 EOG09360HBC          -            286   1.8e-08   35.8   0.0   2   2   1.6e-05     0.007   17.5   0.0   200   257   263   321   250   330 0.81 -
SOLCI002849100       -            369 EOG09360HBC          -            286   2.2e-08   35.6   0.0   1   2   0.00015     0.065   14.3   0.0    73   101    76   104    62   127 0.79 -
SOLCI002849100       -            369 EOG09360HBC          -            286   2.2e-08   35.6   0.0   2   2   5.5e-06    0.0024   19.0   0.0   208   254   266   313   243   325 0.81 -
SOLCI004564700       -            320 EOG09360HBC          -            286   2.5e-08   35.4   0.0   1   2   0.00017     0.074   14.1   0.0    62    98     4    44     2    97 0.71 -
SOLCI004564700       -            320 EOG09360HBC          -            286   2.5e-08   35.4   0.0   2   2   5.3e-06    0.0024   19.1   0.0   207   257   203   254   167   259 0.85 -
SOLCI004832800       -            360 EOG09360HBC          -            286   2.8e-08   35.2   0.0   1   2    0.0017      0.78   10.8   0.0    63    97    50    89    30   122 0.83 -
SOLCI004832800       -            360 EOG09360HBC          -            286   2.8e-08   35.2   0.0   2   2   5.6e-07   0.00025   22.2   0.0   208   257   254   304   232   310 0.87 -
SOLCI001534700       -            375 EOG09360HBC          -            286   2.9e-08   35.2   0.0   1   2   2.9e-05     0.013   16.6   0.0    73   107    84   118    62   150 0.68 -
SOLCI001534700       -            375 EOG09360HBC          -            286   2.9e-08   35.2   0.0   2   2   3.3e-05     0.015   16.4   0.0   202   254   265   318   252   331 0.77 -
SOLCI000741200       -            356 EOG09360HBC          -            286   3.6e-08   34.9   0.0   1   2    0.0032       1.4    9.9   0.0    72   122    59   107    42   118 0.70 -
SOLCI000741200       -            356 EOG09360HBC          -            286   3.6e-08   34.9   0.0   2   2   4.2e-07   0.00019   22.7   0.0   207   258   249   300   231   306 0.89 -
SOLCI006360700       -            315 EOG09360HBC          -            286   3.7e-08   34.8   0.1   1   2    0.0015      0.65   11.1   0.0    64   109     5    53     1   103 0.63 -
SOLCI006360700       -            315 EOG09360HBC          -            286   3.7e-08   34.8   0.1   2   2   8.3e-07   0.00037   21.7   0.0   204   255   199   251   164   258 0.81 -
SOLCI003780300       -            378 EOG09360HBC          -            286   4.9e-08   34.4   0.0   1   2      0.13        57    4.7   0.0    77   102    76   101    56   126 0.78 -
SOLCI003780300       -            378 EOG09360HBC          -            286   4.9e-08   34.4   0.0   2   2   1.4e-08   6.3e-06   27.5   0.0   194   259   253   319   243   324 0.85 -
SOLCI007119200       -            289 EOG09360HBC          -            286     5e-08   34.4   0.0   1   2   6.6e-07    0.0003   22.0   0.0    54   107    63   116    59   153 0.81 -
SOLCI007119200       -            289 EOG09360HBC          -            286     5e-08   34.4   0.0   2   2    0.0023         1   10.4   0.0   191   230   250   289   242   289 0.83 -
SOLCI000133900       -            316 EOG09360HBC          -            286   5.2e-08   34.3   0.1   1   2    0.0019      0.86   10.7   0.0    73    97    18    42     1   101 0.70 -
SOLCI000133900       -            316 EOG09360HBC          -            286   5.2e-08   34.3   0.1   2   2   8.8e-07   0.00039   21.6   0.0   208   255   203   251   168   257 0.85 -
SOLCI005114900       -            319 EOG09360HBC          -            286   7.4e-08   33.8   0.1   1   2   0.00016      0.07   14.2   0.0    64   111     5    55     1    99 0.63 -
SOLCI005114900       -            319 EOG09360HBC          -            286   7.4e-08   33.8   0.1   2   2   1.6e-05    0.0072   17.5   0.0   206   256   201   252   160   258 0.82 -
SOLCI004832600       -            361 EOG09360HBC          -            286   7.8e-08   33.8   0.0   1   2    0.0026       1.2   10.2   0.0    64    97    51    90    42   112 0.79 -
SOLCI004832600       -            361 EOG09360HBC          -            286   7.8e-08   33.8   0.0   2   2   1.1e-06   0.00049   21.3   0.0   208   256   255   304   233   310 0.84 -
SOLCI005058100       -            370 EOG09360HBC          -            286   7.9e-08   33.7   0.0   1   2   0.00082      0.37   11.9   0.0    73   101    81   109    58   134 0.81 -
SOLCI005058100       -            370 EOG09360HBC          -            286   7.9e-08   33.7   0.0   2   2   3.2e-06    0.0014   19.8   0.0   201   257   261   318   248   327 0.81 -
SOLCI007352600       -            378 EOG09360HBC          -            286   9.1e-08   33.5   0.0   1   2     0.062        28    5.7   0.0    74   105    73   104    26   126 0.70 -
SOLCI007352600       -            378 EOG09360HBC          -            286   9.1e-08   33.5   0.0   2   2   4.9e-08   2.2e-05   25.7   0.0   198   259   257   319   243   324 0.85 -
SOLCI003831300       -            325 EOG09360HBC          -            286     1e-07   33.4   0.0   1   3    0.0014      0.62   11.1   0.0    64   105    61   103    51   182 0.76 -
SOLCI003831300       -            325 EOG09360HBC          -            286     1e-07   33.4   0.0   2   3       8.6   3.8e+03   -1.3   0.0   124   162   165   203   132   209 0.74 -
SOLCI003831300       -            325 EOG09360HBC          -            286     1e-07   33.4   0.0   3   3   4.1e-06    0.0018   19.4   0.0   208   254   260   307   243   316 0.82 -
SOLCI000850300       -            377 EOG09360HBC          -            286   1.1e-07   33.2   0.0   1   2       1.6   7.1e+02    1.1   0.0    78    99    79   100    14   125 0.71 -
SOLCI000850300       -            377 EOG09360HBC          -            286   1.1e-07   33.2   0.0   2   2   2.7e-09   1.2e-06   29.8   0.0   188   259   249   321   243   326 0.86 -
SOLCI000078600       -            308 EOG09360HBC          -            286   1.2e-07   33.2   0.0   1   2   2.8e-05     0.012   16.7   0.0    73   105    25    57    19    94 0.69 -
SOLCI000078600       -            308 EOG09360HBC          -            286   1.2e-07   33.2   0.0   2   2   0.00013     0.059   14.5   0.0   201   242   193   234   181   255 0.79 -
SOLCI004690300       -            318 EOG09360HBC          -            286   1.2e-07   33.1   0.0   1   2   7.3e-05     0.033   15.3   0.0    74   130    12    64     5    84 0.74 -
SOLCI004690300       -            318 EOG09360HBC          -            286   1.2e-07   33.1   0.0   2   2   6.2e-05     0.028   15.6   0.0   208   259   212   264   190   269 0.88 -
SOLCI004910400       -            355 EOG09360HBC          -            286   1.9e-07   32.5   0.0   1   2    0.0001     0.045   14.9   0.0    74   119    71   114    48   125 0.68 -
SOLCI004910400       -            355 EOG09360HBC          -            286   1.9e-07   32.5   0.0   2   2   6.8e-05      0.03   15.4   0.0   214   258   264   309   251   314 0.83 -
SOLCI002127000       -            363 EOG09360HBC          -            286     2e-07   32.4   0.0   1   2      0.14        64    4.5   0.0    76   102    63    89    34   110 0.73 -
SOLCI002127000       -            363 EOG09360HBC          -            286     2e-07   32.4   0.0   2   2   5.2e-08   2.3e-05   25.6   0.0   188   246   235   293   230   312 0.82 -
SOLCI000624100       -            331 EOG09360HBC          -            286   2.3e-07   32.2   0.0   1   2   0.00058      0.26   12.4   0.0    57    99    22    62    17    78 0.84 -
SOLCI000624100       -            331 EOG09360HBC          -            286   2.3e-07   32.2   0.0   2   2   1.6e-05    0.0071   17.5   0.0   194   258   217   283   206   292 0.78 -
SOLCI001534500       -            373 EOG09360HBC          -            286   2.4e-07   32.2   0.0   1   2   0.00012     0.052   14.7   0.0    74   129    85   137    49   147 0.66 -
SOLCI001534500       -            373 EOG09360HBC          -            286   2.4e-07   32.2   0.0   2   2   6.8e-05      0.03   15.4   0.0   200   245   263   308   249   328 0.79 -
SOLCI000078500       -            309 EOG09360HBC          -            286     4e-07   31.4   0.0   1   2   0.00033      0.15   13.2   0.0    74   119    26    69    20   106 0.62 -
SOLCI000078500       -            309 EOG09360HBC          -            286     4e-07   31.4   0.0   2   2   3.8e-05     0.017   16.2   0.0   206   256   199   250   182   257 0.83 -
SOLCI003361700       -            379 EOG09360HBC          -            286   4.2e-07   31.4   0.0   1   2     0.084        37    5.3   0.0    75   101    80   106    37   126 0.82 -
SOLCI003361700       -            379 EOG09360HBC          -            286   4.2e-07   31.4   0.0   2   2   1.7e-07   7.4e-05   24.0   0.0   196   259   261   325   248   334 0.83 -
SOLCI005318100       -            341 EOG09360HBC          -            286   5.1e-07   31.1   0.0   1   2     0.032        14    6.7   0.0    66    97    29    61    18    92 0.76 -
SOLCI005318100       -            341 EOG09360HBC          -            286   5.1e-07   31.1   0.0   2   2   5.3e-07   0.00024   22.3   0.0   209   258   248   297   242   303 0.91 -
SOLCI001668300       -            321 EOG09360HBC          -            286   5.7e-07   30.9   0.0   1   2     0.017       7.8    7.5   0.0    64    97    12    46     6    59 0.83 -
SOLCI001668300       -            321 EOG09360HBC          -            286   5.7e-07   30.9   0.0   2   2   1.2e-06   0.00052   21.2   0.0   200   258   203   263   188   270 0.84 -
SOLCI001845400       -            336 EOG09360HBC          -            286   6.8e-07   30.7   0.0   1   2    0.0014      0.64   11.1   0.0    64    99    31    64    23    75 0.83 -
SOLCI001845400       -            336 EOG09360HBC          -            286   6.8e-07   30.7   0.0   2   2   1.9e-05    0.0087   17.2   0.0   208   260   235   288   221   300 0.81 -
SOLCI001191700       -            332 EOG09360HBC          -            286   7.2e-07   30.6   0.0   1   2   9.5e-05     0.042   14.9   0.0    51   129    10    93     6   120 0.69 -
SOLCI001191700       -            332 EOG09360HBC          -            286   7.2e-07   30.6   0.0   2   2   0.00025      0.11   13.6   0.0   196   252   218   275   206   284 0.80 -
SOLCI007219900       -            334 EOG09360HBC          -            286   7.7e-07   30.5   0.0   1   2    0.0022      0.97   10.5   0.0    62   100    39    76    21   104 0.86 -
SOLCI007219900       -            334 EOG09360HBC          -            286   7.7e-07   30.5   0.0   2   2   1.1e-05    0.0051   18.0   0.0   191   260   224   294   213   298 0.82 -
SOLCI002363600       -            371 EOG09360HBC          -            286   9.3e-07   30.2   0.0   1   2    0.0021      0.95   10.5   0.0    74   101    85   112    62   150 0.70 -
SOLCI002363600       -            371 EOG09360HBC          -            286   9.3e-07   30.2   0.0   2   2   1.5e-05    0.0067   17.6   0.0   197   256   258   318   244   329 0.77 -
SOLCI002231600       -            216 EOG09360HBC          -            286     1e-06   30.1   0.0   1   1   2.8e-09   1.2e-06   29.8   0.0   197   259   100   164    49   176 0.88 -
SOLCI002441400       -            250 EOG09360HBC          -            286   1.6e-06   29.5   0.0   1   2   6.9e-07   0.00031   22.0   0.0    45   108    41   114    31   143 0.68 -
SOLCI002441400       -            250 EOG09360HBC          -            286   1.6e-06   29.5   0.0   2   2     0.064        28    5.7   0.0   200   228   216   244   204   250 0.83 -
SOLCI006682400       -            335 EOG09360HBC          -            286   1.6e-06   29.5   0.1   1   2    0.0078       3.5    8.7   0.0    63    99    29    63    15    78 0.81 -
SOLCI006682400       -            335 EOG09360HBC          -            286   1.6e-06   29.5   0.1   2   2   9.1e-06    0.0041   18.3   0.0   205   258   229   284   211   294 0.79 -
SOLCI006470600       -            362 EOG09360HBC          -            286   1.7e-06   29.3   0.0   1   2   0.00022       0.1   13.7   0.0    51   132    43   129    29   163 0.72 -
SOLCI006470600       -            362 EOG09360HBC          -            286   1.7e-06   29.3   0.0   2   2   0.00025      0.11   13.6   0.0   208   252   262   307   241   316 0.80 -
SOLCI004910500       -            354 EOG09360HBC          -            286   1.7e-06   29.3   0.0   1   2   0.00054      0.24   12.5   0.0    76   125    72   119    53   128 0.70 -
SOLCI004910500       -            354 EOG09360HBC          -            286   1.7e-06   29.3   0.0   2   2   0.00012     0.052   14.7   0.0   214   258   263   308   251   325 0.86 -
SOLCI002663200       -            167 EOG09360HBC          -            286   1.8e-06   29.3   0.0   1   1   5.7e-09   2.5e-06   28.8   0.0   194   259    80   145    69   159 0.84 -
SOLCI001535400       -            358 EOG09360HBC          -            286     2e-06   29.1   0.0   1   2   0.00052      0.23   12.5   0.0    72    99    68    95    30   123 0.76 -
SOLCI001535400       -            358 EOG09360HBC          -            286     2e-06   29.1   0.0   2   2   0.00013     0.056   14.5   0.0   201   256   250   306   239   315 0.83 -
SOLCI002448500       -            351 EOG09360HBC          -            286   2.1e-06   29.1   0.0   1   2   0.00038      0.17   13.0   0.0    62   107    47    99     9   121 0.72 -
SOLCI002448500       -            351 EOG09360HBC          -            286   2.1e-06   29.1   0.0   2   2   0.00017     0.076   14.1   0.0   197   255   240   299   227   306 0.78 -
SOLCI002559800       -            364 EOG09360HBC          -            286   2.2e-06   29.0   0.0   1   2    0.0098       4.4    8.3   0.0    61   106    44    96     5   114 0.61 -
SOLCI002559800       -            364 EOG09360HBC          -            286   2.2e-06   29.0   0.0   2   2   7.1e-06    0.0032   18.6   0.0   195   259   246   311   234   323 0.82 -
SOLCI002629300       -            314 EOG09360HBC          -            286   2.4e-06   28.9   0.0   1   2   0.00098      0.44   11.6   0.0    74   107    23    56    18    72 0.82 -
SOLCI002629300       -            314 EOG09360HBC          -            286   2.4e-06   28.9   0.0   2   2   0.00015     0.065   14.3   0.0   197   241   194   238   181   261 0.75 -
SOLCI002364000       -            370 EOG09360HBC          -            286   2.8e-06   28.6   0.0   1   2      0.01       4.5    8.3   0.0    74   102    84   111    63   150 0.74 -
SOLCI002364000       -            370 EOG09360HBC          -            286   2.8e-06   28.6   0.0   2   2   9.1e-06    0.0041   18.3   0.0   197   256   257   317   243   330 0.77 -
SOLCI004255300       -            293 EOG09360HBC          -            286   2.8e-06   28.6   0.0   1   2   7.6e-06    0.0034   18.5   0.0    61   107    55   102    29   138 0.80 -
SOLCI004255300       -            293 EOG09360HBC          -            286   2.8e-06   28.6   0.0   2   2     0.012       5.2    8.1   0.0   193   228   241   278   222   286 0.80 -
SOLCI000859800       -            347 EOG09360HBC          -            286   3.2e-06   28.5   0.0   1   2   1.4e-05    0.0061   17.7   0.0    60   115    38    95    19   115 0.75 -
SOLCI000859800       -            347 EOG09360HBC          -            286   3.2e-06   28.5   0.0   2   2    0.0078       3.5    8.7   0.0   214   247   251   284   224   300 0.79 -
SOLCI001286000       -            325 EOG09360HBC          -            286   4.1e-06   28.1   0.0   1   2      0.17        75    4.3   0.0    65    99    16    48    11    63 0.77 -
SOLCI001286000       -            325 EOG09360HBC          -            286   4.1e-06   28.1   0.0   2   2   9.9e-07   0.00044   21.4   0.0   194   259   208   275   196   286 0.79 -
SOLCI004809600       -            368 EOG09360HBC          -            286   4.8e-06   27.9   0.0   1   2   0.00033      0.15   13.1   0.0    73   105    77   109    59   146 0.64 -
SOLCI004809600       -            368 EOG09360HBC          -            286   4.8e-06   27.9   0.0   2   2   0.00047      0.21   12.7   0.0   203   244   257   298   243   315 0.78 -
SOLCI005467000       -            352 EOG09360HBC          -            286   4.9e-06   27.9   0.0   1   2   0.00072      0.32   12.0   0.0    74    97    62    85    39   116 0.77 -
SOLCI005467000       -            352 EOG09360HBC          -            286   4.9e-06   27.9   0.0   2   2   0.00027      0.12   13.5   0.0   214   257   257   301   243   311 0.82 -
SOLCI001997100       -            364 EOG09360HBC          -            286   5.2e-06   27.8   0.0   1   2    0.0025       1.1   10.3   0.0    74   108    68   101    40   123 0.70 -
SOLCI001997100       -            364 EOG09360HBC          -            286   5.2e-06   27.8   0.0   2   2   7.4e-05     0.033   15.3   0.0   213   256   262   306   240   310 0.81 -
SOLCI006470800       -            331 EOG09360HBC          -            286   5.6e-06   27.7   0.0   1   2    0.0012      0.55   11.3   0.0    67   132    36    96     7   113 0.77 -
SOLCI006470800       -            331 EOG09360HBC          -            286   5.6e-06   27.7   0.0   2   2   0.00014     0.061   14.4   0.0   193   252   214   274   204   284 0.79 -
SOLCI000741100       -            356 EOG09360HBC          -            286   5.7e-06   27.7   0.0   1   2    0.0015      0.68   11.0   0.0    72   123    65   114    47   125 0.73 -
SOLCI000741100       -            356 EOG09360HBC          -            286   5.7e-06   27.7   0.0   2   2   0.00012     0.054   14.6   0.0   198   250   242   295   227   308 0.79 -
SOLCI004078000       -            322 EOG09360HBC          -            286   5.8e-06   27.6   0.0   1   2   0.00022     0.098   13.7   0.0    57   108     9    58     1    78 0.75 -
SOLCI004078000       -            322 EOG09360HBC          -            286   5.8e-06   27.6   0.0   2   2    0.0008      0.36   11.9   0.0   208   256   214   264   193   272 0.81 -
SOLCI000078700       -            319 EOG09360HBC          -            286   6.3e-06   27.5   0.0   1   2    0.0024       1.1   10.3   0.0    75   105    25    55    12    73 0.82 -
SOLCI000078700       -            319 EOG09360HBC          -            286   6.3e-06   27.5   0.0   2   2   8.2e-05     0.037   15.1   0.0   131   256   121   255   113   262 0.70 -
SOLCI001566000       -            362 EOG09360HBC          -            286   6.9e-06   27.4   0.0   1   2    0.0012      0.53   11.3   0.0    69   105    50    86    41   109 0.80 -
SOLCI001566000       -            362 EOG09360HBC          -            286   6.9e-06   27.4   0.0   2   2   0.00023       0.1   13.7   0.0   206   254   242   291   238   305 0.80 -
SOLCI006805100       -            354 EOG09360HBC          -            286   7.6e-06   27.2   0.0   1   2     0.013       5.8    7.9   0.0    64    96    34    64    28    81 0.84 -
SOLCI006805100       -            354 EOG09360HBC          -            286   7.6e-06   27.2   0.0   2   2     2e-05    0.0091   17.1   0.0   207   259   237   290   216   301 0.76 -
SOLCI007526000       -            352 EOG09360HBC          -            286   8.8e-06   27.0   0.0   1   2   3.7e-06    0.0016   19.6   0.0    64   104    38    78    24   108 0.83 -
SOLCI007526000       -            352 EOG09360HBC          -            286   8.8e-06   27.0   0.0   2   2     0.083        37    5.3   0.0   185   254   230   301   224   316 0.76 -
SOLCI001534400       -            376 EOG09360HBC          -            286   1.7e-05   26.1   0.0   1   2   0.00019     0.087   13.9   0.0    64   107    69   118    40   146 0.68 -
SOLCI001534400       -            376 EOG09360HBC          -            286   1.7e-05   26.1   0.0   2   2    0.0028       1.3   10.1   0.0   200   244   263   310   247   330 0.75 -
SOLCI001657600       -            418 EOG09360HBC          -            286   1.9e-05   25.9   0.0   1   2      0.12        53    4.8   0.0    73    97    69    93    53   125 0.84 -
SOLCI001657600       -            418 EOG09360HBC          -            286   1.9e-05   25.9   0.0   2   2   5.8e-06    0.0026   18.9   0.0   187   257   241   310   230   326 0.82 -
SOLCI002605400       -            275 EOG09360HBC          -            286     2e-05   25.9   0.0   1   2   9.6e-06    0.0043   18.2   0.0    64   121    12    67     4    96 0.78 -
SOLCI002605400       -            275 EOG09360HBC          -            286     2e-05   25.9   0.0   2   2     0.069        31    5.6   0.0   205   252   200   246   184   263 0.76 -
SOLCI004809500       -            362 EOG09360HBC          -            286   2.1e-05   25.8   0.0   1   2    0.0021      0.96   10.5   0.0    74    96    76    98    56   113 0.75 -
SOLCI004809500       -            362 EOG09360HBC          -            286   2.1e-05   25.8   0.0   2   2   0.00032      0.14   13.2   0.0   203   244   255   296   241   313 0.78 -
SOLCI003885400       -            168 EOG09360HBC          -            286   2.4e-05   25.6   0.0   1   1   7.1e-08   3.2e-05   25.2   0.0   208   257    86   136    61   142 0.84 -
SOLCI001106200       -            188 EOG09360HBC          -            286   2.4e-05   25.6   0.0   1   1   6.9e-08   3.1e-05   25.2   0.0   195   258    83   147    68   156 0.83 -
SOLCI001997200       -            168 EOG09360HBC          -            286     5e-05   24.6   0.0   1   1   1.5e-07   6.7e-05   24.1   0.0   208   257    86   136    63   141 0.86 -
SOLCI006836600       -            125 EOG09360HBC          -            286   7.8e-05   23.9   0.0   1   1   2.2e-07   9.8e-05   23.6   0.0   208   256    21    70     5    76 0.84 -
SOLCI001535300       -            356 EOG09360HBC          -            286    0.0001   23.6   0.0   1   2   0.00011     0.048   14.8   0.0    64    98    60    94    34   138 0.76 -
SOLCI001535300       -            356 EOG09360HBC          -            286    0.0001   23.6   0.0   2   2     0.029        13    6.8   0.0   199   236   247   284   232   308 0.83 -
SOLCI000141700       -            362 EOG09360HBC          -            286   0.00011   23.5   0.0   1   2       9.6   4.3e+03   -1.5   0.0    61    91    48    83    25    86 0.62 -
SOLCI000141700       -            362 EOG09360HBC          -            286   0.00011   23.5   0.0   2   2   9.9e-07   0.00044   21.4   0.0   208   256   256   305   240   311 0.85 -
SOLCI005565700       -            347 EOG09360HBC          -            286   0.00011   23.4   0.0   1   2   0.00016     0.072   14.2   0.0    63   104    41    85    31   124 0.70 -
SOLCI005565700       -            347 EOG09360HBC          -            286   0.00011   23.4   0.0   2   2     0.025        11    7.0   0.0   208   244   245   281   212   297 0.82 -
SOLCI005444400       -            204 EOG09360HBC          -            286   0.00013   23.2   0.0   1   1   4.1e-07   0.00018   22.7   0.0   211   261   108   159   100   175 0.82 -
SOLCI005982800       -            105 EOG09360HBC          -            286   0.00014   23.1   0.0   1   1   3.2e-07   0.00014   23.1   0.0   207   252    58   103    30   105 0.87 -
SOLCI002037900       -            342 EOG09360HBC          -            286   0.00016   22.9   0.0   1   2   4.9e-05     0.022   15.9   0.0    72   117    50    93     9   126 0.74 -
SOLCI002037900       -            342 EOG09360HBC          -            286   0.00016   22.9   0.0   2   2      0.11        48    4.9   0.0   207   257   240   291   221   299 0.82 -
SOLCI002342100       -            195 EOG09360HBC          -            286   0.00023   22.4   0.0   1   1   1.1e-06   0.00049   21.3   0.0    64   129    38   102    22   120 0.78 -
SOLCI002603400       -            294 EOG09360HBC          -            286   0.00026   22.2   0.0   1   2   0.00083      0.37   11.9   0.0    66    99    77   110    66   146 0.77 -
SOLCI002603400       -            294 EOG09360HBC          -            286   0.00026   22.2   0.0   2   2    0.0096       4.3    8.4   0.0   202   228   265   291   247   294 0.84 -
SOLCI006927200       -            189 EOG09360HBC          -            286   0.00029   22.0   0.0   1   1   9.4e-07   0.00042   21.5   0.0   191   261    68   140    57   150 0.84 -
SOLCI002583200       -             92 EOG09360HBC          -            286   0.00064   20.9   0.0   1   1   1.5e-06   0.00065   20.9   0.0   198   237    33    74    11    84 0.81 -
SOLCI004255400       -            115 EOG09360HBC          -            286   0.00074   20.7   0.0   1   1   1.9e-06   0.00087   20.5   0.0    63   102    57    97    36   112 0.85 -
SOLCI000956600       -            335 EOG09360HBC          -            286   0.00094   20.4   0.0   1   2   0.00016      0.07   14.2   0.0    64   128    58   121    45   187 0.77 -
SOLCI000956600       -            335 EOG09360HBC          -            286   0.00094   20.4   0.0   2   2      0.19        87    4.1   0.0   220   253   248   282   243   293 0.75 -
SOLCI004755200       -            330 EOG09360HBC          -            286    0.0011   20.2   0.0   1   2     0.029        13    6.8   0.0    73   127    32    84    18   123 0.82 -
SOLCI004755200       -            330 EOG09360HBC          -            286    0.0011   20.2   0.0   2   2    0.0011       0.5   11.4   0.0   202   257   232   289   213   303 0.82 -
SOLCI004243900       -            280 EOG09360HBC          -            286    0.0011   20.2   0.0   1   2        10   4.5e+03   -1.5   0.0    90   114     1    23     1    40 0.59 -
SOLCI004243900       -            280 EOG09360HBC          -            286    0.0011   20.2   0.0   2   2   8.4e-06    0.0038   18.4   0.0   208   257   173   223   146   228 0.89 -
SOLCI004356600       -            145 EOG09360HBC          -            286    0.0015   19.7   0.0   1   1     4e-06    0.0018   19.5   0.0   212   257    42    88    19    92 0.85 -
SOLCI004364000       -            152 EOG09360HBC          -            286    0.0015   19.7   0.0   1   1   4.8e-06    0.0022   19.2   0.0   206   254    49   100    24   108 0.75 -
SOLCI006650700       -            178 EOG09360HBC          -            286    0.0017   19.6   0.0   1   1   4.5e-06     0.002   19.3   0.0   197   255    58   117    30   123 0.82 -
SOLCI007447500       -             78 EOG09360HBC          -            286    0.0025   19.0   0.0   1   1   6.4e-06    0.0029   18.8   0.0    55   100    20    68    15    76 0.80 -
SOLCI006411000       -            158 EOG09360HBC          -            286    0.0027   18.9   0.0   1   1   7.6e-06    0.0034   18.5   0.0   189   256    35   103    28   118 0.81 -
SOLCI001535100       -            294 EOG09360HBC          -            286    0.0028   18.8   0.0   1   2     0.016       7.2    7.6   0.0    64   102    70   113    42   151 0.70 -
SOLCI001535100       -            294 EOG09360HBC          -            286    0.0028   18.8   0.0   2   2    0.0051       2.3    9.3   0.0   189   228   251   290   238   293 0.86 -
SOLCI005388200       -            301 EOG09360HBC          -            286    0.0031   18.7   0.0   1   2      0.38   1.7e+02    3.1   0.0    64    96     4    40     1    78 0.76 -
SOLCI005388200       -            301 EOG09360HBC          -            286    0.0031   18.7   0.0   2   2   0.00026      0.12   13.5   0.0   206   257   199   252   168   261 0.83 -
SOLCI002264900       -            301 EOG09360HBC          -            286    0.0039   18.4   0.0   1   2     0.066        30    5.6   0.0    64    98     8    41     4    57 0.80 -
SOLCI002264900       -            301 EOG09360HBC          -            286    0.0039   18.4   0.0   2   2    0.0019      0.86   10.6   0.0   208   255   200   248   183   257 0.81 -
SOLCI004755100       -            331 EOG09360HBC          -            286    0.0051   18.0   0.0   1   3      0.48   2.1e+02    2.8   0.0    72   124    31    81    18   101 0.69 -
SOLCI004755100       -            331 EOG09360HBC          -            286    0.0051   18.0   0.0   2   3       5.6   2.5e+03   -0.7   0.0    75    96    99   120    90   122 0.79 -
SOLCI004755100       -            331 EOG09360HBC          -            286    0.0051   18.0   0.0   3   3    0.0011      0.47   11.5   0.0   202   258   233   291   220   304 0.81 -
SOLCI004832700       -            274 EOG09360HBC          -            286    0.0053   17.9   0.0   1   2    0.0019      0.83   10.7   0.0    63    97    51    90    28   114 0.82 -
SOLCI004832700       -            274 EOG09360HBC          -            286    0.0053   17.9   0.0   2   2      0.09        40    5.2   0.0   208   226   255   273   232   274 0.85 -
SOLCI002281200       -            216 EOG09360HBC          -            286    0.0054   17.9   0.0   1   1   1.7e-05    0.0077   17.4   0.0   189   255    97   164    90   173 0.80 -
SOLCI004659400       -            152 EOG09360HBC          -            286    0.0059   17.7   0.0   1   1   1.5e-05    0.0066   17.6   0.0    74   128    44    94    17   116 0.75 -
SOLCI003132300       -            249 EOG09360HBC          -            286    0.0069   17.5   0.0   1   1   4.4e-05     0.019   16.1   0.0    65   104    36    73    23    93 0.80 -
SOLCI005959600       -            151 EOG09360HBC          -            286    0.0079   17.3   0.0   1   1   1.9e-05    0.0086   17.2   0.0    62   100    50    90    26   126 0.75 -
SOLCI002016000       -            149 EOG09360HBC          -            286    0.0083   17.3   0.0   1   1   1.9e-05    0.0083   17.3   0.0    60   110    35    85     2   122 0.72 -
SOLCI003026800       -            222 EOG09360HBC          -            286     0.011   16.8   0.0   1   1   3.6e-05     0.016   16.3   0.0    59   117    48   111    36   126 0.70 -
SOLCI001535600       -            362 EOG09360HBC          -            286     0.013   16.7   0.0   1   2     0.012       5.5    8.0   0.0    72    99    70    97    52   129 0.80 -
SOLCI001535600       -            362 EOG09360HBC          -            286     0.013   16.7   0.0   2   2     0.034        15    6.6   0.0   202   239   250   287   234   306 0.76 -
SOLCI001457300       -            135 EOG09360HBC          -            286     0.015   16.4   0.0   1   1   4.1e-05     0.018   16.1   0.0    63   105    23    64    11    85 0.80 -
SOLCI005070700       -            162 EOG09360HBC          -            286     0.016   16.3   0.0   1   1   6.2e-05     0.028   15.5   0.0   215   257    99   142    88   152 0.82 -
SOLCI001214800       -            157 EOG09360HBC          -            286     0.019   16.1   0.0   1   1   5.3e-05     0.024   15.8   0.0   195   247    42    95    27   115 0.81 -
SOLCI004804100       -            301 EOG09360HBC          -            286     0.019   16.1   0.0   1   2       0.1        44    5.0   0.0    64    98     8    41     3    56 0.77 -
SOLCI004804100       -            301 EOG09360HBC          -            286     0.019   16.1   0.0   2   2    0.0067         3    8.9   0.0   208   252   200   245   187   254 0.81 -
SOLCI000329000       -            273 EOG09360HBC          -            286     0.027   15.6   0.0   1   1   8.4e-05     0.037   15.1   0.0    51   113    27    93    15   126 0.67 -
SOLCI002042700       -            309 EOG09360HBC          -            286     0.039   15.0   0.0   1   2       7.3   3.3e+03   -1.1   0.0    75    90    23    38     2    47 0.76 -
SOLCI002042700       -            309 EOG09360HBC          -            286     0.039   15.0   0.0   2   2   0.00034      0.15   13.1   0.0   199   242   198   242   179   263 0.78 -
SOLCI004576400       -            353 EOG09360HBC          -            286     0.044   14.9   0.1   1   2   0.00029      0.13   13.4   0.1    64   100    38    75    31   113 0.80 -
SOLCI004576400       -            353 EOG09360HBC          -            286     0.044   14.9   0.1   2   2       8.4   3.7e+03   -1.3   0.0    23    59    90   126    87   130 0.86 -
SOLCI002552700       -            291 EOG09360HBC          -            286     0.047   14.8   0.0   1   2      0.53   2.4e+02    2.7   0.0    64    96     8    38     3    53 0.84 -
SOLCI002552700       -            291 EOG09360HBC          -            286     0.047   14.8   0.0   2   2    0.0031       1.4   10.0   0.0   214   255   207   248   195   255 0.85 -
SOLCI002273300       -            208 EOG09360HBC          -            286     0.057   14.5   0.0   1   1   0.00017     0.077   14.1   0.0    50    97    35    89    21   118 0.78 -
SOLCI002159000       -            216 EOG09360HBC          -            286     0.069   14.2   0.0   1   1   0.00021     0.095   13.8   0.0   208   256   132   180   118   186 0.89 -
SOLCI003401900       -            260 EOG09360HBC          -            286     0.081   14.0   0.0   1   1   0.00035      0.15   13.1   0.0   207   256   162   212   144   226 0.81 -
SOLCI004169100       -            157 EOG09360HBC          -            286     0.085   14.0   0.0   1   1   0.00023       0.1   13.7   0.0   195   247    42    95    27   115 0.81 -
SOLCI003648700       -            241 EOG09360HBC          -            286     0.089   13.9   0.0   1   2     0.056        25    5.8   0.0    64    99    12    46     4    64 0.78 -
SOLCI003648700       -            241 EOG09360HBC          -            286     0.089   13.9   0.0   2   2     0.049        22    6.0   0.0   208   242   204   238   190   241 0.81 -
SOLCI001695500       -            119 EOG09360HBC          -            286     0.098   13.7   0.0   1   1   0.00022     0.098   13.7   0.0    64   102     5    46     1   100 0.67 -
SOLCI003329500       -            116 EOG09360HBC          -            286      0.12   13.5   0.0   1   1   0.00028      0.13   13.4   0.0    74   122    26    72     3    92 0.79 -
SOLCI001963100       -            117 EOG09360HBC          -            286      0.15   13.1   0.0   1   1   0.00038      0.17   13.0   0.0    60   100    52    92    30   106 0.75 -
SOLCI006979200       -            140 EOG09360HBC          -            286      0.15   13.1   0.0   1   1   0.00037      0.16   13.0   0.0    63    99    39    80    14   109 0.81 -
SOLCI002441200       -            118 EOG09360HBC          -            286      0.17   12.9   0.0   1   1   0.00046       0.2   12.7   0.0    74   104    83   113    41   118 0.81 -
SOLCI001437200       -            131 EOG09360HBC          -            286      0.26   12.4   0.0   1   1   0.00077      0.34   12.0   0.0   207   237    98   128    68   130 0.84 -
SOLCI006499600       -            212 EOG09360HBC          -            286      0.48   11.5   0.0   1   1    0.0016      0.73   10.9   0.0   198   232   155   189   140   196 0.82 -
SOLCI006125500       -            169 EOG09360HBC          -            286      0.63   11.1   0.0   1   1     0.002      0.89   10.6   0.0    73   102     4    33     2    60 0.78 -
SOLCI002841600       -            120 EOG09360HBC          -            286      0.66   11.0   0.0   1   1    0.0018       0.8   10.7   0.0   208   252    18    63     6    73 0.80 -
SOLCI000513800       -            271 EOG09360HBC          -            286       8.8    7.3   4.2   1   1      0.03        13    6.8   4.2    97   191    20   114    16   119 0.74 -
#
# Program:         hmmsearch
# Version:         3.1b2 (February 2015)
# Pipeline mode:   SEARCH
# Query file:      /home/pgsb/tetiana.nosenko/lineages/embryophyta_odb9//hmms/EOG09360HBC.hmm
# Target file:     /nfs/pgsb/data/S_chilense/Schilense_genome/Solanum_chilense_v3.3_protein.fa
# Option settings: hmmsearch -o ./tmp/temp_Schil_BUSCO_prot_1362887668 --domtblout /home/ibis/tetiana.nosenko/Documents/S_chilense/11_S_chilense_genome/Schilense_genome_sequence/BUSCO_assessment/run_Schil_BUSCO_prot/hmmer_output/EOG09360HBC.out.1 --cpu 1 /home/pgsb/tetiana.nosenko/lineages/embryophyta_odb9//hmms/EOG09360HBC.hmm /nfs/pgsb/data/S_chilense/Schilense_genome/Solanum_chilense_v3.3_protein.fa 
# Current dir:     /home/ibis/tetiana.nosenko/Documents/S_chilense/11_S_chilense_genome/Schilense_genome_sequence/BUSCO_assessment
# Date:            Wed Mar  8 09:22:24 2017
# [ok]
```
