## Supplementary material for "The *de novo* reference genome and transcriptome assemblies of the wild tomato species *Solanum chilense*": EOG09360HCK.out.1

```
#                                                                            --- full sequence --- -------------- this domain -------------   hmm coord   ali coord   env coord
# target name        accession   tlen query name           accession   qlen   E-value  score  bias   #  of  c-Evalue  i-Evalue  score  bias  from    to  from    to  from    to  acc description of target
#------------------- ---------- ----- -------------------- ---------- ----- --------- ------ ----- --- --- --------- --------- ------ ----- ----- ----- ----- ----- ----- ----- ---- ---------------------
SOLCI003663100       -            361 EOG09360HCK          -            272  2.3e-164  547.0   0.1   1   1  1.8e-167  2.8e-164  546.7   0.1     1   272    76   360    76   360 0.96 -
SOLCI001549200       -            363 EOG09360HCK          -            272   1.5e-23   85.2   0.0   1   1   1.2e-26   1.8e-23   85.0   0.0     7   223    84   301    80   362 0.85 -
SOLCI002931400       -            357 EOG09360HCK          -            272   2.7e-22   81.2   0.0   1   1   2.2e-25   3.3e-22   80.8   0.0     7   226    76   296    72   354 0.82 -
SOLCI000016100       -            358 EOG09360HCK          -            272   3.7e-22   80.7   0.0   1   1     3e-25   4.5e-22   80.4   0.0     7   223    77   294    73   355 0.83 -
SOLCI002892200       -            346 EOG09360HCK          -            272     5e-20   73.7   0.0   1   1   5.1e-23   7.8e-20   73.1   0.0     5   201    51   247    47   276 0.78 -
SOLCI002965600       -            348 EOG09360HCK          -            272   5.5e-18   67.0   0.0   1   1   5.2e-21   7.9e-18   66.5   0.0     5   167    51   216    48   259 0.84 -
SOLCI000665800       -            491 EOG09360HCK          -            272   8.7e-18   66.3   0.0   1   2      0.93   1.4e+03    0.1   0.0    53    75    55    77     9   169 0.76 -
SOLCI000665800       -            491 EOG09360HCK          -            272   8.7e-18   66.3   0.0   2   2   3.7e-20   5.7e-17   63.7   0.0    53   166   284   395   270   404 0.92 -
SOLCI005690800       -            500 EOG09360HCK          -            272   3.2e-16   61.2   0.0   1   2      0.76   1.2e+03    0.3   0.0    52   126    63   135    15   187 0.62 -
SOLCI005690800       -            500 EOG09360HCK          -            272   3.2e-16   61.2   0.0   2   2   1.6e-18   2.4e-15   58.4   0.0    53   167   293   405   280   418 0.92 -
SOLCI000422400       -            494 EOG09360HCK          -            272   4.3e-15   57.5   0.0   1   2       4.5   6.8e+03   -2.2   0.0    53    75    58    80    52    99 0.87 -
SOLCI000422400       -            494 EOG09360HCK          -            272   4.3e-15   57.5   0.0   2   2   8.2e-18   1.2e-14   56.0   0.0    53   167   287   399   271   410 0.87 -
SOLCI007318700       -            381 EOG09360HCK          -            272   7.1e-11   43.7   0.2   1   1   7.5e-14   1.2e-10   43.0   0.2     9   163    81   240    74   279 0.82 -
SOLCI005657400       -            867 EOG09360HCK          -            272   9.9e-09   36.6   0.1   1   1     1e-11   1.6e-08   36.0   0.1     3   133   576   711   574   721 0.89 -
SOLCI005579100       -            801 EOG09360HCK          -            272     4e-08   34.7   0.0   1   1   4.2e-11   6.5e-08   34.0   0.0     3   133   510   645   508   658 0.86 -
SOLCI003526000       -            862 EOG09360HCK          -            272   1.3e-07   33.0   0.0   1   1   1.5e-10   2.3e-07   32.2   0.0     3   130   575   707   573   722 0.86 -
SOLCI003234300       -            323 EOG09360HCK          -            272   5.5e-07   30.9   0.0   1   1   5.2e-10     8e-07   30.4   0.0    54   173   133   250   125   292 0.82 -
SOLCI005876000       -            292 EOG09360HCK          -            272   1.3e-06   29.7   0.0   1   1   2.5e-09   3.8e-06   28.2   0.0    28   159    87   235    81   266 0.74 -
SOLCI004846200       -            375 EOG09360HCK          -            272   1.1e-05   26.7   0.0   1   1   9.8e-09   1.5e-05   26.2   0.0    51   155   202   310   187   345 0.85 -
SOLCI005200700       -            256 EOG09360HCK          -            272   1.8e-05   25.9   0.0   1   1   1.5e-08   2.3e-05   25.6   0.0    53   157    70   178    40   206 0.77 -
SOLCI000978600       -            338 EOG09360HCK          -            272   0.00011   23.4   0.0   1   1   9.6e-08   0.00015   23.0   0.0    48   155   108   212    73   236 0.80 -
SOLCI006874100       -            616 EOG09360HCK          -            272    0.0002   22.5   0.0   1   1   2.2e-07   0.00034   21.8   0.0    29   171   190   333   173   351 0.74 -
SOLCI003002300       -            253 EOG09360HCK          -            272    0.0002   22.5   0.0   1   1   2.6e-07   0.00039   21.6   0.0    15   125    24   127    16   180 0.78 -
SOLCI005732700       -            388 EOG09360HCK          -            272   0.00022   22.4   0.0   1   1   2.7e-07   0.00042   21.5   0.0   103   165   155   220    69   237 0.77 -
SOLCI003546900       -            339 EOG09360HCK          -            272    0.0014   19.8   0.0   1   1   1.2e-06    0.0018   19.4   0.0    44   159   101   217    74   241 0.81 -
SOLCI003921000       -            343 EOG09360HCK          -            272    0.0015   19.6   0.0   1   1   1.4e-06    0.0022   19.1   0.0    39   159   164   287   147   309 0.82 -
SOLCI000565400       -            616 EOG09360HCK          -            272    0.0038   18.3   0.0   1   1   4.2e-06    0.0064   17.6   0.0    46   165   210   326   174   348 0.72 -
SOLCI001662000       -            363 EOG09360HCK          -            272    0.0043   18.2   0.3   1   3   7.1e-06     0.011   16.8   0.0    44   106    40   101    18   131 0.80 -
SOLCI001662000       -            363 EOG09360HCK          -            272    0.0043   18.2   0.3   2   3       5.5   8.4e+03   -2.5   0.0     9    25   167   183   164   220 0.69 -
SOLCI001662000       -            363 EOG09360HCK          -            272    0.0043   18.2   0.3   3   3       7.3   1.1e+04   -2.9   0.0   218   239   208   229   177   240 0.73 -
SOLCI005762600       -            257 EOG09360HCK          -            272    0.0073   17.4   0.0   1   1   7.5e-06     0.011   16.8   0.0    26    80    68   122    55   156 0.85 -
SOLCI001137900       -            312 EOG09360HCK          -            272    0.0075   17.4   0.0   1   1   7.8e-06     0.012   16.7   0.0    51   156   137   243   104   270 0.88 -
SOLCI000060400       -            331 EOG09360HCK          -            272    0.0088   17.1   0.0   1   1     8e-06     0.012   16.7   0.0    40   158   163   284   140   299 0.83 -
SOLCI003806600       -            697 EOG09360HCK          -            272     0.012   16.7   0.0   1   1   1.8e-05     0.027   15.6   0.0    29   156   258   386   246   423 0.73 -
SOLCI002018400       -            616 EOG09360HCK          -            272     0.034   15.2   0.0   1   1     4e-05     0.062   14.4   0.0    49   160   214   322   188   350 0.79 -
SOLCI006109300       -            317 EOG09360HCK          -            272     0.038   15.1   0.0   1   1   3.9e-05     0.059   14.4   0.0    91   154   164   229   123   246 0.85 -
SOLCI003486400       -            247 EOG09360HCK          -            272     0.046   14.8   0.0   1   1   4.3e-05     0.065   14.3   0.0   108   169   151   212   126   228 0.81 -
SOLCI005617100       -            642 EOG09360HCK          -            272      0.06   14.4   0.0   1   2   0.00013       0.2   12.7   0.0    51   154   253   353   217   385 0.78 -
SOLCI005617100       -            642 EOG09360HCK          -            272      0.06   14.4   0.0   2   2         4   6.2e+03   -2.0   0.0    46    69   493   516   481   520 0.82 -
SOLCI003549400       -            247 EOG09360HCK          -            272     0.071   14.2   0.0   1   1   7.7e-05      0.12   13.4   0.0   106   166   149   209   127   225 0.79 -
SOLCI007408800       -            331 EOG09360HCK          -            272     0.083   13.9   0.0   1   1   8.2e-05      0.13   13.4   0.0    54   160   157   267   148   286 0.78 -
SOLCI004399600       -            230 EOG09360HCK          -            272     0.085   13.9   0.1   1   2   0.00014      0.22   12.6   0.1    28    80    42    94    23   105 0.74 -
SOLCI004399600       -            230 EOG09360HCK          -            272     0.085   13.9   0.1   2   2       2.9   4.4e+03   -1.6   0.0   221   244    99   122    93   132 0.80 -
SOLCI005553700       -            100 EOG09360HCK          -            272     0.093   13.8   0.1   1   1   6.6e-05       0.1   13.7   0.1   150   210    11    72     4    89 0.84 -
SOLCI000679800       -            302 EOG09360HCK          -            272      0.11   13.5   0.0   1   1   9.9e-05      0.15   13.1   0.0    21   124   193   291   173   296 0.67 -
SOLCI007220400       -            364 EOG09360HCK          -            272      0.12   13.4   0.0   1   1   0.00013       0.2   12.7   0.0    28    74   177   224   169   238 0.83 -
SOLCI006358200       -            228 EOG09360HCK          -            272      0.19   12.8   0.0   1   1   0.00017      0.26   12.3   0.0    28    80   170   222   152   226 0.73 -
SOLCI001523000       -            510 EOG09360HCK          -            272      0.27   12.3   0.0   1   1   0.00041      0.62   11.1   0.0    85   156   133   208   121   217 0.75 -
SOLCI004650600       -            364 EOG09360HCK          -            272      0.29   12.2   0.1   1   1   0.00047      0.72   10.9   0.1    27    80   175   228   154   232 0.75 -
SOLCI003713300       -            362 EOG09360HCK          -            272      0.32   12.0   0.0   1   1   0.00033      0.51   11.4   0.0    23    80   167   227   153   279 0.80 -
SOLCI004733900       -            244 EOG09360HCK          -            272      0.81   10.7   0.0   1   1   0.00081       1.2   10.1   0.0   109   163   147   201   140   222 0.78 -
#
# Program:         hmmsearch
# Version:         3.1b2 (February 2015)
# Pipeline mode:   SEARCH
# Query file:      /home/pgsb/tetiana.nosenko/lineages/embryophyta_odb9//hmms/EOG09360HCK.hmm
# Target file:     /nfs/pgsb/data/S_chilense/Schilense_genome/Solanum_chilense_v3.3_protein.fa
# Option settings: hmmsearch -o ./tmp/temp_Schil_BUSCO_prot_1362887668 --domtblout /home/ibis/tetiana.nosenko/Documents/S_chilense/11_S_chilense_genome/Schilense_genome_sequence/BUSCO_assessment/run_Schil_BUSCO_prot/hmmer_output/EOG09360HCK.out.1 --cpu 1 /home/pgsb/tetiana.nosenko/lineages/embryophyta_odb9//hmms/EOG09360HCK.hmm /nfs/pgsb/data/S_chilense/Schilense_genome/Solanum_chilense_v3.3_protein.fa 
# Current dir:     /home/ibis/tetiana.nosenko/Documents/S_chilense/11_S_chilense_genome/Schilense_genome_sequence/BUSCO_assessment
# Date:            Wed Mar  8 09:22:23 2017
# [ok]
```
