## Supplementary material for "The *de novo* reference genome and transcriptome assemblies of the wild tomato species *Solanum chilense*": EOG09360HD9.out.1

```
#                                                                            --- full sequence --- -------------- this domain -------------   hmm coord   ali coord   env coord
# target name        accession   tlen query name           accession   qlen   E-value  score  bias   #  of  c-Evalue  i-Evalue  score  bias  from    to  from    to  from    to  acc description of target
#------------------- ---------- ----- -------------------- ---------- ----- --------- ------ ----- --- --- --------- --------- ------ ----- ----- ----- ----- ----- ----- ----- ---- ---------------------
SOLCI003787900       -            296 EOG09360HD9          -            224  4.6e-131  436.9   4.3   1   2   1.5e-08   0.00012   23.5   0.5     2    54     4    54     3    77 0.67 -
SOLCI003787900       -            296 EOG09360HD9          -            224  4.6e-131  436.9   4.3   2   2  2.2e-128  1.6e-124  415.5   0.4    24   224    78   283    54   283 0.95 -
SOLCI006734900       -            713 EOG09360HD9          -            224   1.1e-33  118.4   3.2   1   3   0.00054       4.1    8.6   0.3     2    30   308   337   307   354 0.69 -
SOLCI006734900       -            713 EOG09360HD9          -            224   1.1e-33  118.4   3.2   2   3   1.3e-32   9.4e-29  102.3   0.1    30   224   388   584   375   584 0.91 -
SOLCI006734900       -            713 EOG09360HD9          -            224   1.1e-33  118.4   3.2   3   3    0.0028        21    6.3   0.0   130   168   623   662   615   692 0.81 -
SOLCI002063800       -            720 EOG09360HD9          -            224   5.6e-32  112.8   2.0   1   3     0.009        68    4.6   0.1     2    19   308   325   307   348 0.82 -
SOLCI002063800       -            720 EOG09360HD9          -            224   5.6e-32  112.8   2.0   2   3     1e-31   7.7e-28   99.3   0.2    30   224   388   584   374   584 0.91 -
SOLCI002063800       -            720 EOG09360HD9          -            224   5.6e-32  112.8   2.0   3   3    0.0021        16    6.7   0.0   130   167   623   661   616   683 0.87 -
SOLCI007499300       -            461 EOG09360HD9          -            224   4.8e-31  109.8   2.7   1   3   0.00088       6.6    7.9   0.6     2    34    54    87    53   115 0.69 -
SOLCI007499300       -            461 EOG09360HD9          -            224   4.8e-31  109.8   2.7   2   3   3.7e-30   2.7e-26   94.2   0.1    29   224   133   330   114   330 0.90 -
SOLCI007499300       -            461 EOG09360HD9          -            224   4.8e-31  109.8   2.7   3   3    0.0032        24    6.1   0.0   130   194   369   437   362   453 0.79 -
SOLCI006563600       -            710 EOG09360HD9          -            224   7.2e-30  105.9   2.9   1   3    0.0037        28    5.9   1.0     2    25   304   327   303   350 0.74 -
SOLCI006563600       -            710 EOG09360HD9          -            224   7.2e-30  105.9   2.9   2   3   2.5e-28   1.9e-24   88.2   0.1    30   224   384   580   364   580 0.90 -
SOLCI006563600       -            710 EOG09360HD9          -            224   7.2e-30  105.9   2.9   3   3   0.00028       2.1    9.6   0.0   130   206   619   698   611   705 0.83 -
SOLCI005285800       -            727 EOG09360HD9          -            224   1.2e-28  102.0   0.3   1   3     0.019   1.4e+02    3.6   0.1     2    19   314   331   313   345 0.87 -
SOLCI005285800       -            727 EOG09360HD9          -            224   1.2e-28  102.0   0.3   2   3   8.5e-28   6.3e-24   86.5   0.0    30   222   394   590   384   592 0.82 -
SOLCI005285800       -            727 EOG09360HD9          -            224   1.2e-28  102.0   0.3   3   3   0.00074       5.6    8.2   0.0   130   204   629   706   622   714 0.73 -
SOLCI000202000       -            706 EOG09360HD9          -            224     3e-28  100.7   2.6   1   3   0.00082       6.1    8.1   0.1     2    46   292   338   291   363 0.68 -
SOLCI000202000       -            706 EOG09360HD9          -            224     3e-28  100.7   2.6   2   3   3.7e-28   2.8e-24   87.7   0.1    29   199   371   545   361   569 0.80 -
SOLCI000202000       -            706 EOG09360HD9          -            224     3e-28  100.7   2.6   3   3     0.022   1.7e+02    3.4   0.0   130   180   608   662   603   689 0.72 -
SOLCI006514300       -            732 EOG09360HD9          -            224   2.1e-15   58.6   0.0   1   2   3.5e-17   2.7e-13   51.8   0.0    30   160   399   533   387   577 0.84 -
SOLCI006514300       -            732 EOG09360HD9          -            224   2.1e-15   58.6   0.0   2   2     0.013        95    4.2   0.0   127   167   631   672   607   723 0.78 -
SOLCI000504800       -            784 EOG09360HD9          -            224      0.58   11.4   0.1   1   1   0.00015       1.2   10.4   0.1    28    99    90   158    82   185 0.81 -
#
# Program:         hmmsearch
# Version:         3.1b2 (February 2015)
# Pipeline mode:   SEARCH
# Query file:      /home/pgsb/tetiana.nosenko/lineages/embryophyta_odb9//hmms/EOG09360HD9.hmm
# Target file:     /nfs/pgsb/data/S_chilense/Schilense_genome/Solanum_chilense_v3.3_protein.fa
# Option settings: hmmsearch -o ./tmp/temp_Schil_BUSCO_prot_1362887668 --domtblout /home/ibis/tetiana.nosenko/Documents/S_chilense/11_S_chilense_genome/Schilense_genome_sequence/BUSCO_assessment/run_Schil_BUSCO_prot/hmmer_output/EOG09360HD9.out.1 --cpu 1 /home/pgsb/tetiana.nosenko/lineages/embryophyta_odb9//hmms/EOG09360HD9.hmm /nfs/pgsb/data/S_chilense/Schilense_genome/Solanum_chilense_v3.3_protein.fa 
# Current dir:     /home/ibis/tetiana.nosenko/Documents/S_chilense/11_S_chilense_genome/Schilense_genome_sequence/BUSCO_assessment
# Date:            Wed Mar  8 09:22:23 2017
# [ok]
```
