## Supplementary material for "The *de novo* reference genome and transcriptome assemblies of the wild tomato species *Solanum chilense*": EOG09360HE3.out.1

```
#                                                                            --- full sequence --- -------------- this domain -------------   hmm coord   ali coord   env coord
# target name        accession   tlen query name           accession   qlen   E-value  score  bias   #  of  c-Evalue  i-Evalue  score  bias  from    to  from    to  from    to  acc description of target
#------------------- ---------- ----- -------------------- ---------- ----- --------- ------ ----- --- --- --------- --------- ------ ----- ----- ----- ----- ----- ----- ----- ---- ---------------------
SOLCI006211100       -            292 EOG09360HE3          -            213  4.2e-117  390.9   0.0   1   1  8.6e-120    1e-116  389.6   0.0     3   213    59   290    57   290 0.91 -
SOLCI002556000       -            491 EOG09360HE3          -            213   7.2e-86  288.8   0.2   1   3   7.4e-32   8.7e-29  102.3   0.0   114   213   155   251   147   251 0.93 -
SOLCI002556000       -            491 EOG09360HE3          -            213   7.2e-86  288.8   0.2   2   3   1.6e-26   1.9e-23   84.8   0.0   118   211   290   380   277   382 0.89 -
SOLCI002556000       -            491 EOG09360HE3          -            213   7.2e-86  288.8   0.2   3   3     1e-30   1.2e-27   98.5   0.0   108   211   387   487   378   489 0.93 -
SOLCI001735700       -            177 EOG09360HE3          -            213   3.4e-28  100.3   0.0   1   1   3.4e-31   4.1e-28  100.1   0.0    97   212    57   170    44   171 0.89 -
SOLCI005309900       -             89 EOG09360HE3          -            213   4.1e-25   90.3   0.0   1   1   3.6e-28   4.3e-25   90.2   0.0   113   198     7    89     1    89 0.94 -
SOLCI004752800       -            170 EOG09360HE3          -            213   5.3e-22   80.1   0.0   1   1   5.2e-25   6.2e-22   79.9   0.0   111   211    60   157    29   159 0.90 -
SOLCI001699100       -            125 EOG09360HE3          -            213   1.6e-09   39.3   0.0   1   1   1.6e-12   1.8e-09   39.1   0.0   120   210    24   109    11   112 0.86 -
SOLCI005374400       -            108 EOG09360HE3          -            213   1.3e-08   36.4   0.0   1   1   1.1e-11   1.3e-08   36.3   0.0   136   212    19    95     3    96 0.91 -
SOLCI002653200       -            102 EOG09360HE3          -            213   9.1e-06   27.0   0.0   1   1   8.2e-09   9.7e-06   27.0   0.0   118   207     4    88     1    94 0.85 -
SOLCI007040900       -            102 EOG09360HE3          -            213   1.4e-05   26.4   0.0   1   1   1.3e-08   1.6e-05   26.3   0.0   116   212     2    93     1    94 0.88 -
SOLCI004653300       -            185 EOG09360HE3          -            213   2.2e-05   25.8   0.0   1   1   2.5e-08   2.9e-05   25.4   0.0   113   212    79   174    67   175 0.89 -
SOLCI000208700       -            419 EOG09360HE3          -            213   2.8e-05   25.4   0.2   1   2       5.9   6.9e+03   -2.0   0.0   156   179    68    90    53   123 0.56 -
SOLCI000208700       -            419 EOG09360HE3          -            213   2.8e-05   25.4   0.2   2   2   6.6e-08   7.8e-05   24.0   0.1   117   211   242   338   229   340 0.76 -
SOLCI004425500       -            102 EOG09360HE3          -            213   3.9e-05   25.0   0.0   1   1   3.6e-08   4.2e-05   24.9   0.0   121   212     7    93     1    94 0.77 -
SOLCI005853300       -            261 EOG09360HE3          -            213     4e-05   24.9   0.0   1   1   4.9e-08   5.7e-05   24.4   0.0   146   212   136   201   112   202 0.79 -
SOLCI004425000       -            102 EOG09360HE3          -            213   5.2e-05   24.6   0.0   1   1   4.6e-08   5.5e-05   24.5   0.0   120   212     6    93     1    94 0.81 -
SOLCI004425700       -            102 EOG09360HE3          -            213   5.2e-05   24.6   0.0   1   1   4.6e-08   5.5e-05   24.5   0.0   120   212     6    93     1    94 0.81 -
SOLCI003057500       -            120 EOG09360HE3          -            213   6.4e-05   24.3   0.0   1   1     6e-08     7e-05   24.1   0.0   118   210    21   109     6   112 0.72 -
SOLCI002019900       -            130 EOG09360HE3          -            213   0.00015   23.1   0.0   1   1   1.5e-07   0.00017   22.9   0.0   116   211    26   120    11   122 0.74 -
SOLCI002254300       -            103 EOG09360HE3          -            213   0.00019   22.8   0.0   1   1   1.7e-07    0.0002   22.7   0.0   119   209     5    91     1    95 0.81 -
SOLCI001551000       -            102 EOG09360HE3          -            213   0.00022   22.5   0.0   1   1     2e-07   0.00024   22.4   0.0   119   212     5    93     1    94 0.81 -
SOLCI002658900       -            102 EOG09360HE3          -            213   0.00028   22.2   0.0   1   1   2.6e-07   0.00031   22.0   0.0   118   212     4    93     1    94 0.82 -
SOLCI006565100       -            120 EOG09360HE3          -            213   0.00033   22.0   0.0   1   1     3e-07   0.00035   21.9   0.0   128   210    31   109     7   112 0.71 -
SOLCI004425100       -            102 EOG09360HE3          -            213   0.00038   21.8   0.0   1   1   3.6e-07   0.00042   21.6   0.0   130   212    16    93     2    94 0.80 -
SOLCI001589300       -            270 EOG09360HE3          -            213   0.00044   21.6   0.0   1   1     5e-07   0.00059   21.1   0.0   148   212   143   210   113   211 0.71 -
SOLCI004425400       -             95 EOG09360HE3          -            213   0.00048   21.4   0.0   1   1   4.3e-07    0.0005   21.3   0.0   120   212     6    93     1    94 0.82 -
SOLCI004425600       -            102 EOG09360HE3          -            213    0.0005   21.4   0.0   1   1   4.7e-07   0.00056   21.2   0.0   130   212    16    93     2    94 0.78 -
SOLCI006590500       -            148 EOG09360HE3          -            213   0.00062   21.0   0.0   1   1   6.6e-07   0.00078   20.7   0.0   118   211    41   138     6   140 0.72 -
SOLCI002069800       -            254 EOG09360HE3          -            213   0.00098   20.4   0.0   1   1   1.1e-06    0.0013   20.0   0.0   111   211    87   190    68   192 0.72 -
SOLCI002714100       -            143 EOG09360HE3          -            213    0.0011   20.3   0.0   1   1   1.2e-06    0.0014   19.9   0.0   107   210    25   130     5   133 0.70 -
SOLCI004425300       -            102 EOG09360HE3          -            213    0.0011   20.2   0.0   1   1     1e-06    0.0012   20.1   0.0   120   212     6    93     1    94 0.81 -
SOLCI006595800       -            102 EOG09360HE3          -            213    0.0016   19.7   0.0   1   1   1.5e-06    0.0018   19.6   0.0   119   212     2    93     1    94 0.80 -
SOLCI006464000       -            103 EOG09360HE3          -            213    0.0018   19.6   0.0   1   1   1.7e-06     0.002   19.4   0.0   127   208    13    89     2    95 0.80 -
SOLCI004424800       -            102 EOG09360HE3          -            213    0.0018   19.5   0.0   1   1   1.6e-06    0.0019   19.4   0.0   122   212     8    93     1    94 0.80 -
SOLCI002378700       -            224 EOG09360HE3          -            213    0.0019   19.4   0.0   1   1   2.3e-06    0.0027   19.0   0.0   126   212   139   220   124   221 0.73 -
SOLCI005685600       -             69 EOG09360HE3          -            213    0.0021   19.3   0.0   1   1   1.9e-06    0.0022   19.2   0.0   171   212    19    60     6    61 0.84 -
SOLCI002069700       -            240 EOG09360HE3          -            213    0.0032   18.7   0.0   1   1     4e-06    0.0047   18.2   0.0   144   211   109   178    76   180 0.67 -
SOLCI000582100       -            101 EOG09360HE3          -            213    0.0035   18.6   0.1   1   1     3e-06    0.0036   18.6   0.1   129   212    16    94     1    95 0.80 -
SOLCI004611800       -            434 EOG09360HE3          -            213    0.0036   18.5   0.0   1   1   4.8e-06    0.0057   17.9   0.0   166   212   326   374   287   375 0.79 -
SOLCI001572800       -            146 EOG09360HE3          -            213    0.0041   18.4   0.0   1   1   4.9e-06    0.0058   17.9   0.0   172   213    96   137    83   137 0.84 -
SOLCI003028800       -            399 EOG09360HE3          -            213    0.0054   18.0   0.0   1   1   7.5e-06    0.0088   17.3   0.0   146   212   277   342   252   343 0.78 -
SOLCI001289100       -            131 EOG09360HE3          -            213    0.0096   17.2   0.0   1   1   9.5e-06     0.011   16.9   0.0   113   211    28   121    21   123 0.73 -
SOLCI007074900       -            104 EOG09360HE3          -            213     0.011   16.9   0.1   1   1     1e-05     0.012   16.8   0.1   120   212     6    95     1    96 0.76 -
SOLCI007373400       -            106 EOG09360HE3          -            213     0.016   16.4   0.0   1   1   1.6e-05     0.019   16.2   0.0   118   212     4    95     1    96 0.80 -
SOLCI004424700       -            102 EOG09360HE3          -            213     0.019   16.2   0.0   1   1   1.7e-05      0.02   16.1   0.0   139   212    20    93     3    94 0.78 -
SOLCI000466700       -            202 EOG09360HE3          -            213     0.021   16.1   0.0   1   1   2.4e-05     0.028   15.6   0.0   121   211    41   136    31   138 0.73 -
SOLCI001852700       -            393 EOG09360HE3          -            213     0.035   15.3   0.0   1   1   5.4e-05     0.064   14.5   0.0   147   211   269   333   259   335 0.87 -
SOLCI004499400       -            209 EOG09360HE3          -            213     0.057   14.6   0.0   1   1   7.5e-05     0.089   14.0   0.0   114   167   121   177   112   200 0.86 -
SOLCI001741900       -            149 EOG09360HE3          -            213      0.07   14.3   0.1   1   1   0.00013      0.15   13.3   0.1   181   211   109   139    35   141 0.73 -
SOLCI002925400       -            327 EOG09360HE3          -            213     0.089   14.0   0.0   1   1   0.00012      0.14   13.4   0.0   143   212   191   262   167   263 0.74 -
SOLCI004424900       -             79 EOG09360HE3          -            213      0.12   13.6   0.0   1   1   0.00011      0.13   13.4   0.0   139   197    20    78    14    79 0.82 -
SOLCI003303300       -            102 EOG09360HE3          -            213      0.14   13.4   0.0   1   1   0.00012      0.14   13.3   0.0   167   212    48    93     6    94 0.79 -
SOLCI006040700       -            166 EOG09360HE3          -            213      0.14   13.3   0.0   1   1   0.00022      0.26   12.5   0.0   183   211   128   156   122   158 0.90 -
SOLCI007344400       -            102 EOG09360HE3          -            213      0.15   13.2   0.0   1   1   0.00013      0.16   13.2   0.0   163   212    43    93     5    94 0.81 -
SOLCI001944700       -            103 EOG09360HE3          -            213      0.17   13.1   0.0   1   1   0.00014      0.17   13.1   0.0   166   212    51    94     3    95 0.70 -
SOLCI004546000       -            144 EOG09360HE3          -            213      0.21   12.8   0.1   1   1   0.00024      0.29   12.3   0.1   183   211   106   134    45   136 0.72 -
SOLCI003829800       -            190 EOG09360HE3          -            213      0.23   12.6   0.0   1   1   0.00028      0.33   12.2   0.0   115   155    49    89     5   120 0.89 -
SOLCI004865300       -            166 EOG09360HE3          -            213       0.4   11.9   0.0   1   1   0.00045      0.53   11.5   0.0   114   169    18    76    11   102 0.80 -
SOLCI000433400       -            191 EOG09360HE3          -            213      0.48   11.6   0.0   1   1   0.00055      0.65   11.2   0.0    75   122    98   144    75   161 0.87 -
#
# Program:         hmmsearch
# Version:         3.1b2 (February 2015)
# Pipeline mode:   SEARCH
# Query file:      /home/pgsb/tetiana.nosenko/lineages/embryophyta_odb9//hmms/EOG09360HE3.hmm
# Target file:     /nfs/pgsb/data/S_chilense/Schilense_genome/Solanum_chilense_v3.3_protein.fa
# Option settings: hmmsearch -o ./tmp/temp_Schil_BUSCO_prot_1362887668 --domtblout /home/ibis/tetiana.nosenko/Documents/S_chilense/11_S_chilense_genome/Schilense_genome_sequence/BUSCO_assessment/run_Schil_BUSCO_prot/hmmer_output/EOG09360HE3.out.1 --cpu 1 /home/pgsb/tetiana.nosenko/lineages/embryophyta_odb9//hmms/EOG09360HE3.hmm /nfs/pgsb/data/S_chilense/Schilense_genome/Solanum_chilense_v3.3_protein.fa 
# Current dir:     /home/ibis/tetiana.nosenko/Documents/S_chilense/11_S_chilense_genome/Schilense_genome_sequence/BUSCO_assessment
# Date:            Wed Mar  8 09:22:23 2017
# [ok]
```
