## Supplementary material for "The *de novo* reference genome and transcriptome assemblies of the wild tomato species *Solanum chilense*": EOG09360HGJ.out.1

```
#                                                                            --- full sequence --- -------------- this domain -------------   hmm coord   ali coord   env coord
# target name        accession   tlen query name           accession   qlen   E-value  score  bias   #  of  c-Evalue  i-Evalue  score  bias  from    to  from    to  from    to  acc description of target
#------------------- ---------- ----- -------------------- ---------- ----- --------- ------ ----- --- --- --------- --------- ------ ----- ----- ----- ----- ----- ----- ----- ---- ---------------------
SOLCI000119000       -            326 EOG09360HGJ          -            285  1.5e-169  564.3   0.3   1   1    1e-173  1.7e-169  564.1   0.3     1   285     7   307     7   307 0.98 -
SOLCI004755300       -            397 EOG09360HGJ          -            285   5.3e-28   99.9   0.0   1   1   1.1e-31   1.8e-27   98.1   0.0     1   228    70   293    70   300 0.88 -
SOLCI000913600       -            426 EOG09360HGJ          -            285   4.9e-23   83.6   0.1   1   2      0.61     1e+04   -2.8   0.0   193   232    11    48     6    61 0.75 -
SOLCI000913600       -            426 EOG09360HGJ          -            285   4.9e-23   83.6   0.1   2   2   9.7e-26   1.6e-21   78.6   0.1     1   228    69   317    69   324 0.78 -
SOLCI005553900       -            702 EOG09360HGJ          -            285   2.5e-21   78.0   0.1   1   1   7.3e-24   1.2e-19   72.4   0.1     1   229   350   579   350   619 0.76 -
#
# Program:         hmmsearch
# Version:         3.1b2 (February 2015)
# Pipeline mode:   SEARCH
# Query file:      /home/pgsb/tetiana.nosenko/lineages/embryophyta_odb9//hmms/EOG09360HGJ.hmm
# Target file:     /nfs/pgsb/data/S_chilense/Schilense_genome/Solanum_chilense_v3.3_protein.fa
# Option settings: hmmsearch -o ./tmp/temp_Schil_BUSCO_prot_1362887668 --domtblout /home/ibis/tetiana.nosenko/Documents/S_chilense/11_S_chilense_genome/Schilense_genome_sequence/BUSCO_assessment/run_Schil_BUSCO_prot/hmmer_output/EOG09360HGJ.out.1 --cpu 1 /home/pgsb/tetiana.nosenko/lineages/embryophyta_odb9//hmms/EOG09360HGJ.hmm /nfs/pgsb/data/S_chilense/Schilense_genome/Solanum_chilense_v3.3_protein.fa 
# Current dir:     /home/ibis/tetiana.nosenko/Documents/S_chilense/11_S_chilense_genome/Schilense_genome_sequence/BUSCO_assessment
# Date:            Wed Mar  8 09:22:24 2017
# [ok]
```
