## Supplementary material for "The *de novo* reference genome and transcriptome assemblies of the wild tomato species *Solanum chilense*": EOG09360HGT.out.1

```
#                                                                            --- full sequence --- -------------- this domain -------------   hmm coord   ali coord   env coord
# target name        accession   tlen query name           accession   qlen   E-value  score  bias   #  of  c-Evalue  i-Evalue  score  bias  from    to  from    to  from    to  acc description of target
#------------------- ---------- ----- -------------------- ---------- ----- --------- ------ ----- --- --- --------- --------- ------ ----- ----- ----- ----- ----- ----- ----- ---- ---------------------
SOLCI004697900       -            303 EOG09360HGT          -            271  7.6e-151  503.1   0.8   1   1  5.5e-155  9.3e-151  502.8   0.8     2   270    10   300     9   301 0.95 -
SOLCI002181300       -            391 EOG09360HGT          -            271   4.6e-05   25.0   0.1   1   2   6.3e-06      0.11   14.0   0.1    61   136    84   166    78   184 0.77 -
SOLCI002181300       -            391 EOG09360HGT          -            271   4.6e-05   25.0   0.1   2   2   0.00025       4.3    8.8   0.0   118   153   346   383   338   388 0.82 -
SOLCI004143000       -            112 EOG09360HGT          -            271       0.3   12.5   0.0   1   1   2.1e-05      0.35   12.3   0.0   161   209    12    60     7    78 0.89 -
SOLCI007006800       -            199 EOG09360HGT          -            271      0.45   12.0   0.1   1   1   3.7e-05      0.63   11.5   0.1    70   150    64   149    58   158 0.74 -
#
# Program:         hmmsearch
# Version:         3.1b2 (February 2015)
# Pipeline mode:   SEARCH
# Query file:      /home/pgsb/tetiana.nosenko/lineages/embryophyta_odb9//hmms/EOG09360HGT.hmm
# Target file:     /nfs/pgsb/data/S_chilense/Schilense_genome/Solanum_chilense_v3.3_protein.fa
# Option settings: hmmsearch -o ./tmp/temp_Schil_BUSCO_prot_1362887668 --domtblout /home/ibis/tetiana.nosenko/Documents/S_chilense/11_S_chilense_genome/Schilense_genome_sequence/BUSCO_assessment/run_Schil_BUSCO_prot/hmmer_output/EOG09360HGT.out.1 --cpu 1 /home/pgsb/tetiana.nosenko/lineages/embryophyta_odb9//hmms/EOG09360HGT.hmm /nfs/pgsb/data/S_chilense/Schilense_genome/Solanum_chilense_v3.3_protein.fa 
# Current dir:     /home/ibis/tetiana.nosenko/Documents/S_chilense/11_S_chilense_genome/Schilense_genome_sequence/BUSCO_assessment
# Date:            Wed Mar  8 09:22:24 2017
# [ok]
```
