## Supplementary material for "The *de novo* reference genome and transcriptome assemblies of the wild tomato species *Solanum chilense*": EOG09360HGV.out.1

```
#                                                                            --- full sequence --- -------------- this domain -------------   hmm coord   ali coord   env coord
# target name        accession   tlen query name           accession   qlen   E-value  score  bias   #  of  c-Evalue  i-Evalue  score  bias  from    to  from    to  from    to  acc description of target
#------------------- ---------- ----- -------------------- ---------- ----- --------- ------ ----- --- --- --------- --------- ------ ----- ----- ----- ----- ----- ----- ----- ---- ---------------------
SOLCI004519700       -            400 EOG09360HGV          -            272  2.9e-138  461.5   4.1   1   1  2.6e-140    4e-138  461.1   4.1     2   272   113   394   112   394 0.96 -
SOLCI001388900       -            521 EOG09360HGV          -            272   3.4e-56  192.4   9.5   1   2   7.2e-58   1.1e-55  190.7   2.2     3   270   115   389   113   395 0.90 -
SOLCI001388900       -            521 EOG09360HGV          -            272   3.4e-56  192.4   9.5   2   2      0.16        24    5.9   0.8    45   108   438   502   407   516 0.78 -
SOLCI004309800       -            545 EOG09360HGV          -            272   1.9e-54  186.6   0.1   1   1   2.4e-56   3.6e-54  185.7   0.1     4   267   148   420   145   424 0.91 -
SOLCI001503200       -            492 EOG09360HGV          -            272   6.3e-53  181.7   2.2   1   2   1.5e-54   2.3e-52  179.8   1.3     7   256    93   347    88   360 0.93 -
SOLCI001503200       -            492 EOG09360HGV          -            272   6.3e-53  181.7   2.2   2   2      0.34        53    4.8   0.0    23    88   318   389   307   399 0.74 -
SOLCI000868800       -            495 EOG09360HGV          -            272   1.4e-52  180.5   4.9   1   3   2.2e-52   3.4e-50  172.7   1.6     4   257    97   354    94   365 0.93 -
SOLCI000868800       -            495 EOG09360HGV          -            272   1.4e-52  180.5   4.9   2   3      0.13        19    6.2   0.1     6    95   307   402   305   419 0.67 -
SOLCI000868800       -            495 EOG09360HGV          -            272   1.4e-52  180.5   4.9   3   3      0.04       6.1    7.9   0.1    22    68   432   477   423   493 0.77 -
SOLCI002540800       -            491 EOG09360HGV          -            272   2.3e-47  163.4   2.6   1   2     1e-45   1.6e-43  150.8   2.0     4   239    93   334    91   363 0.92 -
SOLCI002540800       -            491 EOG09360HGV          -            272   2.3e-47  163.4   2.6   2   2     0.008       1.2   10.2   0.0    16    70   424   477   413   488 0.76 -
SOLCI003635200       -            819 EOG09360HGV          -            272   1.5e-45  157.4   7.3   1   7   4.5e-12   6.8e-10   40.5   0.0    22   132   191   308   173   313 0.83 -
SOLCI003635200       -            819 EOG09360HGV          -            272   1.5e-45  157.4   7.3   2   7   1.5e-07   2.2e-05   25.7   0.1    41   132   318   413   313   416 0.91 -
SOLCI003635200       -            819 EOG09360HGV          -            272   1.5e-45  157.4   7.3   3   7   6.9e-06    0.0011   20.2   0.0    41   134   388   485   388   491 0.88 -
SOLCI003635200       -            819 EOG09360HGV          -            272   1.5e-45  157.4   7.3   4   7   5.1e-05    0.0078   17.4   0.0    44   133   461   554   459   561 0.88 -
SOLCI003635200       -            819 EOG09360HGV          -            272   1.5e-45  157.4   7.3   5   7   1.2e-06   0.00018   22.7   0.1    41   131   563   657   554   662 0.86 -
SOLCI003635200       -            819 EOG09360HGV          -            272   1.5e-45  157.4   7.3   6   7   5.8e-09   8.9e-07   30.3   1.0    41   131   633   727   632   727 0.92 -
SOLCI003635200       -            819 EOG09360HGV          -            272   1.5e-45  157.4   7.3   7   7   4.6e-12   7.1e-10   40.5   0.8    38   139   665   771   662   815 0.80 -
SOLCI006476700       -           1035 EOG09360HGV          -            272   3.6e-45  156.2   0.0   1   8     2e-07     3e-05   25.3   0.0    39   132   239   336   220   344 0.88 -
SOLCI006476700       -           1035 EOG09360HGV          -            272   3.6e-45  156.2   0.0   2   8   9.9e-11   1.5e-08   36.1   0.1    41   160   346   468   339   471 0.86 -
SOLCI006476700       -           1035 EOG09360HGV          -            272   3.6e-45  156.2   0.0   3   8   4.5e-07   6.9e-05   24.1   0.0    38   133   448   547   443   557 0.92 -
SOLCI006476700       -           1035 EOG09360HGV          -            272   3.6e-45  156.2   0.0   4   8   6.2e-07   9.4e-05   23.7   0.0    23   135   571   689   565   701 0.85 -
SOLCI006476700       -           1035 EOG09360HGV          -            272   3.6e-45  156.2   0.0   5   8   3.6e-06   0.00055   21.2   0.0    61   157   650   745   649   749 0.86 -
SOLCI006476700       -           1035 EOG09360HGV          -            272   3.6e-45  156.2   0.0   6   8   9.2e-06    0.0014   19.8   0.0    41   133   696   792   692   802 0.90 -
SOLCI006476700       -           1035 EOG09360HGV          -            272   3.6e-45  156.2   0.0   7   8   2.5e-05    0.0037   18.4   0.0    41   115   766   843   761   846 0.92 -
SOLCI006476700       -           1035 EOG09360HGV          -            272   3.6e-45  156.2   0.0   8   8   2.6e-05     0.004   18.3   0.1    41   116   835   914   833   933 0.85 -
SOLCI005832900       -            510 EOG09360HGV          -            272   2.3e-44  153.6   1.4   1   1   1.5e-46   2.3e-44  153.6   1.4     4   265   111   381   108   389 0.90 -
SOLCI003929300       -            742 EOG09360HGV          -            272   2.4e-44  153.5   1.4   1   6   1.3e-12   1.9e-10   42.3   0.0    14   134    18   132    12   138 0.88 -
SOLCI003929300       -            742 EOG09360HGV          -            272   2.4e-44  153.5   1.4   2   6   7.2e-06    0.0011   20.2   0.0    23   126   120   218   118   225 0.84 -
SOLCI003929300       -            742 EOG09360HGV          -            272   2.4e-44  153.5   1.4   3   6   1.6e-07   2.4e-05   25.6   0.1    24   101   246   321   238   324 0.91 -
SOLCI003929300       -            742 EOG09360HGV          -            272   2.4e-44  153.5   1.4   4   6    0.0013      0.21   12.7   0.0    38    87   320   369   318   372 0.93 -
SOLCI003929300       -            742 EOG09360HGV          -            272   2.4e-44  153.5   1.4   5   6   1.9e-06   0.00029   22.1   0.0    48   102   361   415   359   461 0.83 -
SOLCI003929300       -            742 EOG09360HGV          -            272   2.4e-44  153.5   1.4   6   6   1.5e-09   2.3e-07   32.3   0.1    37   166   482   611   462   690 0.74 -
SOLCI001596600       -           1475 EOG09360HGV          -            272   3.6e-43  149.7  18.3   1   7   1.5e-05    0.0023   19.1   0.0    47   114   234   304   221   311 0.83 -
SOLCI001596600       -           1475 EOG09360HGV          -            272   3.6e-43  149.7  18.3   2   7   1.9e-05     0.003   18.8   0.0    92   151   319   377   314   383 0.88 -
SOLCI001596600       -           1475 EOG09360HGV          -            272   3.6e-43  149.7  18.3   3   7   3.7e-09   5.7e-07   31.0   0.1    24   132   385   499   371   503 0.86 -
SOLCI001596600       -           1475 EOG09360HGV          -            272   3.6e-43  149.7  18.3   4   7   3.6e-07   5.5e-05   24.4   0.1    29   132   496   604   489   613 0.86 -
SOLCI001596600       -           1475 EOG09360HGV          -            272   3.6e-43  149.7  18.3   5   7   0.00032     0.049   14.8   0.4    43   132   787   880   780   889 0.89 -
SOLCI001596600       -           1475 EOG09360HGV          -            272   3.6e-43  149.7  18.3   6   7   8.6e-06    0.0013   19.9   0.0    44   112   928  1000   916  1021 0.88 -
SOLCI001596600       -           1475 EOG09360HGV          -            272   3.6e-43  149.7  18.3   7   7   1.1e-08   1.6e-06   29.5   0.1    40   153  1029  1145  1025  1153 0.83 -
SOLCI007077600       -            506 EOG09360HGV          -            272   9.2e-43  148.3   0.4   1   1   1.5e-44   2.4e-42  147.0   0.3     7   251   126   374   122   398 0.89 -
SOLCI006342700       -            489 EOG09360HGV          -            272   8.7e-42  145.1   2.5   1   2   1.9e-43     3e-41  143.4   2.6     2   254   111   366   110   382 0.92 -
SOLCI006342700       -            489 EOG09360HGV          -            272   8.7e-42  145.1   2.5   2   2       5.2     8e+02    1.0   0.0   215   250   363   397   357   417 0.77 -
SOLCI007179400       -            482 EOG09360HGV          -            272   1.7e-40  140.9  10.0   1   2   5.2e-41     8e-39  135.4   3.6     4   233   110   343   107   356 0.85 -
SOLCI007179400       -            482 EOG09360HGV          -            272   1.7e-40  140.9  10.0   2   2    0.0081       1.2   10.2   0.5    69   182   353   471   328   480 0.72 -
SOLCI007287600       -            842 EOG09360HGV          -            272   3.8e-40  139.7   0.2   1   6   8.6e-09   1.3e-06   29.8   0.1    12   129   197   325   188   328 0.83 -
SOLCI007287600       -            842 EOG09360HGV          -            272   3.8e-40  139.7   0.2   2   6   3.9e-08     6e-06   27.6   0.0    23   114   318   415   315   417 0.88 -
SOLCI007287600       -            842 EOG09360HGV          -            272   3.8e-40  139.7   0.2   3   6   1.8e-07   2.8e-05   25.4   0.0    41   132   408   503   405   510 0.92 -
SOLCI007287600       -            842 EOG09360HGV          -            272   3.8e-40  139.7   0.2   4   6   0.00074      0.11   13.6   0.0    40   148   512   623   508   638 0.83 -
SOLCI007287600       -            842 EOG09360HGV          -            272   3.8e-40  139.7   0.2   5   6   9.9e-11   1.5e-08   36.1   0.0    26   133   636   749   631   751 0.86 -
SOLCI007287600       -            842 EOG09360HGV          -            272   3.8e-40  139.7   0.2   6   6    0.0023      0.35   12.0   0.0    46   139   728   826   726   835 0.78 -
SOLCI001336900       -            834 EOG09360HGV          -            272   7.3e-39  135.5   4.2   1   6   1.1e-06   0.00017   22.9   0.0     9   115   161   273   152   279 0.82 -
SOLCI001336900       -            834 EOG09360HGV          -            272   7.3e-39  135.5   4.2   2   6   2.9e-07   4.5e-05   24.7   0.2    25   135   282   400   277   406 0.82 -
SOLCI001336900       -            834 EOG09360HGV          -            272   7.3e-39  135.5   4.2   3   6     9e-12   1.4e-09   39.5   0.0    28   123   392   496   386   504 0.79 -
SOLCI001336900       -            834 EOG09360HGV          -            272   7.3e-39  135.5   4.2   4   6   1.3e-08     2e-06   29.1   0.2    66   131   506   571   498   576 0.93 -
SOLCI001336900       -            834 EOG09360HGV          -            272   7.3e-39  135.5   4.2   5   6    0.0007      0.11   13.6   0.0    38   108   579   653   573   680 0.82 -
SOLCI001336900       -            834 EOG09360HGV          -            272   7.3e-39  135.5   4.2   6   6       2.6     4e+02    1.9   0.0    43   106   724   791   713   822 0.84 -
SOLCI003829900       -           1169 EOG09360HGV          -            272   1.4e-38  134.6   1.2   1  10     0.004      0.61   11.2   0.0    59   132   234   311   202   314 0.84 -
SOLCI003829900       -           1169 EOG09360HGV          -            272   1.4e-38  134.6   1.2   2  10   0.00071      0.11   13.6   0.0    41   138   321   422   315   455 0.79 -
SOLCI003829900       -           1169 EOG09360HGV          -            272   1.4e-38  134.6   1.2   3  10     0.034       5.2    8.1   0.0    41   128   391   482   386   490 0.75 -
SOLCI003829900       -           1169 EOG09360HGV          -            272   1.4e-38  134.6   1.2   4  10   0.00025     0.039   15.1   0.0    38   134   458   558   425   564 0.80 -
SOLCI003829900       -           1169 EOG09360HGV          -            272   1.4e-38  134.6   1.2   5  10   9.2e-06    0.0014   19.8   0.0    14   110   502   604   489   609 0.78 -
SOLCI003829900       -           1169 EOG09360HGV          -            272   1.4e-38  134.6   1.2   6  10   0.00089      0.14   13.3   0.0    40   131   565   660   558   666 0.87 -
SOLCI003829900       -           1169 EOG09360HGV          -            272   1.4e-38  134.6   1.2   7  10    0.0013       0.2   12.8   0.0    36   133   631   732   606   806 0.77 -
SOLCI003829900       -           1169 EOG09360HGV          -            272   1.4e-38  134.6   1.2   8  10   0.00091      0.14   13.3   0.0    38   123   844   934   815   943 0.80 -
SOLCI003829900       -           1169 EOG09360HGV          -            272   1.4e-38  134.6   1.2   9  10   1.4e-09   2.1e-07   32.4   0.0     9   133   954  1084   950  1088 0.89 -
SOLCI003829900       -           1169 EOG09360HGV          -            272   1.4e-38  134.6   1.2  10  10   0.00059      0.09   13.9   0.0    68   132  1089  1153  1084  1163 0.88 -
SOLCI004169300       -            609 EOG09360HGV          -            272   5.3e-38  132.7  11.1   1   9   2.9e-08   4.4e-06   28.0   0.1    38   134     9   109     5   113 0.94 -
SOLCI004169300       -            609 EOG09360HGV          -            272   5.3e-38  132.7  11.1   2   9   7.1e-10   1.1e-07   33.3   0.0     3   108    42   153    40   155 0.88 -
SOLCI004169300       -            609 EOG09360HGV          -            272   5.3e-38  132.7  11.1   3   9   1.8e-06   0.00027   22.2   0.2    41   115   117   195   114   215 0.85 -
SOLCI004169300       -            609 EOG09360HGV          -            272   5.3e-38  132.7  11.1   4   9   1.5e-06   0.00023   22.4   0.0    37   133   183   283   177   286 0.87 -
SOLCI004169300       -            609 EOG09360HGV          -            272   5.3e-38  132.7  11.1   5   9      0.15        22    6.1   0.0    81   132   266   317   257   326 0.81 -
SOLCI004169300       -            609 EOG09360HGV          -            272   5.3e-38  132.7  11.1   6   9   2.7e-07   4.1e-05   24.8   0.3    38   135   289   390   277   399 0.88 -
SOLCI004169300       -            609 EOG09360HGV          -            272   5.3e-38  132.7  11.1   7   9   4.1e-08   6.2e-06   27.5   0.0    40   134   326   424   316   425 0.91 -
SOLCI004169300       -            609 EOG09360HGV          -            272   5.3e-38  132.7  11.1   8   9     0.002       0.3   12.2   0.0    69   132   394   457   388   464 0.92 -
SOLCI004169300       -            609 EOG09360HGV          -            272   5.3e-38  132.7  11.1   9   9   5.1e-05    0.0078   17.4   0.0    39    99   465   527   457   566 0.78 -
SOLCI006342600       -            498 EOG09360HGV          -            272   5.9e-38  132.6   4.6   1   2   5.1e-40   7.7e-38  132.2   1.4     2   254   114   369   113   372 0.92 -
SOLCI006342600       -            498 EOG09360HGV          -            272   5.9e-38  132.6   4.6   2   2       2.5   3.9e+02    2.0   0.0   215   238   366   389   361   404 0.86 -
SOLCI004716200       -            932 EOG09360HGV          -            272   2.5e-36  127.2   2.5   1   5    0.0011      0.17   13.0   0.0    22    68   308   356   288   364 0.80 -
SOLCI004716200       -            932 EOG09360HGV          -            272   2.5e-36  127.2   2.5   2   5   1.1e-17   1.7e-15   58.9   0.1     8   238   364   601   357   604 0.86 -
SOLCI004716200       -            932 EOG09360HGV          -            272   2.5e-36  127.2   2.5   3   5   3.9e-05    0.0059   17.8   0.0    38   134   606   706   599   714 0.89 -
SOLCI004716200       -            932 EOG09360HGV          -            272   2.5e-36  127.2   2.5   4   5   0.00086      0.13   13.4   0.0    70   133   712   775   705   778 0.90 -
SOLCI004716200       -            932 EOG09360HGV          -            272   2.5e-36  127.2   2.5   5   5   7.1e-05     0.011   16.9   0.0    39   107   782   860   776   914 0.67 -
SOLCI007033000       -            473 EOG09360HGV          -            272   7.3e-35  122.4   4.0   1   1   6.9e-37   1.1e-34  121.9   4.0     7   245   105   349   100   372 0.90 -
SOLCI007328400       -           1121 EOG09360HGV          -            272   7.6e-35  122.4   1.6   1  10     0.095        15    6.7   0.0    64   128   141   205   136   216 0.83 -
SOLCI007328400       -           1121 EOG09360HGV          -            272   7.6e-35  122.4   1.6   2  10   1.9e-05    0.0029   18.8   0.0    38   113   216   295   192   315 0.85 -
SOLCI007328400       -           1121 EOG09360HGV          -            272   7.6e-35  122.4   1.6   3  10   9.3e-07   0.00014   23.1   0.0    61   133   313   385   302   393 0.93 -
SOLCI007328400       -           1121 EOG09360HGV          -            272   7.6e-35  122.4   1.6   4  10       0.1        15    6.6   0.0    41   131   394   488   386   514 0.81 -
SOLCI007328400       -           1121 EOG09360HGV          -            272   7.6e-35  122.4   1.6   5  10      0.54        83    4.2   0.0    40   117   463   544   451   559 0.86 -
SOLCI007328400       -           1121 EOG09360HGV          -            272   7.6e-35  122.4   1.6   6  10    0.0002     0.031   15.4   0.0    37   111   600   678   566   708 0.82 -
SOLCI007328400       -           1121 EOG09360HGV          -            272   7.6e-35  122.4   1.6   7  10    0.0049      0.75   10.9   0.0    18   103   755   811   710   845 0.57 -
SOLCI007328400       -           1121 EOG09360HGV          -            272   7.6e-35  122.4   1.6   8  10   0.00015     0.023   15.8   0.1    20   118   757   861   747   874 0.75 -
SOLCI007328400       -           1121 EOG09360HGV          -            272   7.6e-35  122.4   1.6   9  10    0.0018      0.27   12.3   0.0    69   150   847   927   842   946 0.84 -
SOLCI007328400       -           1121 EOG09360HGV          -            272   7.6e-35  122.4   1.6  10  10   5.9e-05     0.009   17.2   0.0    38   133   987  1086   981  1106 0.88 -
SOLCI002522700       -           1014 EOG09360HGV          -            272   1.4e-34  121.4   8.3   1   7     0.081        12    6.9   0.1    86   159   158   231   148   274 0.85 -
SOLCI002522700       -           1014 EOG09360HGV          -            272   1.4e-34  121.4   8.3   2   7   1.1e-09   1.7e-07   32.7   0.1    35   231   325   525   301   525 0.78 -
SOLCI002522700       -           1014 EOG09360HGV          -            272   1.4e-34  121.4   8.3   3   7   5.7e-08   8.6e-06   27.1   0.0    22   158   485   626   474   629 0.85 -
SOLCI002522700       -           1014 EOG09360HGV          -            272   1.4e-34  121.4   8.3   4   7   2.8e-07   4.2e-05   24.8   0.0    35   148   535   651   526   664 0.85 -
SOLCI002522700       -           1014 EOG09360HGV          -            272   1.4e-34  121.4   8.3   5   7   2.9e-05    0.0044   18.2   0.0    14    99   652   743   642   749 0.69 -
SOLCI002522700       -           1014 EOG09360HGV          -            272   1.4e-34  121.4   8.3   6   7   1.2e-06   0.00018   22.7   0.0    23   111   731   824   727   849 0.82 -
SOLCI002522700       -           1014 EOG09360HGV          -            272   1.4e-34  121.4   8.3   7   7   0.00014     0.021   16.0   0.0    41   136   888   987   883   994 0.87 -
SOLCI005378000       -            625 EOG09360HGV          -            272   3.9e-34  120.0   1.2   1   2   1.2e-21   1.9e-19   71.9   0.1     5   203   224   425   220   433 0.84 -
SOLCI005378000       -            625 EOG09360HGV          -            272   3.9e-34  120.0   1.2   2   2   5.2e-14     8e-12   46.9   0.2    12   155   435   584   429   594 0.88 -
SOLCI003803600       -           1035 EOG09360HGV          -            272   4.3e-34  119.9   9.5   1   9     0.013         2    9.5   0.0    41   130    58   151    46   155 0.84 -
SOLCI003803600       -           1035 EOG09360HGV          -            272   4.3e-34  119.9   9.5   2   9      0.29        44    5.1   0.0    56   115   143   201   133   241 0.78 -
SOLCI003803600       -           1035 EOG09360HGV          -            272   4.3e-34  119.9   9.5   3   9    0.0004     0.061   14.5   0.0    71   132   229   290   214   299 0.86 -
SOLCI003803600       -           1035 EOG09360HGV          -            272   4.3e-34  119.9   9.5   4   9   0.00016     0.025   15.7   0.1    40   112   329   405   323   422 0.67 -
SOLCI003803600       -           1035 EOG09360HGV          -            272   4.3e-34  119.9   9.5   5   9   6.9e-09   1.1e-06   30.1   0.0    18   141   445   574   435   583 0.86 -
SOLCI003803600       -           1035 EOG09360HGV          -            272   4.3e-34  119.9   9.5   6   9     0.061       9.4    7.3   0.0   183   254   581   652   568   660 0.75 -
SOLCI003803600       -           1035 EOG09360HGV          -            272   4.3e-34  119.9   9.5   7   9      0.22        34    5.4   0.0    69   130   676   737   660   741 0.81 -
SOLCI003803600       -           1035 EOG09360HGV          -            272   4.3e-34  119.9   9.5   8   9   4.2e-07   6.4e-05   24.2   0.2    38   114   816   896   751   951 0.58 -
SOLCI003803600       -           1035 EOG09360HGV          -            272   4.3e-34  119.9   9.5   9   9       5.2   7.9e+02    1.0   0.0    72   111   924   963   906  1009 0.76 -
SOLCI006753400       -            911 EOG09360HGV          -            272   1.3e-33  118.3   3.2   1   8    0.0062      0.94   10.6   0.1    18   123   114   226    95   242 0.79 -
SOLCI006753400       -            911 EOG09360HGV          -            272   1.3e-33  118.3   3.2   2   8   0.00051     0.079   14.1   0.0    41   112   245   320   240   329 0.90 -
SOLCI006753400       -            911 EOG09360HGV          -            272   1.3e-33  118.3   3.2   3   8   2.3e-07   3.4e-05   25.1   0.1     8   131   315   443   313   449 0.76 -
SOLCI006753400       -            911 EOG09360HGV          -            272   1.3e-33  118.3   3.2   4   8   3.4e-06   0.00052   21.2   0.0    11   132   457   584   451   591 0.89 -
SOLCI006753400       -            911 EOG09360HGV          -            272   1.3e-33  118.3   3.2   5   8   7.1e-05     0.011   16.9   0.1    40   130   593   687   587   692 0.86 -
SOLCI006753400       -            911 EOG09360HGV          -            272   1.3e-33  118.3   3.2   6   8   2.4e-06   0.00036   21.7   0.1    41   131   664   758   664   764 0.89 -
SOLCI006753400       -            911 EOG09360HGV          -            272   1.3e-33  118.3   3.2   7   8      0.75   1.1e+02    3.7   0.0    85   132   747   794   743   797 0.77 -
SOLCI006753400       -            911 EOG09360HGV          -            272   1.3e-33  118.3   3.2   8   8     0.044       6.7    7.8   0.0    41   112   769   844   760   864 0.61 -
SOLCI001441700       -            839 EOG09360HGV          -            272   1.5e-33  118.1   0.1   1   6   0.00011     0.017   16.3   0.0    18   131   202   320   194   328 0.90 -
SOLCI001441700       -            839 EOG09360HGV          -            272   1.5e-33  118.1   0.1   2   6   2.4e-06   0.00036   21.8   0.1    41   134   261   358   242   365 0.85 -
SOLCI001441700       -            839 EOG09360HGV          -            272   1.5e-33  118.1   0.1   3   6     4e-06   0.00061   21.0   0.1    38   132   328   426   322   498 0.83 -
SOLCI001441700       -            839 EOG09360HGV          -            272   1.5e-33  118.1   0.1   4   6   1.2e-07   1.8e-05   26.0   0.0    39   131   504   600   485   608 0.81 -
SOLCI001441700       -            839 EOG09360HGV          -            272   1.5e-33  118.1   0.1   5   6   4.7e-06   0.00072   20.8   0.0    40   134   610   708   595   714 0.91 -
SOLCI001441700       -            839 EOG09360HGV          -            272   1.5e-33  118.1   0.1   6   6   3.8e-10   5.8e-08   34.2   0.0    41   147   681   790   677   826 0.89 -
SOLCI003674400       -            758 EOG09360HGV          -            272     5e-33  116.4   0.4   1   5   7.2e-05     0.011   16.9   0.0    60   115    55   110    49   113 0.94 -
SOLCI003674400       -            758 EOG09360HGV          -            272     5e-33  116.4   0.4   2   5   1.6e-09   2.4e-07   32.2   0.0    37   129   190   282   175   290 0.89 -
SOLCI003674400       -            758 EOG09360HGV          -            272     5e-33  116.4   0.4   3   5   5.1e-07   7.8e-05   23.9   0.0    13   116   300   402   294   409 0.91 -
SOLCI003674400       -            758 EOG09360HGV          -            272     5e-33  116.4   0.4   4   5     3e-10   4.6e-08   34.5   0.0    25   137   413   523   408   533 0.87 -
SOLCI003674400       -            758 EOG09360HGV          -            272     5e-33  116.4   0.4   5   5         2   3.1e+02    2.3   0.0    59   232   512   687   505   700 0.61 -
SOLCI004215000       -            767 EOG09360HGV          -            272   5.6e-33  116.2   1.9   1   6   2.3e-09   3.5e-07   31.6   0.3    20   134   121   246   114   250 0.81 -
SOLCI004215000       -            767 EOG09360HGV          -            272   5.6e-33  116.2   1.9   2   6   8.6e-06    0.0013   19.9   0.0    69   133   251   315   248   322 0.95 -
SOLCI004215000       -            767 EOG09360HGV          -            272   5.6e-33  116.2   1.9   3   6    0.0089       1.4   10.0   0.0    71   130   323   382   319   385 0.89 -
SOLCI004215000       -            767 EOG09360HGV          -            272   5.6e-33  116.2   1.9   4   6   6.3e-11   9.6e-09   36.8   0.0     9   123   360   480   358   492 0.87 -
SOLCI004215000       -            767 EOG09360HGV          -            272   5.6e-33  116.2   1.9   5   6    0.0021      0.32   12.1   0.0    41   128   499   590   495   610 0.84 -
SOLCI004215000       -            767 EOG09360HGV          -            272   5.6e-33  116.2   1.9   6   6       1.3     2e+02    2.9   0.0    23    67   634   680   613   695 0.76 -
SOLCI005484700       -            754 EOG09360HGV          -            272   7.3e-33  115.9   1.8   1   5   2.1e-08   3.2e-06   28.5   0.0    44   133   229   322   212   327 0.89 -
SOLCI005484700       -            754 EOG09360HGV          -            272   7.3e-33  115.9   1.8   2   5      0.41        62    4.6   0.0    72   115   331   374   326   394 0.88 -
SOLCI005484700       -            754 EOG09360HGV          -            272   7.3e-33  115.9   1.8   3   5   6.1e-15   9.3e-13   49.9   0.0    41   233   401   598   399   598 0.88 -
SOLCI005484700       -            754 EOG09360HGV          -            272   7.3e-33  115.9   1.8   4   5   1.4e-05    0.0022   19.2   0.1    70   134   574   638   571   640 0.93 -
SOLCI005484700       -            754 EOG09360HGV          -            272   7.3e-33  115.9   1.8   5   5     0.004       0.6   11.2   0.1    25   110   628   719   626   725 0.78 -
SOLCI002312000       -            829 EOG09360HGV          -            272   1.1e-32  115.2   0.6   1   6   9.9e-11   1.5e-08   36.1   0.0    26   142   140   262   117   277 0.82 -
SOLCI002312000       -            829 EOG09360HGV          -            272   1.1e-32  115.2   0.6   2   6      0.36        55    4.7   0.0    41   110   297   370   287   389 0.80 -
SOLCI002312000       -            829 EOG09360HGV          -            272   1.1e-32  115.2   0.6   3   6   4.5e-06   0.00069   20.8   0.0    41   117   402   482   381   502 0.80 -
SOLCI002312000       -            829 EOG09360HGV          -            272   1.1e-32  115.2   0.6   4   6     0.017       2.6    9.1   0.1    23    71   522   569   512   632 0.84 -
SOLCI002312000       -            829 EOG09360HGV          -            272   1.1e-32  115.2   0.6   5   6   3.5e-05    0.0054   17.9   0.0    47   122   614   693   589   711 0.80 -
SOLCI002312000       -            829 EOG09360HGV          -            272   1.1e-32  115.2   0.6   6   6     3e-05    0.0046   18.1   0.0    40   107   727   798   707   807 0.88 -
SOLCI004535900       -            814 EOG09360HGV          -            272   1.6e-31  111.5   1.1   1   5      0.09        14    6.7   0.1    36    70   132   167   106   236 0.73 -
SOLCI004535900       -            814 EOG09360HGV          -            272   1.6e-31  111.5   1.1   2   5   2.5e-06   0.00038   21.7   0.0    25   132   265   378   247   382 0.78 -
SOLCI004535900       -            814 EOG09360HGV          -            272   1.6e-31  111.5   1.1   3   5   3.3e-10   5.1e-08   34.4   0.0    22   131   367   482   366   487 0.91 -
SOLCI004535900       -            814 EOG09360HGV          -            272   1.6e-31  111.5   1.1   4   5   8.3e-08   1.3e-05   26.5   0.0    42   133   494   589   490   596 0.86 -
SOLCI004535900       -            814 EOG09360HGV          -            272   1.6e-31  111.5   1.1   5   5   2.2e-05    0.0034   18.6   0.1    40   114   597   675   591   812 0.80 -
SOLCI006405400       -            576 EOG09360HGV          -            272     2e-31  111.2   5.6   1   5       1.7   2.6e+02    2.5   0.0    41    69   157   185   148   190 0.87 -
SOLCI006405400       -            576 EOG09360HGV          -            272     2e-31  111.2   5.6   2   5   7.7e-09   1.2e-06   29.9   0.2    36   113   187   268   184   290 0.85 -
SOLCI006405400       -            576 EOG09360HGV          -            272     2e-31  111.2   5.6   3   5   5.3e-12   8.1e-10   40.3   0.1    11   133   265   393   262   397 0.84 -
SOLCI006405400       -            576 EOG09360HGV          -            272     2e-31  111.2   5.6   4   5   7.3e-08   1.1e-05   26.7   0.4    35   115   396   480   382   483 0.86 -
SOLCI006405400       -            576 EOG09360HGV          -            272     2e-31  111.2   5.6   5   5   2.1e-05    0.0033   18.6   0.0    41   137   472   572   472   575 0.90 -
SOLCI000751400       -            871 EOG09360HGV          -            272   3.9e-31  110.2   0.6   1   5   0.00021     0.033   15.3   0.0    13    68   138   192   132   202 0.90 -
SOLCI000751400       -            871 EOG09360HGV          -            272   3.9e-31  110.2   0.6   2   5       7.6   1.2e+03    0.4   0.0    43    81   237   275   227   314 0.81 -
SOLCI000751400       -            871 EOG09360HGV          -            272   3.9e-31  110.2   0.6   3   5   4.6e-05     0.007   17.5   0.0    42   114   337   410   332   421 0.91 -
SOLCI000751400       -            871 EOG09360HGV          -            272   3.9e-31  110.2   0.6   4   5   9.8e-10   1.5e-07   32.8   0.0    35   120   427   513   415   532 0.89 -
SOLCI000751400       -            871 EOG09360HGV          -            272   3.9e-31  110.2   0.6   5   5   6.1e-11   9.4e-09   36.8   0.1    41   160   536   655   525   662 0.94 -
SOLCI004438800       -            786 EOG09360HGV          -            272   1.5e-30  108.3  16.2   1   7       4.1   6.3e+02    1.3   0.0    45    66   101   123    91   128 0.81 -
SOLCI004438800       -            786 EOG09360HGV          -            272   1.5e-30  108.3  16.2   2   7    0.0067         1   10.4   0.1    25   131   115   227   112   231 0.77 -
SOLCI004438800       -            786 EOG09360HGV          -            272   1.5e-30  108.3  16.2   3   7   2.1e-10   3.2e-08   35.0   0.3    53   134   215   300   211   311 0.87 -
SOLCI004438800       -            786 EOG09360HGV          -            272   1.5e-30  108.3  16.2   4   7    0.0001     0.015   16.4   0.0    22   112   322   418   308   421 0.81 -
SOLCI004438800       -            786 EOG09360HGV          -            272   1.5e-30  108.3  16.2   5   7   9.8e-06    0.0015   19.7   0.0    71   160   412   500   410   510 0.89 -
SOLCI004438800       -            786 EOG09360HGV          -            272   1.5e-30  108.3  16.2   6   7   1.5e-06   0.00023   22.4   0.1    53   133   531   614   515   620 0.82 -
SOLCI004438800       -            786 EOG09360HGV          -            272   1.5e-30  108.3  16.2   7   7   7.8e-05     0.012   16.8   0.1    41   112   659   734   646   757 0.65 -
SOLCI006582700       -            770 EOG09360HGV          -            272   6.7e-30  106.1   0.1   1   7       1.2   1.9e+02    3.0   0.0    82   115   146   179   137   184 0.82 -
SOLCI006582700       -            770 EOG09360HGV          -            272   6.7e-30  106.1   0.1   2   7    0.0027      0.41   11.7   0.0    37   112   205   284   190   288 0.86 -
SOLCI006582700       -            770 EOG09360HGV          -            272   6.7e-30  106.1   0.1   3   7   7.5e-06    0.0012   20.1   0.0    72   131   279   338   279   342 0.96 -
SOLCI006582700       -            770 EOG09360HGV          -            272   6.7e-30  106.1   0.1   4   7   1.6e-08   2.5e-06   28.9   0.0    41   134   349   446   341   456 0.78 -
SOLCI006582700       -            770 EOG09360HGV          -            272   6.7e-30  106.1   0.1   5   7    0.0008      0.12   13.5   0.0    43   115   456   532   445   551 0.79 -
SOLCI006582700       -            770 EOG09360HGV          -            272   6.7e-30  106.1   0.1   6   7     0.013         2    9.5   0.0    56   111   543   598   532   601 0.88 -
SOLCI006582700       -            770 EOG09360HGV          -            272   6.7e-30  106.1   0.1   7   7   6.7e-06     0.001   20.3   0.1    23   118   574   675   572   697 0.83 -
SOLCI007314000       -            759 EOG09360HGV          -            272   9.1e-29  102.4   1.9   1   5   2.7e-09   4.1e-07   31.4   0.0    41   157   226   345   208   348 0.85 -
SOLCI007314000       -            759 EOG09360HGV          -            272   9.1e-29  102.4   1.9   2   5    0.0029      0.44   11.6   0.0    62   117   317   376   316   400 0.70 -
SOLCI007314000       -            759 EOG09360HGV          -            272   9.1e-29  102.4   1.9   3   5   7.4e-12   1.1e-09   39.8   0.3     8   200   401   599   395   601 0.83 -
SOLCI007314000       -            759 EOG09360HGV          -            272   9.1e-29  102.4   1.9   4   5   0.00078      0.12   13.5   0.0     9    67   577   637   575   663 0.80 -
SOLCI007314000       -            759 EOG09360HGV          -            272   9.1e-29  102.4   1.9   5   5     0.018       2.7    9.1   0.0    39   109   679   756   669   759 0.82 -
SOLCI006380300       -           1028 EOG09360HGV          -            272   1.2e-28  102.0   0.2   1   5   0.00015     0.023   15.9   0.0    45   127   102   184    92   192 0.91 -
SOLCI006380300       -           1028 EOG09360HGV          -            272   1.2e-28  102.0   0.2   2   5   9.7e-06    0.0015   19.7   0.0    43   133   201   291   188   301 0.93 -
SOLCI006380300       -           1028 EOG09360HGV          -            272   1.2e-28  102.0   0.2   3   5   3.5e-07   5.3e-05   24.5   0.1    43   129   368   454   356   467 0.91 -
SOLCI006380300       -           1028 EOG09360HGV          -            272   1.2e-28  102.0   0.2   4   5    0.0034      0.51   11.4   0.0    43   160   469   585   459   589 0.88 -
SOLCI006380300       -           1028 EOG09360HGV          -            272   1.2e-28  102.0   0.2   5   5   1.1e-05    0.0017   19.5   0.0    41   132   770   862   765   868 0.92 -
SOLCI000892300       -            913 EOG09360HGV          -            272   2.3e-28  101.1   1.3   1   6   1.6e-09   2.5e-07   32.1   0.1    38   134   173   273   159   275 0.90 -
SOLCI000892300       -            913 EOG09360HGV          -            272   2.3e-28  101.1   1.3   2   6     1e-05    0.0016   19.6   0.0    41   119   246   328   246   357 0.82 -
SOLCI000892300       -            913 EOG09360HGV          -            272   2.3e-28  101.1   1.3   3   6   8.5e-07   0.00013   23.2   0.0    39   157   384   505   372   511 0.89 -
SOLCI000892300       -            913 EOG09360HGV          -            272   2.3e-28  101.1   1.3   4   6    0.0052       0.8   10.8   0.0    39   131   524   620   505   625 0.81 -
SOLCI000892300       -            913 EOG09360HGV          -            272   2.3e-28  101.1   1.3   5   6     0.016       2.5    9.2   0.0    70   139   629   697   622   750 0.72 -
SOLCI000892300       -            913 EOG09360HGV          -            272   2.3e-28  101.1   1.3   6   6      0.25        38    5.3   0.0    37   113   791   871   759   906 0.69 -
SOLCI004525400       -           1057 EOG09360HGV          -            272   2.4e-28  101.0   0.0   1   7      0.11        17    6.4   0.0    23    69   126   172   109   183 0.91 -
SOLCI004525400       -           1057 EOG09360HGV          -            272   2.4e-28  101.0   0.0   2   7       1.6   2.4e+02    2.7   0.0    13    67   222   274   214   291 0.86 -
SOLCI004525400       -           1057 EOG09360HGV          -            272   2.4e-28  101.0   0.0   3   7     0.052         8    7.5   0.0    43   123   320   400   313   412 0.87 -
SOLCI004525400       -           1057 EOG09360HGV          -            272   2.4e-28  101.0   0.0   4   7   0.00094      0.14   13.2   0.0    44   116   422   494   407   512 0.89 -
SOLCI004525400       -           1057 EOG09360HGV          -            272   2.4e-28  101.0   0.0   5   7   0.00066       0.1   13.7   0.0    41   127   520   606   508   613 0.89 -
SOLCI004525400       -           1057 EOG09360HGV          -            272   2.4e-28  101.0   0.0   6   7   1.4e-07   2.2e-05   25.7   0.0    43   159   623   738   613   740 0.90 -
SOLCI004525400       -           1057 EOG09360HGV          -            272   2.4e-28  101.0   0.0   7   7   5.2e-07   7.9e-05   23.9   0.0    39   166   720   847   715   867 0.95 -
SOLCI004372400       -            657 EOG09360HGV          -            272   8.5e-28   99.2   5.3   1   6       0.1        15    6.6   0.0   101   134   127   163   123   174 0.84 -
SOLCI004372400       -            657 EOG09360HGV          -            272   8.5e-28   99.2   5.3   2   6   1.8e-06   0.00028   22.1   0.1    72   134   208   270   200   285 0.83 -
SOLCI004372400       -            657 EOG09360HGV          -            272   8.5e-28   99.2   5.3   3   6    0.0069       1.1   10.4   0.1    67   129   308   370   274   379 0.71 -
SOLCI004372400       -            657 EOG09360HGV          -            272   8.5e-28   99.2   5.3   4   6   4.5e-13   6.9e-11   43.8   0.0     7   150   379   527   373   538 0.79 -
SOLCI004372400       -            657 EOG09360HGV          -            272   8.5e-28   99.2   5.3   5   6     0.016       2.5    9.2   0.0    84   133   497   546   493   552 0.89 -
SOLCI004372400       -            657 EOG09360HGV          -            272   8.5e-28   99.2   5.3   6   6    0.0021      0.32   12.1   0.0    41   110   555   628   549   640 0.91 -
SOLCI004191200       -            937 EOG09360HGV          -            272   1.7e-27   98.3  10.7   1   7       7.8   1.2e+03    0.4   0.0    97   147   199   249   191   259 0.86 -
SOLCI004191200       -            937 EOG09360HGV          -            272   1.7e-27   98.3  10.7   2   7   1.8e-07   2.8e-05   25.4   0.2     9   133   281   410   274   427 0.80 -
SOLCI004191200       -            937 EOG09360HGV          -            272   1.7e-27   98.3  10.7   3   7   8.7e-05     0.013   16.6   0.0    39   145   347   457   340   478 0.87 -
SOLCI004191200       -            937 EOG09360HGV          -            272   1.7e-27   98.3  10.7   4   7   0.00014     0.021   16.0   0.2    24   106   574   662   555   665 0.81 -
SOLCI004191200       -            937 EOG09360HGV          -            272   1.7e-27   98.3  10.7   5   7      0.02         3    8.9   0.0    75   133   666   724   663   731 0.94 -
SOLCI004191200       -            937 EOG09360HGV          -            272   1.7e-27   98.3  10.7   6   7   1.1e-06   0.00017   22.8   0.1    41   139   733   834   728   836 0.91 -
SOLCI004191200       -            937 EOG09360HGV          -            272   1.7e-27   98.3  10.7   7   7   5.2e-12   7.9e-10   40.3   0.0    37   151   798   916   790   929 0.88 -
SOLCI003435400       -            841 EOG09360HGV          -            272   1.9e-27   98.1   6.6   1   4   1.1e-10   1.6e-08   36.0   0.0    13   131   178   303   171   307 0.87 -
SOLCI003435400       -            841 EOG09360HGV          -            272   1.9e-27   98.1   6.6   2   4   2.6e-07     4e-05   24.9   0.0    49   160   287   401   282   407 0.85 -
SOLCI003435400       -            841 EOG09360HGV          -            272   1.9e-27   98.1   6.6   3   4   1.7e-09   2.6e-07   32.1   0.2    41   153   349   464   347   466 0.91 -
SOLCI003435400       -            841 EOG09360HGV          -            272   1.9e-27   98.1   6.6   4   4   3.9e-09     6e-07   30.9   1.2    37   177   415   559   409   579 0.85 -
SOLCI003344400       -            690 EOG09360HGV          -            272   2.8e-27   97.5   3.5   1   5   4.2e-06   0.00065   20.9   0.1    50   116   169   240   163   242 0.86 -
SOLCI003344400       -            690 EOG09360HGV          -            272   2.8e-27   97.5   3.5   2   5   1.2e-09   1.8e-07   32.6   0.0    39   135   229   329   224   344 0.87 -
SOLCI003344400       -            690 EOG09360HGV          -            272   2.8e-27   97.5   3.5   3   5   6.8e-05      0.01   17.0   0.0    58   133   353   433   344   436 0.86 -
SOLCI003344400       -            690 EOG09360HGV          -            272   2.8e-27   97.5   3.5   4   5   9.9e-07   0.00015   23.0   0.0    40   132   441   537   438   544 0.89 -
SOLCI003344400       -            690 EOG09360HGV          -            272   2.8e-27   97.5   3.5   5   5    0.0077       1.2   10.2   0.0    39   111   545   621   526   637 0.75 -
SOLCI003928300       -            929 EOG09360HGV          -            272   3.1e-27   97.4   0.2   1   5       3.1   4.7e+02    1.7   0.0    41    79   186   224   177   272 0.82 -
SOLCI003928300       -            929 EOG09360HGV          -            272   3.1e-27   97.4   0.2   2   5   1.7e-06   0.00026   22.2   0.0    42   115   288   361   279   387 0.89 -
SOLCI003928300       -            929 EOG09360HGV          -            272   3.1e-27   97.4   0.2   3   5   9.8e-10   1.5e-07   32.8   0.0    41   131   423   513   418   530 0.89 -
SOLCI003928300       -            929 EOG09360HGV          -            272   3.1e-27   97.4   0.2   4   5   4.6e-07   7.1e-05   24.1   0.0    42   134   595   687   588   693 0.94 -
SOLCI003928300       -            929 EOG09360HGV          -            272   3.1e-27   97.4   0.2   5   5     0.017       2.5    9.1   0.0     8    97   696   787   693   803 0.79 -
SOLCI005896200       -            700 EOG09360HGV          -            272     7e-27   96.2   1.2   1   5    0.0035      0.54   11.3   0.1    42   135   162   256   148   279 0.79 -
SOLCI005896200       -            700 EOG09360HGV          -            272     7e-27   96.2   1.2   2   5   4.4e-10   6.7e-08   34.0   0.0    40   141   297   402   268   411 0.85 -
SOLCI005896200       -            700 EOG09360HGV          -            272     7e-27   96.2   1.2   3   5      0.28        43    5.1   0.0    71   113   402   444   397   448 0.89 -
SOLCI005896200       -            700 EOG09360HGV          -            272     7e-27   96.2   1.2   4   5   9.2e-09   1.4e-06   29.7   0.1    43   189   440   590   437   603 0.72 -
SOLCI005896200       -            700 EOG09360HGV          -            272     7e-27   96.2   1.2   5   5   0.00079      0.12   13.5   0.3    38   131   575   672   568   676 0.84 -
SOLCI004221400       -            762 EOG09360HGV          -            272   7.9e-27   96.1   1.1   1   6    0.0069       1.1   10.4   0.1    70   162    94   186    86   194 0.90 -
SOLCI004221400       -            762 EOG09360HGV          -            272   7.9e-27   96.1   1.1   2   6   0.00019     0.029   15.5   0.0    13   133   207   333   196   335 0.74 -
SOLCI004221400       -            762 EOG09360HGV          -            272   7.9e-27   96.1   1.1   3   6      0.12        18    6.3   0.0    92   131   327   366   318   372 0.83 -
SOLCI004221400       -            762 EOG09360HGV          -            272   7.9e-27   96.1   1.1   4   6    0.0041      0.63   11.1   0.1    68   118   338   388   336   403 0.86 -
SOLCI004221400       -            762 EOG09360HGV          -            272   7.9e-27   96.1   1.1   5   6   0.00019      0.03   15.5   0.0    72   133   412   473   408   478 0.86 -
SOLCI004221400       -            762 EOG09360HGV          -            272   7.9e-27   96.1   1.1   6   6   9.6e-10   1.5e-07   32.9   0.0    36   148   477   592   474   606 0.65 -
SOLCI004565600       -            980 EOG09360HGV          -            272   1.1e-26   95.6   8.2   1   9     0.053       8.1    7.5   0.1    38   116   219   298   202   317 0.76 -
SOLCI004565600       -            980 EOG09360HGV          -            272   1.1e-26   95.6   8.2   2   9       7.3   1.1e+03    0.5   0.0    96   156   313   372   302   399 0.70 -
SOLCI004565600       -            980 EOG09360HGV          -            272   1.1e-26   95.6   8.2   3   9      0.18        27    5.8   0.1    54   112   413   475   408   483 0.77 -
SOLCI004565600       -            980 EOG09360HGV          -            272   1.1e-26   95.6   8.2   4   9   1.3e-05    0.0019   19.4   0.0    73   134   471   532   470   538 0.89 -
SOLCI004565600       -            980 EOG09360HGV          -            272   1.1e-26   95.6   8.2   5   9   5.6e-06   0.00085   20.5   0.0    39   109   538   612   531   652 0.81 -
SOLCI004565600       -            980 EOG09360HGV          -            272   1.1e-26   95.6   8.2   6   9     0.002       0.3   12.2   0.0    41   131   626   720   607   728 0.81 -
SOLCI004565600       -            980 EOG09360HGV          -            272   1.1e-26   95.6   8.2   7   9   1.7e-06   0.00027   22.2   0.0     9   112   662   771   656   774 0.90 -
SOLCI004565600       -            980 EOG09360HGV          -            272   1.1e-26   95.6   8.2   8   9   6.4e-07   9.8e-05   23.6   0.0    42   133   732   827   728   835 0.86 -
SOLCI004565600       -            980 EOG09360HGV          -            272   1.1e-26   95.6   8.2   9   9       6.3   9.6e+02    0.7   0.0    92   136   854   898   850   924 0.81 -
SOLCI002887100       -            535 EOG09360HGV          -            272   2.3e-26   94.6   2.6   1   3   2.5e-23   3.9e-21   77.4   0.1     6   235   134   367   131   373 0.92 -
SOLCI002887100       -            535 EOG09360HGV          -            272   2.3e-26   94.6   2.6   2   3    0.0027      0.41   11.7   0.0    57   126   359   433   355   466 0.77 -
SOLCI002887100       -            535 EOG09360HGV          -            272   2.3e-26   94.6   2.6   3   3     0.037       5.6    8.0   0.1    39    80   453   498   444   505 0.64 -
SOLCI005365800       -            676 EOG09360HGV          -            272   3.6e-26   93.9   0.3   1   5   0.00022     0.033   15.3   0.0    22    80    98   155    82   161 0.85 -
SOLCI005365800       -            676 EOG09360HGV          -            272   3.6e-26   93.9   0.3   2   5   7.2e-05     0.011   16.9   0.0    22    90   161   227   156   235 0.91 -
SOLCI005365800       -            676 EOG09360HGV          -            272   3.6e-26   93.9   0.3   3   5   6.9e-07   0.00011   23.5   0.2    36    96   235   295   225   304 0.89 -
SOLCI005365800       -            676 EOG09360HGV          -            272   3.6e-26   93.9   0.3   4   5   6.6e-09     1e-06   30.1   0.0    42   144   342   444   335   462 0.82 -
SOLCI005365800       -            676 EOG09360HGV          -            272   3.6e-26   93.9   0.3   5   5       2.4   3.7e+02    2.0   0.0    12   101   447   538   439   545 0.54 -
SOLCI002894100       -            860 EOG09360HGV          -            272   8.5e-26   92.7   0.4   1   7   1.8e-07   2.8e-05   25.4   0.0    40   134   137   236   121   242 0.85 -
SOLCI002894100       -            860 EOG09360HGV          -            272   8.5e-26   92.7   0.4   2   7   9.9e-08   1.5e-05   26.3   0.2    40   128   243   335   239   342 0.85 -
SOLCI002894100       -            860 EOG09360HGV          -            272   8.5e-26   92.7   0.4   3   7   1.1e-05    0.0017   19.6   0.0    27   131   333   443   328   449 0.82 -
SOLCI002894100       -            860 EOG09360HGV          -            272   8.5e-26   92.7   0.4   4   7       3.6   5.5e+02    1.5   0.0    38    67   451   480   445   486 0.90 -
SOLCI002894100       -            860 EOG09360HGV          -            272   8.5e-26   92.7   0.4   5   7     0.049       7.4    7.6   0.0    39   116   487   568   482   585 0.82 -
SOLCI002894100       -            860 EOG09360HGV          -            272   8.5e-26   92.7   0.4   6   7       3.3     5e+02    1.6   0.0    76   137   563   624   557   635 0.68 -
SOLCI002894100       -            860 EOG09360HGV          -            272   8.5e-26   92.7   0.4   7   7       3.2   4.9e+02    1.6   0.0    59   112   648   705   637   713 0.81 -
SOLCI002121800       -            850 EOG09360HGV          -            272   8.7e-26   92.7   6.2   1   7       9.3   1.4e+03    0.1   0.0    43   159   200   319   178   326 0.75 -
SOLCI002121800       -            850 EOG09360HGV          -            272   8.7e-26   92.7   6.2   2   7      0.23        35    5.4   0.1    38   131   300   397   287   408 0.83 -
SOLCI002121800       -            850 EOG09360HGV          -            272   8.7e-26   92.7   6.2   3   7    0.0029      0.45   11.6   0.0    43   112   410   482   393   492 0.85 -
SOLCI002121800       -            850 EOG09360HGV          -            272   8.7e-26   92.7   6.2   4   7   0.00065     0.099   13.8   0.0    56   118   492   558   485   571 0.64 -
SOLCI002121800       -            850 EOG09360HGV          -            272   8.7e-26   92.7   6.2   5   7     7e-05     0.011   16.9   0.0    45   134   551   645   542   650 0.86 -
SOLCI002121800       -            850 EOG09360HGV          -            272   8.7e-26   92.7   6.2   6   7   4.2e-06   0.00064   20.9   0.0    41   131   653   747   647   756 0.87 -
SOLCI002121800       -            850 EOG09360HGV          -            272   8.7e-26   92.7   6.2   7   7   6.7e-07    0.0001   23.6   0.0    40   114   757   835   735   842 0.82 -
SOLCI003725300       -            685 EOG09360HGV          -            272   1.3e-25   92.1   0.5   1   5   1.3e-05    0.0021   19.3   0.0    43   136    45   134    31   147 0.88 -
SOLCI003725300       -            685 EOG09360HGV          -            272   1.3e-25   92.1   0.5   2   5   7.9e-06    0.0012   20.0   0.0    42   123   245   326   214   331 0.92 -
SOLCI003725300       -            685 EOG09360HGV          -            272   1.3e-25   92.1   0.5   3   5   3.9e-05     0.006   17.7   0.0    43    98   347   402   341   411 0.92 -
SOLCI003725300       -            685 EOG09360HGV          -            272   1.3e-25   92.1   0.5   4   5      0.13        20    6.2   0.0    54   126   389   461   386   467 0.80 -
SOLCI003725300       -            685 EOG09360HGV          -            272   1.3e-25   92.1   0.5   5   5   5.5e-08   8.4e-06   27.1   0.0    42   165   478   601   473   614 0.96 -
SOLCI001037900       -            594 EOG09360HGV          -            272   2.4e-25   91.2   3.5   1   6   1.5e-06   0.00023   22.4   0.1    42   134   147   244   138   247 0.83 -
SOLCI001037900       -            594 EOG09360HGV          -            272   2.4e-25   91.2   3.5   2   6   0.00017     0.026   15.7   0.1    68   134   248   314   242   318 0.92 -
SOLCI001037900       -            594 EOG09360HGV          -            272   2.4e-25   91.2   3.5   3   6   5.5e-10   8.5e-08   33.7   0.1    54   150   300   399   290   412 0.81 -
SOLCI001037900       -            594 EOG09360HGV          -            272   2.4e-25   91.2   3.5   4   6    0.0061      0.93   10.6   0.0    45   112   361   432   361   438 0.88 -
SOLCI001037900       -            594 EOG09360HGV          -            272   2.4e-25   91.2   3.5   5   6   0.00012     0.018   16.2   0.0    18   132   402   522   392   526 0.82 -
SOLCI001037900       -            594 EOG09360HGV          -            272   2.4e-25   91.2   3.5   6   6   4.3e-05    0.0066   17.6   0.0    28   132   447   557   440   574 0.73 -
SOLCI003878800       -            705 EOG09360HGV          -            272   3.3e-25   90.8   0.2   1   5         3   4.6e+02    1.7   0.0    21    65    51    94    31   103 0.75 -
SOLCI003878800       -            705 EOG09360HGV          -            272   3.3e-25   90.8   0.2   2   5   2.5e-09   3.9e-07   31.5   0.0    44   134   144   234   137   243 0.92 -
SOLCI003878800       -            705 EOG09360HGV          -            272   3.3e-25   90.8   0.2   3   5     1e-05    0.0015   19.7   0.0    43   123   244   324   238   340 0.93 -
SOLCI003878800       -            705 EOG09360HGV          -            272   3.3e-25   90.8   0.2   4   5      0.02         3    8.9   0.1    44   127   346   429   339   441 0.88 -
SOLCI003878800       -            705 EOG09360HGV          -            272   3.3e-25   90.8   0.2   5   5   2.5e-06   0.00038   21.7   0.0    42   150   445   553   433   574 0.83 -
SOLCI002951600       -            850 EOG09360HGV          -            272     6e-25   89.9   2.5   1   5       4.5   6.9e+02    1.1   0.0    37    67   121   151    94   163 0.73 -
SOLCI002951600       -            850 EOG09360HGV          -            272     6e-25   89.9   2.5   2   5   7.2e-07   0.00011   23.4   0.0    39   118   295   374   283   398 0.85 -
SOLCI002951600       -            850 EOG09360HGV          -            272     6e-25   89.9   2.5   3   5    0.0008      0.12   13.5   0.2    42   117   399   474   389   496 0.89 -
SOLCI002951600       -            850 EOG09360HGV          -            272     6e-25   89.9   2.5   4   5      0.52        79    4.2   0.0    42   109   500   567   489   582 0.80 -
SOLCI002951600       -            850 EOG09360HGV          -            272     6e-25   89.9   2.5   5   5   3.8e-12   5.8e-10   40.8   0.0    42   163   601   722   589   788 0.90 -
SOLCI000699800       -            720 EOG09360HGV          -            272   1.1e-24   89.1   0.1   1   7       0.1        16    6.5   0.0    73   136   179   242   141   264 0.82 -
SOLCI000699800       -            720 EOG09360HGV          -            272   1.1e-24   89.1   0.1   2   7   4.1e-09   6.2e-07   30.8   0.0    40   134   317   412   288   418 0.89 -
SOLCI000699800       -            720 EOG09360HGV          -            272   1.1e-24   89.1   0.1   3   7   4.8e-05    0.0074   17.5   0.0    41   158   420   540   414   550 0.85 -
SOLCI000699800       -            720 EOG09360HGV          -            272   1.1e-24   89.1   0.1   4   7    0.0057      0.87   10.7   0.0    38   113   522   601   499   620 0.70 -
SOLCI000699800       -            720 EOG09360HGV          -            272   1.1e-24   89.1   0.1   5   7    0.0005     0.076   14.1   0.0    41   113   560   636   556   642 0.84 -
SOLCI000699800       -            720 EOG09360HGV          -            272   1.1e-24   89.1   0.1   6   7   0.00016     0.024   15.8   0.0    61   117   619   675   614   686 0.88 -
SOLCI000699800       -            720 EOG09360HGV          -            272   1.1e-24   89.1   0.1   7   7    0.0059       0.9   10.6   0.0    23    64   645   688   638   708 0.73 -
SOLCI004643200       -            761 EOG09360HGV          -            272   1.7e-24   88.4   5.3   1   4   0.00015     0.022   15.9   0.0    42   132   269   363   256   394 0.80 -
SOLCI004643200       -            761 EOG09360HGV          -            272   1.7e-24   88.4   5.3   2   4   0.00015     0.023   15.8   0.1    58   112   395   454   375   460 0.75 -
SOLCI004643200       -            761 EOG09360HGV          -            272   1.7e-24   88.4   5.3   3   4   7.4e-09   1.1e-06   30.0   0.1    19   161   460   607   454   612 0.80 -
SOLCI004643200       -            761 EOG09360HGV          -            272   1.7e-24   88.4   5.3   4   4   7.2e-07   0.00011   23.4   0.0    40   136   623   724   618   755 0.89 -
SOLCI002281400       -            691 EOG09360HGV          -            272   1.7e-24   88.4   0.2   1   5       3.9   5.9e+02    1.4   0.0    22    69    51    96    32   114 0.68 -
SOLCI002281400       -            691 EOG09360HGV          -            272   1.7e-24   88.4   0.2   2   5     0.011       1.6    9.8   0.0    47   102   144   199   138   201 0.86 -
SOLCI002281400       -            691 EOG09360HGV          -            272   1.7e-24   88.4   0.2   3   5   3.4e-06   0.00051   21.3   0.0    36   123   195   278   186   280 0.86 -
SOLCI002281400       -            691 EOG09360HGV          -            272   1.7e-24   88.4   0.2   4   5   4.1e-07   6.2e-05   24.3   0.0    17   127   271   379   266   389 0.84 -
SOLCI002281400       -            691 EOG09360HGV          -            272   1.7e-24   88.4   0.2   5   5   1.2e-08   1.8e-06   29.3   0.0    40   148   393   501   373   508 0.90 -
SOLCI007470700       -            854 EOG09360HGV          -            272   2.6e-24   87.8   2.3   1   7   0.00025     0.038   15.1   0.0    40   138    37   136    31   148 0.87 -
SOLCI007470700       -            854 EOG09360HGV          -            272   2.6e-24   87.8   2.3   2   7      0.19        28    5.7   0.0    45    78   144   177   140   225 0.72 -
SOLCI007470700       -            854 EOG09360HGV          -            272   2.6e-24   87.8   2.3   3   7     0.037       5.6    8.0   0.0    40    98   239   297   233   308 0.93 -
SOLCI007470700       -            854 EOG09360HGV          -            272   2.6e-24   87.8   2.3   4   7     0.071        11    7.1   0.0    62    92   331   361   301   372 0.81 -
SOLCI007470700       -            854 EOG09360HGV          -            272   2.6e-24   87.8   2.3   5   7    0.0017      0.26   12.4   0.0    39   116   440   517   430   524 0.86 -
SOLCI007470700       -            854 EOG09360HGV          -            272   2.6e-24   87.8   2.3   6   7      0.44        68    4.5   0.0    43   108   545   611   538   625 0.89 -
SOLCI007470700       -            854 EOG09360HGV          -            272   2.6e-24   87.8   2.3   7   7   8.7e-08   1.3e-05   26.5   0.0    44   150   648   754   637   763 0.94 -
SOLCI004717000       -            722 EOG09360HGV          -            272   3.4e-24   87.4   0.1   1   3     4e-10   6.2e-08   34.1   0.0    42   156   159   272   154   280 0.91 -
SOLCI004717000       -            722 EOG09360HGV          -            272   3.4e-24   87.4   0.1   2   3   1.3e-08     2e-06   29.2   0.0    22   127   273   376   260   384 0.90 -
SOLCI004717000       -            722 EOG09360HGV          -            272   3.4e-24   87.4   0.1   3   3   6.7e-06     0.001   20.3   0.0    42   166   392   512   382   518 0.92 -
SOLCI004840300       -            619 EOG09360HGV          -            272   3.5e-24   87.4   0.4   1   5   1.1e-06   0.00017   22.8   0.0    80   136   168   224   147   226 0.92 -
SOLCI004840300       -            619 EOG09360HGV          -            272   3.5e-24   87.4   0.4   2   5   3.6e-09   5.5e-07   31.0   0.1    46   136   200   291   199   316 0.89 -
SOLCI004840300       -            619 EOG09360HGV          -            272   3.5e-24   87.4   0.4   3   5       1.9   2.9e+02    2.4   0.0    69   112   329   372   325   378 0.91 -
SOLCI004840300       -            619 EOG09360HGV          -            272   3.5e-24   87.4   0.4   4   5   1.5e-09   2.3e-07   32.2   0.0    26   134   385   499   372   513 0.85 -
SOLCI004840300       -            619 EOG09360HGV          -            272   3.5e-24   87.4   0.4   5   5      0.36        55    4.8   0.0    83   118   483   518   480   532 0.80 -
SOLCI007500900       -            577 EOG09360HGV          -            272   7.3e-24   86.4   0.5   1   4     0.011       1.7    9.7   0.0    42   101   142   202   135   206 0.91 -
SOLCI007500900       -            577 EOG09360HGV          -            272   7.3e-24   86.4   0.5   2   4   1.4e-05    0.0022   19.2   0.0    42   100   205   263   200   268 0.90 -
SOLCI007500900       -            577 EOG09360HGV          -            272   7.3e-24   86.4   0.5   3   4     1e-09   1.6e-07   32.8   0.2    23   118   250   343   249   366 0.91 -
SOLCI007500900       -            577 EOG09360HGV          -            272   7.3e-24   86.4   0.5   4   4   2.7e-07   4.1e-05   24.9   0.0    10   136   369   497   358   503 0.91 -
SOLCI004247500       -            843 EOG09360HGV          -            272     1e-23   85.9   2.3   1   6   4.6e-11     7e-09   37.2   0.5    44   253   152   361   141   381 0.86 -
SOLCI004247500       -            843 EOG09360HGV          -            272     1e-23   85.9   2.3   2   6      0.85   1.3e+02    3.5   0.0    41   109   390   462   380   467 0.84 -
SOLCI004247500       -            843 EOG09360HGV          -            272     1e-23   85.9   2.3   3   6       5.5   8.4e+02    0.9   0.0    38    92   422   480   413   489 0.81 -
SOLCI004247500       -            843 EOG09360HGV          -            272     1e-23   85.9   2.3   4   6   4.7e-05    0.0072   17.5   0.0    46   133   501   592   488   607 0.58 -
SOLCI004247500       -            843 EOG09360HGV          -            272     1e-23   85.9   2.3   5   6    0.0094       1.4   10.0   0.0    68   132   702   766   684   772 0.84 -
SOLCI004247500       -            843 EOG09360HGV          -            272     1e-23   85.9   2.3   6   6   0.00019     0.029   15.5   0.0    41   131   741   835   741   841 0.84 -
SOLCI005889000       -            891 EOG09360HGV          -            272   1.2e-23   85.6   0.4   1   6    0.0088       1.3   10.0   0.0    70   131    82   143    46   151 0.81 -
SOLCI005889000       -            891 EOG09360HGV          -            272   1.2e-23   85.6   0.4   2   6   6.5e-08     1e-05   26.9   0.0    42   253   155   361   148   363 0.87 -
SOLCI005889000       -            891 EOG09360HGV          -            272   1.2e-23   85.6   0.4   3   6    0.0012      0.19   12.8   0.1    40   127   354   440   342   446 0.86 -
SOLCI005889000       -            891 EOG09360HGV          -            272   1.2e-23   85.6   0.4   4   6       0.7   1.1e+02    3.8   0.0    61   116   444   495   439   514 0.83 -
SOLCI005889000       -            891 EOG09360HGV          -            272   1.2e-23   85.6   0.4   5   6    0.0012      0.18   12.9   0.0    43   138   558   653   544   659 0.92 -
SOLCI005889000       -            891 EOG09360HGV          -            272   1.2e-23   85.6   0.4   6   6   0.00054     0.083   14.0   0.0     8   101   658   753   655   759 0.88 -
SOLCI005641500       -            381 EOG09360HGV          -            272   1.3e-23   85.5   0.3   1   4   0.00023     0.035   15.2   0.0    84   132     9    57     1    61 0.87 -
SOLCI005641500       -            381 EOG09360HGV          -            272   1.3e-23   85.5   0.3   2   4   2.7e-05     0.004   18.3   0.0    45   131    36   126    35   130 0.92 -
SOLCI005641500       -            381 EOG09360HGV          -            272   1.3e-23   85.5   0.3   3   4   9.1e-07   0.00014   23.1   0.0    39   133   100   198    96   204 0.88 -
SOLCI005641500       -            381 EOG09360HGV          -            272   1.3e-23   85.5   0.3   4   4   4.2e-10   6.4e-08   34.1   0.0    24   119   224   324   221   338 0.81 -
SOLCI000442200       -            742 EOG09360HGV          -            272   1.3e-23   85.5   0.0   1   7     0.002       0.3   12.2   0.0    53   131    62   136    42   142 0.57 -
SOLCI000442200       -            742 EOG09360HGV          -            272   1.3e-23   85.5   0.0   2   7    0.0016      0.24   12.5   0.0    24    94   128   196   122   201 0.88 -
SOLCI000442200       -            742 EOG09360HGV          -            272   1.3e-23   85.5   0.0   3   7   8.9e-06    0.0014   19.9   0.0    42   135   206   295   202   298 0.91 -
SOLCI000442200       -            742 EOG09360HGV          -            272   1.3e-23   85.5   0.0   4   7   2.2e-05    0.0033   18.6   0.0    26    82   254   308   249   314 0.85 -
SOLCI000442200       -            742 EOG09360HGV          -            272   1.3e-23   85.5   0.0   5   7    0.0041      0.63   11.1   0.0    23   121   313   411   309   421 0.89 -
SOLCI000442200       -            742 EOG09360HGV          -            272   1.3e-23   85.5   0.0   6   7    0.0012      0.18   12.9   0.0    43   122   432   511   419   529 0.90 -
SOLCI000442200       -            742 EOG09360HGV          -            272   1.3e-23   85.5   0.0   7   7      0.63        96    4.0   0.0     8    99   532   625   526   631 0.86 -
SOLCI006697300       -            543 EOG09360HGV          -            272   1.6e-23   85.2   4.7   1   4      0.13        19    6.2   0.0     9    67   160   220   153   224 0.70 -
SOLCI006697300       -            543 EOG09360HGV          -            272   1.6e-23   85.2   4.7   2   4   4.5e-05    0.0068   17.6   0.0     8    69   229   291   222   297 0.87 -
SOLCI006697300       -            543 EOG09360HGV          -            272   1.6e-23   85.2   4.7   3   4   4.8e-12   7.3e-10   40.4   0.0    41   134   298   395   293   402 0.91 -
SOLCI006697300       -            543 EOG09360HGV          -            272   1.6e-23   85.2   4.7   4   4   9.5e-06    0.0015   19.8   0.6    41   138   403   504   398   538 0.80 -
SOLCI006158300       -            761 EOG09360HGV          -            272   2.9e-23   84.4   2.9   1   4      0.28        43    5.1   0.0    43   116    49   122    35   132 0.87 -
SOLCI006158300       -            761 EOG09360HGV          -            272   2.9e-23   84.4   2.9   2   4      0.14        22    6.1   0.0    43   116   356   429   346   438 0.92 -
SOLCI006158300       -            761 EOG09360HGV          -            272   2.9e-23   84.4   2.9   3   4   7.2e-16   1.1e-13   53.0   0.9    42   233   456   644   447   647 0.90 -
SOLCI006158300       -            761 EOG09360HGV          -            272   2.9e-23   84.4   2.9   4   4    0.0033       0.5   11.4   0.0     8   102   657   753   654   757 0.89 -
SOLCI003386000       -            719 EOG09360HGV          -            272   3.7e-23   84.0   0.0   1   5    0.0062      0.95   10.5   0.0    31   115    37   122    15   129 0.83 -
SOLCI003386000       -            719 EOG09360HGV          -            272   3.7e-23   84.0   0.0   2   5   0.00068       0.1   13.7   0.0    42   116   150   224   146   233 0.93 -
SOLCI003386000       -            719 EOG09360HGV          -            272   3.7e-23   84.0   0.0   3   5   1.3e-07     2e-05   25.9   0.0    41   117   250   327   241   333 0.90 -
SOLCI003386000       -            719 EOG09360HGV          -            272   3.7e-23   84.0   0.0   4   5    0.0022      0.34   12.0   0.0    44   119   355   432   342   448 0.85 -
SOLCI003386000       -            719 EOG09360HGV          -            272   3.7e-23   84.0   0.0   5   5   0.00059      0.09   13.9   0.0    40   117   452   529   437   580 0.86 -
SOLCI006091900       -            457 EOG09360HGV          -            272   5.5e-23   83.5   1.7   1   3   3.8e-06   0.00058   21.1   0.0    38   132   104   203    84   206 0.85 -
SOLCI006091900       -            457 EOG09360HGV          -            272   5.5e-23   83.5   1.7   2   3   1.6e-07   2.5e-05   25.6   0.0    38   132   210   309   205   315 0.89 -
SOLCI006091900       -            457 EOG09360HGV          -            272   5.5e-23   83.5   1.7   3   3   3.9e-10   5.9e-08   34.2   0.2     9   116   320   433   314   450 0.86 -
SOLCI004667900       -            687 EOG09360HGV          -            272   5.6e-23   83.4   0.0   1   7   5.7e-06   0.00087   20.5   0.1    40   131    79   175    68   175 0.88 -
SOLCI004667900       -            687 EOG09360HGV          -            272   5.6e-23   83.4   0.0   2   7   2.7e-07   4.1e-05   24.8   0.0    41   132   116   211   109   214 0.89 -
SOLCI004667900       -            687 EOG09360HGV          -            272   5.6e-23   83.4   0.0   3   7   0.00017     0.025   15.7   0.0    51   146   161   260   155   273 0.86 -
SOLCI004667900       -            687 EOG09360HGV          -            272   5.6e-23   83.4   0.0   4   7     8e-06    0.0012   20.0   0.0    30   137   279   391   262   447 0.76 -
SOLCI004667900       -            687 EOG09360HGV          -            272   5.6e-23   83.4   0.0   5   7      0.89   1.4e+02    3.5   0.0   183   254   399   473   394   484 0.78 -
SOLCI004667900       -            687 EOG09360HGV          -            272   5.6e-23   83.4   0.0   6   7    0.0034      0.52   11.4   0.0    38   131   463   560   455   569 0.85 -
SOLCI004667900       -            687 EOG09360HGV          -            272   5.6e-23   83.4   0.0   7   7     0.023       3.6    8.6   0.0    45   113   575   647   565   657 0.86 -
SOLCI001725900       -            891 EOG09360HGV          -            272   6.7e-23   83.2   2.1   1   7     0.017       2.6    9.1   0.0    31   131   207   312   195   314 0.86 -
SOLCI001725900       -            891 EOG09360HGV          -            272   6.7e-23   83.2   2.1   2   7   0.00081      0.12   13.4   0.0    41   131   358   453   350   457 0.79 -
SOLCI001725900       -            891 EOG09360HGV          -            272   6.7e-23   83.2   2.1   3   7     0.025       3.9    8.5   0.0    25    66   446   489   440   495 0.79 -
SOLCI001725900       -            891 EOG09360HGV          -            272   6.7e-23   83.2   2.1   4   7   1.2e-06   0.00019   22.7   0.0    39   159   497   620   491   635 0.85 -
SOLCI001725900       -            891 EOG09360HGV          -            272   6.7e-23   83.2   2.1   5   7       4.9   7.5e+02    1.0   0.0    77   133   609   665   598   672 0.74 -
SOLCI001725900       -            891 EOG09360HGV          -            272   6.7e-23   83.2   2.1   6   7   0.00012     0.019   16.1   0.0    41   116   674   753   662   775 0.84 -
SOLCI001725900       -            891 EOG09360HGV          -            272   6.7e-23   83.2   2.1   7   7      0.27        42    5.1   0.0    41   132   778   873   767   884 0.80 -
SOLCI000725500       -            763 EOG09360HGV          -            272   9.2e-23   82.7   3.6   1   8       6.2   9.5e+02    0.7   0.0    96   136    31    71    21    80 0.82 -
SOLCI000725500       -            763 EOG09360HGV          -            272   9.2e-23   82.7   3.6   2   8   0.00041     0.062   14.4   0.0    42   129    79   170    73   181 0.84 -
SOLCI000725500       -            763 EOG09360HGV          -            272   9.2e-23   82.7   3.6   3   8   2.8e-05    0.0043   18.2   0.0    58   157   200   302   178   307 0.79 -
SOLCI000725500       -            763 EOG09360HGV          -            272   9.2e-23   82.7   3.6   4   8   0.00016     0.025   15.7   0.0    25   125   270   376   268   383 0.74 -
SOLCI000725500       -            763 EOG09360HGV          -            272   9.2e-23   82.7   3.6   5   8    0.0016      0.24   12.5   0.0    43   116   360   437   357   456 0.79 -
SOLCI000725500       -            763 EOG09360HGV          -            272   9.2e-23   82.7   3.6   6   8       2.2   3.4e+02    2.2   0.0    84   131   440   487   437   492 0.84 -
SOLCI000725500       -            763 EOG09360HGV          -            272   9.2e-23   82.7   3.6   7   8   0.00065       0.1   13.7   0.2    43   133   465   559   460   568 0.81 -
SOLCI000725500       -            763 EOG09360HGV          -            272   9.2e-23   82.7   3.6   8   8      0.15        23    6.0   0.0    44   115   571   647   564   676 0.66 -
SOLCI000806300       -            588 EOG09360HGV          -            272   1.6e-22   82.0   4.2   1   5   2.1e-09   3.2e-07   31.8   0.1    37   114   160   241   144   252 0.84 -
SOLCI000806300       -            588 EOG09360HGV          -            272   1.6e-22   82.0   4.2   2   5   0.00023     0.035   15.2   0.0    69   127   231   289   230   294 0.84 -
SOLCI000806300       -            588 EOG09360HGV          -            272   1.6e-22   82.0   4.2   3   5   4.6e-07     7e-05   24.1   0.1    25   112   286   377   281   380 0.90 -
SOLCI000806300       -            588 EOG09360HGV          -            272   1.6e-22   82.0   4.2   4   5   0.00026      0.04   15.0   0.0    72   154   372   453   370   467 0.85 -
SOLCI000806300       -            588 EOG09360HGV          -            272   1.6e-22   82.0   4.2   5   5      0.33        51    4.9   0.1    42   108   478   548   470   563 0.82 -
SOLCI004586900       -            590 EOG09360HGV          -            272   1.8e-22   81.8   1.0   1   5   2.4e-06   0.00036   21.8   0.1    41   134   142   240   131   245 0.85 -
SOLCI004586900       -            590 EOG09360HGV          -            272   1.8e-22   81.8   1.0   2   5    0.0021      0.33   12.1   0.0    84   132   225   273   222   277 0.91 -
SOLCI004586900       -            590 EOG09360HGV          -            272   1.8e-22   81.8   1.0   3   5     0.024       3.7    8.6   0.0    69   128   245   304   242   307 0.82 -
SOLCI004586900       -            590 EOG09360HGV          -            272   1.8e-22   81.8   1.0   4   5   4.8e-08   7.3e-06   27.3   0.0    41   134   283   380   281   397 0.86 -
SOLCI004586900       -            590 EOG09360HGV          -            272   1.8e-22   81.8   1.0   5   5   5.8e-06   0.00088   20.5   0.0    23   135   404   521   401   551 0.84 -
SOLCI001888600       -           1018 EOG09360HGV          -            272   3.1e-22   81.0   0.0   1   6      0.14        22    6.1   0.0    44   129   181   266   174   280 0.88 -
SOLCI001888600       -           1018 EOG09360HGV          -            272   3.1e-22   81.0   0.0   2   6     0.054       8.3    7.5   0.0    43   126   281   364   271   381 0.79 -
SOLCI001888600       -           1018 EOG09360HGV          -            272   3.1e-22   81.0   0.0   3   6   0.00029     0.044   14.9   0.0    41   155   380   493   374   520 0.82 -
SOLCI001888600       -           1018 EOG09360HGV          -            272   3.1e-22   81.0   0.0   4   6   2.7e-05    0.0042   18.3   0.0    43   130   584   671   571   684 0.88 -
SOLCI001888600       -           1018 EOG09360HGV          -            272   3.1e-22   81.0   0.0   5   6   5.8e-06   0.00089   20.5   0.0    42   163   684   805   676   811 0.90 -
SOLCI001888600       -           1018 EOG09360HGV          -            272   3.1e-22   81.0   0.0   6   6      0.21        32    5.6   0.0    93   214   803   929   793   954 0.69 -
SOLCI002228800       -            752 EOG09360HGV          -            272   3.9e-22   80.7   3.9   1   6   1.1e-07   1.6e-05   26.2   0.0    42   155   260   376   245   381 0.80 -
SOLCI002228800       -            752 EOG09360HGV          -            272   3.9e-22   80.7   3.9   2   6   0.00025     0.037   15.1   0.0    70   160   362   451   355   457 0.85 -
SOLCI002228800       -            752 EOG09360HGV          -            272   3.9e-22   80.7   3.9   3   6   7.1e-06    0.0011   20.2   0.0    40   129   468   561   461   567 0.84 -
SOLCI002228800       -            752 EOG09360HGV          -            272   3.9e-22   80.7   3.9   4   6    0.0002     0.031   15.4   0.0    41   123   504   590   502   598 0.84 -
SOLCI002228800       -            752 EOG09360HGV          -            272   3.9e-22   80.7   3.9   5   6    0.0028      0.43   11.7   0.0    38   129   571   666   564   675 0.84 -
SOLCI002228800       -            752 EOG09360HGV          -            272   3.9e-22   80.7   3.9   6   6      0.32        50    4.9   0.3    37    71   675   709   664   722 0.84 -
SOLCI002768000       -            618 EOG09360HGV          -            272   3.9e-22   80.7   1.7   1   8   0.00072      0.11   13.6   0.2    34   132   135   237   108   240 0.83 -
SOLCI002768000       -            618 EOG09360HGV          -            272   3.9e-22   80.7   1.7   2   8   2.5e-06   0.00038   21.7   0.1    40   135   176   275   164   292 0.79 -
SOLCI002768000       -            618 EOG09360HGV          -            272   3.9e-22   80.7   1.7   3   8    0.0087       1.3   10.1   0.0    57   131   228   306   226   309 0.74 -
SOLCI002768000       -            618 EOG09360HGV          -            272   3.9e-22   80.7   1.7   4   8   0.00055     0.084   14.0   0.0    43   132   249   342   247   346 0.88 -
SOLCI002768000       -            618 EOG09360HGV          -            272   3.9e-22   80.7   1.7   5   8    0.0013       0.2   12.8   0.0    60   133   301   378   280   385 0.77 -
SOLCI002768000       -            618 EOG09360HGV          -            272   3.9e-22   80.7   1.7   6   8    0.0032      0.49   11.5   0.0    38   110   349   425   343   433 0.80 -
SOLCI002768000       -            618 EOG09360HGV          -            272   3.9e-22   80.7   1.7   7   8     0.001      0.15   13.1   0.0    41   134   387   484   384   490 0.66 -
SOLCI002768000       -            618 EOG09360HGV          -            272   3.9e-22   80.7   1.7   8   8   2.4e-07   3.7e-05   25.0   0.0    70   133   490   553   484   580 0.90 -
SOLCI006161000       -            581 EOG09360HGV          -            272   5.5e-22   80.2   0.7   1   4    0.0036      0.55   11.3   0.0    49    94    46    91    17   111 0.82 -
SOLCI006161000       -            581 EOG09360HGV          -            272   5.5e-22   80.2   0.7   2   4   4.3e-07   6.6e-05   24.2   0.1    22   100   114   190    95   198 0.91 -
SOLCI006161000       -            581 EOG09360HGV          -            272   5.5e-22   80.2   0.7   3   4   5.5e-06   0.00084   20.6   0.0    23   117   208   302   196   305 0.95 -
SOLCI006161000       -            581 EOG09360HGV          -            272   5.5e-22   80.2   0.7   4   4   1.5e-05    0.0023   19.1   0.0    39   164   325   450   315   458 0.93 -
SOLCI004840200       -            511 EOG09360HGV          -            272     7e-22   79.8   2.0   1   4   0.00054     0.082   14.0   0.1    42   148    12   122     3   178 0.70 -
SOLCI004840200       -            511 EOG09360HGV          -            272     7e-22   79.8   2.0   2   4   4.4e-09   6.8e-07   30.7   0.0    40   141   185   290   150   294 0.78 -
SOLCI004840200       -            511 EOG09360HGV          -            272     7e-22   79.8   2.0   3   4   8.1e-06    0.0012   20.0   0.3    41   132   291   386   284   393 0.89 -
SOLCI004840200       -            511 EOG09360HGV          -            272     7e-22   79.8   2.0   4   4    0.0028      0.42   11.7   0.0    42   132   397   491   392   508 0.74 -
SOLCI003343300       -            526 EOG09360HGV          -            272   7.2e-22   79.8   0.4   1   5   0.00039      0.06   14.5   0.2    41   132    77   174    66   175 0.79 -
SOLCI003343300       -            526 EOG09360HGV          -            272   7.2e-22   79.8   0.4   2   5   5.7e-06   0.00087   20.5   0.0    69   132   146   209   145   218 0.92 -
SOLCI003343300       -            526 EOG09360HGV          -            272   7.2e-22   79.8   0.4   3   5   2.4e-06   0.00037   21.7   0.0    40   134   218   316   213   322 0.83 -
SOLCI003343300       -            526 EOG09360HGV          -            272   7.2e-22   79.8   0.4   4   5     0.022       3.4    8.7   0.0    46   113   294   365   293   395 0.84 -
SOLCI003343300       -            526 EOG09360HGV          -            272   7.2e-22   79.8   0.4   5   5   7.6e-06    0.0012   20.1   0.0     9   112   395   504   387   510 0.87 -
SOLCI005415700       -            819 EOG09360HGV          -            272     1e-21   79.3   8.4   1   6      0.62        95    4.0   0.0    22   127    62   165    44   173 0.83 -
SOLCI005415700       -            819 EOG09360HGV          -            272     1e-21   79.3   8.4   2   6    0.0001     0.016   16.4   0.0    39   116   178   255   171   266 0.91 -
SOLCI005415700       -            819 EOG09360HGV          -            272     1e-21   79.3   8.4   3   6   1.7e-06   0.00026   22.2   0.0    43   124   283   364   274   370 0.95 -
SOLCI005415700       -            819 EOG09360HGV          -            272     1e-21   79.3   8.4   4   6   0.00015     0.023   15.8   0.1    40   121   381   464   371   472 0.87 -
SOLCI005415700       -            819 EOG09360HGV          -            272     1e-21   79.3   8.4   5   6    0.0047      0.71   10.9   0.0    44   162   486   604   479   609 0.92 -
SOLCI005415700       -            819 EOG09360HGV          -            272     1e-21   79.3   8.4   6   6    0.0031      0.47   11.5   0.8    53   191   561   705   551   725 0.73 -
SOLCI005889400       -            673 EOG09360HGV          -            272   1.1e-21   79.1   0.0   1   6     0.017       2.6    9.1   0.0    49   102    42    95    24    96 0.84 -
SOLCI005889400       -            673 EOG09360HGV          -            272   1.1e-21   79.1   0.0   2   6   1.4e-07   2.1e-05   25.8   0.0    28   100    85   155    81   162 0.87 -
SOLCI005889400       -            673 EOG09360HGV          -            272   1.1e-21   79.1   0.0   3   6   2.7e-05    0.0042   18.3   0.0    13   101   163   249   155   251 0.88 -
SOLCI005889400       -            673 EOG09360HGV          -            272   1.1e-21   79.1   0.0   4   6   0.00024     0.037   15.2   0.0    37   101   247   311   243   367 0.78 -
SOLCI005889400       -            673 EOG09360HGV          -            272   1.1e-21   79.1   0.0   5   6     0.071        11    7.1   0.1    43   202   315   466   309   471 0.83 -
SOLCI005889400       -            673 EOG09360HGV          -            272   1.1e-21   79.1   0.0   6   6      0.12        18    6.3   0.0    42   122   411   491   399   530 0.85 -
SOLCI002498500       -            605 EOG09360HGV          -            272   1.2e-21   79.1   3.9   1   5   2.4e-08   3.6e-06   28.3   1.7    44   133   178   271   156   277 0.83 -
SOLCI002498500       -            605 EOG09360HGV          -            272   1.2e-21   79.1   3.9   2   5   0.00098      0.15   13.2   0.0    68   132   276   340   267   347 0.89 -
SOLCI002498500       -            605 EOG09360HGV          -            272   1.2e-21   79.1   3.9   3   5   7.3e-07   0.00011   23.4   0.0    39   187   348   500   342   515 0.82 -
SOLCI002498500       -            605 EOG09360HGV          -            272   1.2e-21   79.1   3.9   4   5    0.0043      0.66   11.1   0.0    67   134   485   552   455   557 0.82 -
SOLCI002498500       -            605 EOG09360HGV          -            272   1.2e-21   79.1   3.9   5   5       4.4   6.7e+02    1.2   0.0    40    70   559   589   553   598 0.86 -
SOLCI002323100       -            664 EOG09360HGV          -            272   1.3e-21   79.0  10.8   1   6     0.079        12    6.9   0.1    38    82    85   133    52   169 0.55 -
SOLCI002323100       -            664 EOG09360HGV          -            272   1.3e-21   79.0  10.8   2   6    0.0005     0.076   14.1   0.0    37   113   160   240   140   249 0.85 -
SOLCI002323100       -            664 EOG09360HGV          -            272   1.3e-21   79.0  10.8   3   6    0.0018      0.27   12.3   0.0    42   269   270   365   257   367 0.50 -
SOLCI002323100       -            664 EOG09360HGV          -            272   1.3e-21   79.0  10.8   4   6    0.0087       1.3   10.1   0.2    68   128   370   430   362   442 0.84 -
SOLCI002323100       -            664 EOG09360HGV          -            272   1.3e-21   79.0  10.8   5   6      0.61        94    4.0   0.5    43   132   446   548   441   553 0.69 -
SOLCI002323100       -            664 EOG09360HGV          -            272   1.3e-21   79.0  10.8   6   6   6.7e-10     1e-07   33.4   0.2    38   133   555   654   548   661 0.90 -
SOLCI007117300       -            561 EOG09360HGV          -            272   1.7e-21   78.6   0.5   1   4      0.14        21    6.1   0.0    42   122    96   179    88   194 0.82 -
SOLCI007117300       -            561 EOG09360HGV          -            272   1.7e-21   78.6   0.5   2   4     7e-07   0.00011   23.5   0.0    25   112   216   309   196   313 0.81 -
SOLCI007117300       -            561 EOG09360HGV          -            272   1.7e-21   78.6   0.5   3   4   8.4e-07   0.00013   23.2   0.0    48   133   311   400   307   404 0.90 -
SOLCI007117300       -            561 EOG09360HGV          -            272   1.7e-21   78.6   0.5   4   4     5e-06   0.00077   20.7   0.1    39   134   407   506   401   515 0.85 -
SOLCI005023500       -            858 EOG09360HGV          -            272   1.7e-21   78.6   0.1   1   5     5e-05    0.0076   17.4   0.0    22   116    75   167    63   172 0.89 -
SOLCI005023500       -            858 EOG09360HGV          -            272   1.7e-21   78.6   0.1   2   5       3.5   5.4e+02    1.5   0.0    42    77   295   330   290   348 0.89 -
SOLCI005023500       -            858 EOG09360HGV          -            272   1.7e-21   78.6   0.1   3   5   9.7e-05     0.015   16.5   0.0    43   124   397   478   391   496 0.90 -
SOLCI005023500       -            858 EOG09360HGV          -            272   1.7e-21   78.6   0.1   4   5   1.3e-06   0.00019   22.7   0.0    44   133   499   588   490   605 0.87 -
SOLCI005023500       -            858 EOG09360HGV          -            272   1.7e-21   78.6   0.1   5   5    0.0014      0.21   12.7   0.0    44   161   600   717   590   788 0.87 -
SOLCI006449600       -            852 EOG09360HGV          -            272   2.2e-21   78.2  13.4   1   5   4.4e-09   6.7e-07   30.7   2.6     6   242   115   357   109   374 0.87 -
SOLCI006449600       -            852 EOG09360HGV          -            272   2.2e-21   78.2  13.4   2   5      0.14        21    6.1   0.1    16    98   433   521   423   528 0.73 -
SOLCI006449600       -            852 EOG09360HGV          -            272   2.2e-21   78.2  13.4   3   5    0.0093       1.4   10.0   0.0    67   128   559   620   528   632 0.83 -
SOLCI006449600       -            852 EOG09360HGV          -            272   2.2e-21   78.2  13.4   4   5   1.6e-07   2.4e-05   25.6   0.0    39   134   632   731   619   735 0.91 -
SOLCI006449600       -            852 EOG09360HGV          -            272   2.2e-21   78.2  13.4   5   5     0.052         8    7.5   0.0    41   108   739   809   731   833 0.84 -
SOLCI002498400       -            654 EOG09360HGV          -            272   2.4e-21   78.1   5.3   1   4   0.00024     0.036   15.2   2.3    41   134   139   236   118   239 0.86 -
SOLCI002498400       -            654 EOG09360HGV          -            272   2.4e-21   78.1   5.3   2   4    0.0016      0.24   12.5   0.0    40   131   243   338   239   339 0.84 -
SOLCI002498400       -            654 EOG09360HGV          -            272   2.4e-21   78.1   5.3   3   4   5.4e-12   8.2e-10   40.3   0.0    40   232   313   512   311   518 0.87 -
SOLCI002498400       -            654 EOG09360HGV          -            272   2.4e-21   78.1   5.3   4   4     0.001      0.16   13.1   0.0    39   148   524   637   512   649 0.78 -
SOLCI001691100       -            844 EOG09360HGV          -            272   3.7e-21   77.5   0.2   1   6       7.7   1.2e+03    0.4   0.0    37    80   118   161   107   201 0.84 -
SOLCI001691100       -            844 EOG09360HGV          -            272   3.7e-21   77.5   0.2   2   6   0.00015     0.023   15.8   0.0    43   122   225   304   215   309 0.92 -
SOLCI001691100       -            844 EOG09360HGV          -            272   3.7e-21   77.5   0.2   3   6   1.3e-07     2e-05   25.8   0.0    44   121   327   404   322   412 0.93 -
SOLCI001691100       -            844 EOG09360HGV          -            272   3.7e-21   77.5   0.2   4   6     0.053       8.1    7.5   0.0    37   114   452   533   416   555 0.80 -
SOLCI001691100       -            844 EOG09360HGV          -            272   3.7e-21   77.5   0.2   5   6   6.2e-05    0.0095   17.1   0.0    40   117   595   672   587   690 0.89 -
SOLCI001691100       -            844 EOG09360HGV          -            272   3.7e-21   77.5   0.2   6   6       4.5   6.9e+02    1.1   0.0     8    99   698   791   693   795 0.69 -
SOLCI005451900       -            786 EOG09360HGV          -            272   4.9e-21   77.1   0.8   1   4     0.025       3.8    8.5   0.0    29   127    71   168    60   179 0.86 -
SOLCI005451900       -            786 EOG09360HGV          -            272   4.9e-21   77.1   0.8   2   4   7.8e-08   1.2e-05   26.6   0.1    22   128   197   302   185   312 0.89 -
SOLCI005451900       -            786 EOG09360HGV          -            272   4.9e-21   77.1   0.8   3   4   3.2e-10   4.9e-08   34.4   0.0    12   265   320   575   309   577 0.84 -
SOLCI005451900       -            786 EOG09360HGV          -            272   4.9e-21   77.1   0.8   4   4     0.063       9.6    7.2   0.0    21   185   496   666   484   693 0.59 -
SOLCI004689400       -            966 EOG09360HGV          -            272   5.1e-21   77.0  15.0   1   5      0.71   1.1e+02    3.8   0.0   177   239   328   391   323   397 0.71 -
SOLCI004689400       -            966 EOG09360HGV          -            272   5.1e-21   77.0  15.0   2   5   3.5e-10   5.3e-08   34.3   0.3    38   230   419   615   414   624 0.86 -
SOLCI004689400       -            966 EOG09360HGV          -            272   5.1e-21   77.0  15.0   3   5     0.028       4.3    8.4   0.0    28   112   582   670   576   676 0.83 -
SOLCI004689400       -            966 EOG09360HGV          -            272   5.1e-21   77.0  15.0   4   5   1.4e-07   2.1e-05   25.8   0.7    24   163   646   790   628   799 0.83 -
SOLCI004689400       -            966 EOG09360HGV          -            272   5.1e-21   77.0  15.0   5   5   1.1e-06   0.00016   22.9   2.1     9   131   771   898   764   939 0.84 -
SOLCI000868000       -            709 EOG09360HGV          -            272   5.3e-21   77.0   0.1   1   3   0.00028     0.042   15.0   0.1    44   128    62   142    49   156 0.80 -
SOLCI000868000       -            709 EOG09360HGV          -            272   5.3e-21   77.0   0.1   2   3   7.5e-08   1.2e-05   26.7   0.0    38   159   188   309   179   315 0.94 -
SOLCI000868000       -            709 EOG09360HGV          -            272   5.3e-21   77.0   0.1   3   3   1.9e-09   2.8e-07   31.9   0.0    21   201   306   486   298   557 0.78 -
SOLCI001873300       -            909 EOG09360HGV          -            272   5.5e-21   76.9   0.3   1   4      0.18        28    5.7   0.0    72   116   278   322   262   336 0.91 -
SOLCI001873300       -            909 EOG09360HGV          -            272   5.5e-21   76.9   0.3   2   4   3.4e-09   5.1e-07   31.1   0.1    38   256   345   567   327   573 0.82 -
SOLCI001873300       -            909 EOG09360HGV          -            272   5.5e-21   76.9   0.3   3   4     9e-06    0.0014   19.9   0.0    39   162   591   717   570   720 0.83 -
SOLCI001873300       -            909 EOG09360HGV          -            272   5.5e-21   76.9   0.3   4   4   0.00071      0.11   13.6   0.0    40   111   697   772   680   776 0.54 -
SOLCI001246800       -           1038 EOG09360HGV          -            272   5.6e-21   76.9   1.5   1   7     0.031       4.8    8.2   0.0    41    85    95   139    87   160 0.88 -
SOLCI001246800       -           1038 EOG09360HGV          -            272   5.6e-21   76.9   1.5   2   7   1.2e-05    0.0018   19.5   0.0    43   118   199   274   193   295 0.93 -
SOLCI001246800       -           1038 EOG09360HGV          -            272   5.6e-21   76.9   1.5   3   7       7.7   1.2e+03    0.4   0.0    22    70   312   358   294   380 0.49 -
SOLCI001246800       -           1038 EOG09360HGV          -            272   5.6e-21   76.9   1.5   4   7   4.3e-05    0.0066   17.6   0.1    44   119   402   477   393   489 0.85 -
SOLCI001246800       -           1038 EOG09360HGV          -            272   5.6e-21   76.9   1.5   5   7     0.011       1.6    9.8   0.0    43   121   502   580   492   587 0.86 -
SOLCI001246800       -           1038 EOG09360HGV          -            272   5.6e-21   76.9   1.5   6   7      0.05       7.6    7.6   0.1    43   127   604   688   594   711 0.91 -
SOLCI001246800       -           1038 EOG09360HGV          -            272   5.6e-21   76.9   1.5   7   7       1.2   1.8e+02    3.0   0.0    41   203   769   937   734   956 0.65 -
SOLCI003872100       -            916 EOG09360HGV          -            272   6.6e-21   76.7   3.2   1   5    0.0019      0.29   12.2   0.1    42   132   184   278   178   285 0.86 -
SOLCI003872100       -            916 EOG09360HGV          -            272   6.6e-21   76.7   3.2   2   5   0.00016     0.025   15.7   0.0    23   134   268   385   266   389 0.78 -
SOLCI003872100       -            916 EOG09360HGV          -            272   6.6e-21   76.7   3.2   3   5   1.3e-06   0.00019   22.6   0.0    38   142   390   498   385   516 0.91 -
SOLCI003872100       -            916 EOG09360HGV          -            272   6.6e-21   76.7   3.2   4   5     0.005      0.76   10.9   0.0    22   121   512   617   498   629 0.79 -
SOLCI003872100       -            916 EOG09360HGV          -            272   6.6e-21   76.7   3.2   5   5    0.0016      0.24   12.5   0.1    23   110   618   711   604   728 0.55 -
SOLCI007165500       -            811 EOG09360HGV          -            272   6.7e-21   76.6   0.3   1   4   0.00087      0.13   13.3   0.0    36   109   168   242   160   260 0.79 -
SOLCI007165500       -            811 EOG09360HGV          -            272   6.7e-21   76.6   0.3   2   4     0.002      0.31   12.1   0.1    40   123   274   357   269   374 0.91 -
SOLCI007165500       -            811 EOG09360HGV          -            272   6.7e-21   76.6   0.3   3   4   0.00015     0.024   15.8   0.0    41   116   376   451   359   463 0.85 -
SOLCI007165500       -            811 EOG09360HGV          -            272   6.7e-21   76.6   0.3   4   4     2e-08     3e-06   28.6   0.0    42   162   478   598   470   639 0.95 -
SOLCI004142200       -            791 EOG09360HGV          -            272   9.2e-21   76.2   0.0   1   4   2.9e-06   0.00045   21.5   0.0     8   117    13   128     7   137 0.78 -
SOLCI004142200       -            791 EOG09360HGV          -            272   9.2e-21   76.2   0.0   2   4       2.7   4.1e+02    1.9   0.0    42    78   255   291   248   312 0.88 -
SOLCI004142200       -            791 EOG09360HGV          -            272   9.2e-21   76.2   0.0   3   4   8.5e-05     0.013   16.7   0.1    40   132   354   446   346   455 0.88 -
SOLCI004142200       -            791 EOG09360HGV          -            272   9.2e-21   76.2   0.0   4   4   7.9e-09   1.2e-06   29.9   0.0    41   157   456   572   446   580 0.91 -
SOLCI004587800       -            588 EOG09360HGV          -            272   1.7e-20   75.3   8.2   1   6     0.015       2.3    9.3   0.0    42   134   141   238   134   241 0.81 -
SOLCI004587800       -            588 EOG09360HGV          -            272   1.7e-20   75.3   8.2   2   6   3.2e-05    0.0048   18.1   0.5    64   131   238   305   226   308 0.84 -
SOLCI004587800       -            588 EOG09360HGV          -            272   1.7e-20   75.3   8.2   3   6   3.9e-08   5.9e-06   27.6   0.1    54   134   294   378   287   383 0.90 -
SOLCI004587800       -            588 EOG09360HGV          -            272   1.7e-20   75.3   8.2   4   6    0.0065         1   10.5   0.0    45   110   355   424   354   429 0.89 -
SOLCI004587800       -            588 EOG09360HGV          -            272   1.7e-20   75.3   8.2   5   6    0.0079       1.2   10.2   0.0    55   132   400   481   382   485 0.84 -
SOLCI004587800       -            588 EOG09360HGV          -            272   1.7e-20   75.3   8.2   6   6   7.5e-06    0.0011   20.1   0.5    25   132   438   551   435   562 0.87 -
SOLCI004945500       -            663 EOG09360HGV          -            272   1.9e-20   75.2   1.0   1   5   6.5e-10   9.9e-08   33.4   0.1    31   151   105   228    81   241 0.87 -
SOLCI004945500       -            663 EOG09360HGV          -            272   1.9e-20   75.2   1.0   2   5       9.1   1.4e+03    0.2   0.0   211   234   220   243   214   253 0.88 -
SOLCI004945500       -            663 EOG09360HGV          -            272   1.9e-20   75.2   1.0   3   5      0.01       1.6    9.8   0.0    41   131   355   449   350   452 0.88 -
SOLCI004945500       -            663 EOG09360HGV          -            272   1.9e-20   75.2   1.0   4   5   0.00031     0.048   14.8   0.0    39   137   388   490   371   516 0.86 -
SOLCI004945500       -            663 EOG09360HGV          -            272   1.9e-20   75.2   1.0   5   5   3.6e-06   0.00055   21.2   0.1    64   133   522   591   488   606 0.80 -
SOLCI007384300       -            560 EOG09360HGV          -            272   2.2e-20   74.9   0.6   1   5   0.00024     0.037   15.2   0.0    42   128    83   169    70   180 0.90 -
SOLCI007384300       -            560 EOG09360HGV          -            272   2.2e-20   74.9   0.6   2   5   1.1e-10   1.7e-08   36.0   0.1    42   159   184   300   175   308 0.92 -
SOLCI007384300       -            560 EOG09360HGV          -            272   2.2e-20   74.9   0.6   3   5   0.00027     0.041   15.0   0.0    43   158   356   471   349   478 0.86 -
SOLCI007384300       -            560 EOG09360HGV          -            272   2.2e-20   74.9   0.6   4   5       1.1   1.6e+02    3.2   0.1   196   235   439   480   429   515 0.77 -
SOLCI007384300       -            560 EOG09360HGV          -            272   2.2e-20   74.9   0.6   5   5      0.32        49    4.9   0.1     7    99   455   549   449   553 0.70 -
SOLCI006508900       -            600 EOG09360HGV          -            272   2.3e-20   74.9   0.0   1   5   4.2e-05    0.0065   17.6   0.0    56   111    59   114    41   130 0.89 -
SOLCI006508900       -            600 EOG09360HGV          -            272   2.3e-20   74.9   0.0   2   5     0.042       6.4    7.8   0.0    49   127   153   232   142   244 0.86 -
SOLCI006508900       -            600 EOG09360HGV          -            272   2.3e-20   74.9   0.0   3   5   1.2e-06   0.00018   22.7   0.0    16   133   254   369   248   373 0.87 -
SOLCI006508900       -            600 EOG09360HGV          -            272   2.3e-20   74.9   0.0   4   5   6.2e-06   0.00094   20.4   0.0    38   159   375   496   361   525 0.84 -
SOLCI006508900       -            600 EOG09360HGV          -            272   2.3e-20   74.9   0.0   5   5       3.4   5.2e+02    1.6   0.0     8    97   480   574   474   581 0.79 -
SOLCI004536100       -            550 EOG09360HGV          -            272   3.7e-20   74.2   0.1   1   3   3.8e-10   5.8e-08   34.2   0.0    22   133   224   340   210   342 0.91 -
SOLCI004536100       -            550 EOG09360HGV          -            272   3.7e-20   74.2   0.1   2   3   6.8e-06     0.001   20.3   0.0    89   144   331   386   329   391 0.90 -
SOLCI004536100       -            550 EOG09360HGV          -            272   3.7e-20   74.2   0.1   3   3   2.1e-07   3.2e-05   25.2   0.1    41   114   384   461   381   483 0.88 -
SOLCI003908300       -            617 EOG09360HGV          -            272   6.1e-20   73.5   0.0   1   3      0.04       6.1    7.9   0.0    91   132   251   292   229   296 0.90 -
SOLCI003908300       -            617 EOG09360HGV          -            272   6.1e-20   73.5   0.0   2   3   1.2e-06   0.00018   22.8   0.0    40   134   301   399   297   415 0.88 -
SOLCI003908300       -            617 EOG09360HGV          -            272   6.1e-20   73.5   0.0   3   3   2.9e-11   4.5e-09   37.9   0.0    19   139   418   544   406   576 0.88 -
SOLCI006452300       -            624 EOG09360HGV          -            272   6.9e-20   73.3   0.1   1   5   0.00025     0.039   15.1   0.0    50    95    63   108    22   115 0.84 -
SOLCI006452300       -            624 EOG09360HGV          -            272   6.9e-20   73.3   0.1   2   5   1.7e-08   2.6e-06   28.8   0.0    36   133   112   205   102   212 0.89 -
SOLCI006452300       -            624 EOG09360HGV          -            272   6.9e-20   73.3   0.1   3   5    0.0033      0.51   11.4   0.0    22   102   193   271   184   273 0.87 -
SOLCI006452300       -            624 EOG09360HGV          -            272   6.9e-20   73.3   0.1   4   5   0.00091      0.14   13.3   0.0    38   102   238   302   209   320 0.84 -
SOLCI006452300       -            624 EOG09360HGV          -            272   6.9e-20   73.3   0.1   5   5     0.012       1.9    9.6   0.0    42   159   375   494   352   502 0.86 -
SOLCI005511700       -            678 EOG09360HGV          -            272   6.9e-20   73.3   0.1   1   5   0.00097      0.15   13.2   0.0    49   147   135   233   118   247 0.66 -
SOLCI005511700       -            678 EOG09360HGV          -            272   6.9e-20   73.3   0.1   2   5     0.001      0.16   13.1   0.0    40   108   228   300   222   304 0.90 -
SOLCI005511700       -            678 EOG09360HGV          -            272   6.9e-20   73.3   0.1   3   5   4.8e-05    0.0073   17.5   0.0    23   133   244   360   241   367 0.86 -
SOLCI005511700       -            678 EOG09360HGV          -            272   6.9e-20   73.3   0.1   4   5   4.2e-06   0.00064   20.9   0.0    40   132   368   464   359   491 0.81 -
SOLCI005511700       -            678 EOG09360HGV          -            272   6.9e-20   73.3   0.1   5   5   0.00054     0.082   14.0   0.1    40   148   556   668   549   678 0.89 -
SOLCI006155700       -            798 EOG09360HGV          -            272   9.1e-20   72.9   0.2   1   8       3.9   5.9e+02    1.4   0.0    92   133   115   156    93   168 0.83 -
SOLCI006155700       -            798 EOG09360HGV          -            272   9.1e-20   72.9   0.2   2   8   1.7e-07   2.5e-05   25.5   0.0    57   135   181   263   146   275 0.81 -
SOLCI006155700       -            798 EOG09360HGV          -            272   9.1e-20   72.9   0.2   3   8   2.5e-08   3.8e-06   28.2   0.0    42   134   201   297   195   311 0.90 -
SOLCI006155700       -            798 EOG09360HGV          -            272   9.1e-20   72.9   0.2   4   8      0.59        91    4.0   0.0    73   116   271   314   264   337 0.78 -
SOLCI006155700       -            798 EOG09360HGV          -            272   9.1e-20   72.9   0.2   5   8   0.00099      0.15   13.2   0.0    40   133   339   436   334   444 0.76 -
SOLCI006155700       -            798 EOG09360HGV          -            272   9.1e-20   72.9   0.2   6   8     0.031       4.8    8.2   0.1    97   180   458   541   439   555 0.50 -
SOLCI006155700       -            798 EOG09360HGV          -            272   9.1e-20   72.9   0.2   7   8   0.00081      0.12   13.4   0.0    42   134   504   600   501   647 0.64 -
SOLCI006155700       -            798 EOG09360HGV          -            272   9.1e-20   72.9   0.2   8   8    0.0022      0.34   12.0   0.0    37   130   534   631   531   739 0.64 -
SOLCI000800800       -            842 EOG09360HGV          -            272   1.1e-19   72.7   0.8   1   5    0.0014      0.22   12.6   0.0    42    84    90   132    76   164 0.88 -
SOLCI000800800       -            842 EOG09360HGV          -            272   1.1e-19   72.7   0.8   2   5     0.038       5.8    8.0   0.0    43   138   192   252   178   269 0.60 -
SOLCI000800800       -            842 EOG09360HGV          -            272   1.1e-19   72.7   0.8   3   5   0.00028     0.043   15.0   0.3    44   131   330   417   318   437 0.83 -
SOLCI000800800       -            842 EOG09360HGV          -            272   1.1e-19   72.7   0.8   4   5   0.00057     0.088   13.9   0.0    13   123   469   581   465   591 0.65 -
SOLCI000800800       -            842 EOG09360HGV          -            272   1.1e-19   72.7   0.8   5   5   0.00069      0.11   13.7   0.0    43   122   602   681   591   723 0.84 -
SOLCI006109700       -            605 EOG09360HGV          -            272   1.3e-19   72.4   6.1   1   6   0.00045     0.069   14.3   0.1    60   112   212   264   189   270 0.80 -
SOLCI006109700       -            605 EOG09360HGV          -            272   1.3e-19   72.4   6.1   2   6     0.027       4.2    8.4   0.0    71   134   258   324   253   330 0.85 -
SOLCI006109700       -            605 EOG09360HGV          -            272   1.3e-19   72.4   6.1   3   6     0.091        14    6.7   0.0    85   135   275   325   274   358 0.68 -
SOLCI006109700       -            605 EOG09360HGV          -            272   1.3e-19   72.4   6.1   4   6   0.00015     0.023   15.8   0.1    40   111   366   441   354   445 0.88 -
SOLCI006109700       -            605 EOG09360HGV          -            272   1.3e-19   72.4   6.1   5   6   1.8e-06   0.00028   22.1   0.1    73   134   438   499   438   504 0.94 -
SOLCI006109700       -            605 EOG09360HGV          -            272   1.3e-19   72.4   6.1   6   6    0.0012      0.19   12.8   0.0    70   133   505   568   499   578 0.92 -
SOLCI003978800       -            716 EOG09360HGV          -            272     2e-19   71.8   1.4   1   5     0.021       3.3    8.8   0.0    37   114   155   236   146   240 0.84 -
SOLCI003978800       -            716 EOG09360HGV          -            272     2e-19   71.8   1.4   2   5      0.55        84    4.2   0.0    41   110   264   337   259   343 0.86 -
SOLCI003978800       -            716 EOG09360HGV          -            272     2e-19   71.8   1.4   3   5   3.1e-11   4.7e-09   37.8   0.2    22   115   348   448   335   466 0.80 -
SOLCI003978800       -            716 EOG09360HGV          -            272     2e-19   71.8   1.4   4   5       0.2        30    5.6   0.0    68   127   471   530   451   536 0.78 -
SOLCI003978800       -            716 EOG09360HGV          -            272     2e-19   71.8   1.4   5   5     0.049       7.6    7.6   0.0    37    68   541   572   525   611 0.82 -
SOLCI000296400       -            540 EOG09360HGV          -            272     2e-19   71.8   0.6   1   3    0.0074       1.1   10.3   0.2     4    68   125   189   122   206 0.64 -
SOLCI000296400       -            540 EOG09360HGV          -            272     2e-19   71.8   0.6   2   3   7.7e-07   0.00012   23.4   0.0    25   131   214   326   209   335 0.84 -
SOLCI000296400       -            540 EOG09360HGV          -            272     2e-19   71.8   0.6   3   3     3e-10   4.5e-08   34.6   0.0    38   134   334   437   316   467 0.80 -
SOLCI002673900       -            530 EOG09360HGV          -            272   2.3e-19   71.6   2.4   1   5      0.47        71    4.4   0.0    30    68   105   143    97   151 0.86 -
SOLCI002673900       -            530 EOG09360HGV          -            272   2.3e-19   71.6   2.4   2   5   7.8e-08   1.2e-05   26.6   0.0    38   133   166   265   150   286 0.86 -
SOLCI002673900       -            530 EOG09360HGV          -            272   2.3e-19   71.6   2.4   3   5   2.1e-06   0.00032   21.9   0.0    71   134   308   371   271   372 0.86 -
SOLCI002673900       -            530 EOG09360HGV          -            272   2.3e-19   71.6   2.4   4   5   0.00023     0.036   15.2   0.0    45   123   348   430   347   443 0.84 -
SOLCI002673900       -            530 EOG09360HGV          -            272   2.3e-19   71.6   2.4   5   5      0.37        56    4.7   0.0    59   114   471   526   445   529 0.81 -
SOLCI002277900       -            656 EOG09360HGV          -            272   2.8e-19   71.3   0.4   1   6    0.0017      0.26   12.4   0.0    50   130    73   149    55   154 0.61 -
SOLCI002277900       -            656 EOG09360HGV          -            272   2.8e-19   71.3   0.4   2   6    0.0013       0.2   12.8   0.0    25   101   112   186   110   186 0.88 -
SOLCI002277900       -            656 EOG09360HGV          -            272   2.8e-19   71.3   0.4   3   6   0.00072      0.11   13.6   0.0    39   101   155   217   149   219 0.93 -
SOLCI002277900       -            656 EOG09360HGV          -            272   2.8e-19   71.3   0.4   4   6   0.00023     0.036   15.2   0.0    28    99   208   277   202   287 0.83 -
SOLCI002277900       -            656 EOG09360HGV          -            272   2.8e-19   71.3   0.4   5   6   2.8e-05    0.0042   18.2   0.0    22    84   295   355   282   412 0.69 -
SOLCI002277900       -            656 EOG09360HGV          -            272   2.8e-19   71.3   0.4   6   6      0.27        41    5.2   0.0    44   150   413   519   401   615 0.60 -
SOLCI004600900       -            642 EOG09360HGV          -            272   3.3e-19   71.1  11.6   1   3   0.00016     0.025   15.7   0.2    29   119   111   205    90   241 0.75 -
SOLCI004600900       -            642 EOG09360HGV          -            272   3.3e-19   71.1  11.6   2   3   1.1e-11   1.7e-09   39.2   1.3    22   142   244   370   224   379 0.86 -
SOLCI004600900       -            642 EOG09360HGV          -            272   3.3e-19   71.1  11.6   3   3     2e-06   0.00031   22.0   0.5    42   139   371   473   364   481 0.77 -
SOLCI005303000       -            711 EOG09360HGV          -            272   3.3e-19   71.1   3.4   1   4   1.2e-06   0.00019   22.7   0.1    33   133   202   306   188   310 0.81 -
SOLCI005303000       -            711 EOG09360HGV          -            272   3.3e-19   71.1   3.4   2   4     8e-09   1.2e-06   29.9   0.2    50   133   289   376   284   382 0.89 -
SOLCI005303000       -            711 EOG09360HGV          -            272   3.3e-19   71.1   3.4   3   4     0.012       1.8    9.6   0.0    60   123   408   471   384   488 0.77 -
SOLCI005303000       -            711 EOG09360HGV          -            272   3.3e-19   71.1   3.4   4   4   0.00062     0.095   13.8   0.1     9    73   491   559   483   646 0.76 -
SOLCI006161400       -            527 EOG09360HGV          -            272   3.7e-19   70.9   0.7   1   3   1.8e-06   0.00027   22.2   0.0    40   159    65   187    55   194 0.87 -
SOLCI006161400       -            527 EOG09360HGV          -            272   3.7e-19   70.9   0.7   2   3   2.6e-06    0.0004   21.6   0.1    37   120   198   282   185   302 0.84 -
SOLCI006161400       -            527 EOG09360HGV          -            272   3.7e-19   70.9   0.7   3   3   4.7e-07   7.1e-05   24.1   0.0    41   160   304   424   295   441 0.91 -
SOLCI001076200       -            753 EOG09360HGV          -            272   5.6e-19   70.3   0.1   1   5      0.89   1.4e+02    3.5   0.0    57   108    81   132    61   141 0.83 -
SOLCI001076200       -            753 EOG09360HGV          -            272   5.6e-19   70.3   0.1   2   5    0.0048      0.73   10.9   0.0    39   108   163   232   149   251 0.85 -
SOLCI001076200       -            753 EOG09360HGV          -            272   5.6e-19   70.3   0.1   3   5    0.0015      0.24   12.5   0.0    42   117   267   342   258   350 0.92 -
SOLCI001076200       -            753 EOG09360HGV          -            272   5.6e-19   70.3   0.1   4   5     0.054       8.3    7.5   0.0    43    92   369   418   349   441 0.85 -
SOLCI001076200       -            753 EOG09360HGV          -            272   5.6e-19   70.3   0.1   5   5   1.9e-08   2.9e-06   28.6   0.0    41   238   495   690   454   719 0.77 -
SOLCI002033500       -            704 EOG09360HGV          -            272   6.9e-19   70.0   0.0   1   6    0.0034      0.52   11.4   0.0    12   101    23   110    18   112 0.90 -
SOLCI002033500       -            704 EOG09360HGV          -            272   6.9e-19   70.0   0.0   2   6   0.00041     0.062   14.4   0.0    24   101    97   172    94   174 0.88 -
SOLCI002033500       -            704 EOG09360HGV          -            272   6.9e-19   70.0   0.0   3   6   0.00094      0.14   13.2   0.0    25   100   160   233   156   244 0.84 -
SOLCI002033500       -            704 EOG09360HGV          -            272   6.9e-19   70.0   0.0   4   6   0.00087      0.13   13.3   0.0    23    96   189   260   174   264 0.77 -
SOLCI002033500       -            704 EOG09360HGV          -            272   6.9e-19   70.0   0.0   5   6     0.089        14    6.7   0.0    27   160   255   385   247   388 0.81 -
SOLCI002033500       -            704 EOG09360HGV          -            272   6.9e-19   70.0   0.0   6   6   7.6e-07   0.00012   23.4   0.0    48   162   375   489   368   502 0.91 -
SOLCI000383600       -            739 EOG09360HGV          -            272   7.1e-19   70.0   1.6   1   4    0.0005     0.077   14.1   0.0    70   167   223   319   203   325 0.88 -
SOLCI000383600       -            739 EOG09360HGV          -            272   7.1e-19   70.0   1.6   2   4   0.00048     0.073   14.2   0.1    64   133   366   438   361   441 0.88 -
SOLCI000383600       -            739 EOG09360HGV          -            272   7.1e-19   70.0   1.6   3   4   4.4e-05    0.0068   17.6   0.1    41   116   412   491   412   507 0.86 -
SOLCI000383600       -            739 EOG09360HGV          -            272   7.1e-19   70.0   1.6   4   4   3.2e-08   4.9e-06   27.9   0.1    25   109   499   590   492   601 0.85 -
SOLCI003691000       -            488 EOG09360HGV          -            272   7.6e-19   69.9   1.7   1   4     1e-10   1.6e-08   36.1   0.3    41   161   140   264   117   269 0.81 -
SOLCI003691000       -            488 EOG09360HGV          -            272   7.6e-19   69.9   1.7   2   4    0.0053       0.8   10.8   0.0    67   129   241   304   238   308 0.85 -
SOLCI003691000       -            488 EOG09360HGV          -            272   7.6e-19   69.9   1.7   3   4   5.1e-05    0.0078   17.4   0.0    43   131   284   376   282   382 0.88 -
SOLCI003691000       -            488 EOG09360HGV          -            272   7.6e-19   69.9   1.7   4   4    0.0061      0.93   10.6   0.0    41   128   387   481   371   487 0.54 -
SOLCI000542500       -            886 EOG09360HGV          -            272     8e-19   69.8   0.5   1   5    0.0039       0.6   11.2   0.0    41   127   152   239   129   254 0.84 -
SOLCI000542500       -            886 EOG09360HGV          -            272     8e-19   69.8   0.5   2   5   1.6e-07   2.5e-05   25.6   0.2    43   175   256   389   249   443 0.85 -
SOLCI000542500       -            886 EOG09360HGV          -            272     8e-19   69.8   0.5   3   5         3   4.6e+02    1.7   0.0    45   107   464   526   450   539 0.65 -
SOLCI000542500       -            886 EOG09360HGV          -            272     8e-19   69.8   0.5   4   5   0.00058     0.089   13.9   0.0    40   115   560   635   551   648 0.86 -
SOLCI000542500       -            886 EOG09360HGV          -            272     8e-19   69.8   0.5   5   5    0.0097       1.5    9.9   0.0    37   137   689   794   661   856 0.61 -
SOLCI002302700       -            744 EOG09360HGV          -            272     1e-18   69.5   0.0   1   4       1.3   1.9e+02    3.0   0.0    54   117    84   148    70   167 0.83 -
SOLCI002302700       -            744 EOG09360HGV          -            272     1e-18   69.5   0.0   2   4   8.6e-07   0.00013   23.2   0.0    43   153   176   285   171   289 0.85 -
SOLCI002302700       -            744 EOG09360HGV          -            272     1e-18   69.5   0.0   3   4   5.9e-06   0.00091   20.4   0.0    13   117   280   383   274   400 0.81 -
SOLCI002302700       -            744 EOG09360HGV          -            272     1e-18   69.5   0.0   4   4     4e-05    0.0061   17.7   0.0    42   162   409   529   396   535 0.91 -
SOLCI006204600       -            575 EOG09360HGV          -            272   1.1e-18   69.4   0.0   1   5     7e-08   1.1e-05   26.8   0.0    42   150    95   206    82   218 0.88 -
SOLCI006204600       -            575 EOG09360HGV          -            272   1.1e-18   69.4   0.0   2   5      0.52        80    4.2   0.0    70   115   197   242   193   260 0.80 -
SOLCI006204600       -            575 EOG09360HGV          -            272   1.1e-18   69.4   0.0   3   5   5.6e-05    0.0085   17.3   0.0    44   132   276   365   242   373 0.77 -
SOLCI006204600       -            575 EOG09360HGV          -            272   1.1e-18   69.4   0.0   4   5   0.00026     0.039   15.1   0.0    42   118   376   456   371   473 0.82 -
SOLCI006204600       -            575 EOG09360HGV          -            272   1.1e-18   69.4   0.0   5   5     0.024       3.6    8.6   0.0    47   134   420   507   414   523 0.76 -
SOLCI005575200       -            755 EOG09360HGV          -            272   1.1e-18   69.3   0.1   1   4    0.0011      0.17   13.0   0.0    44   126   105   187    95   192 0.92 -
SOLCI005575200       -            755 EOG09360HGV          -            272   1.1e-18   69.3   0.1   2   4   3.9e-06   0.00059   21.0   0.0    44   116   203   275   197   285 0.95 -
SOLCI005575200       -            755 EOG09360HGV          -            272   1.1e-18   69.3   0.1   3   4    0.0046       0.7   11.0   0.4    42   225   302   482   297   495 0.88 -
SOLCI005575200       -            755 EOG09360HGV          -            272   1.1e-18   69.3   0.1   4   4    0.0001     0.016   16.4   0.0    42   157   504   619   496   626 0.90 -
SOLCI002303500       -            577 EOG09360HGV          -            272   1.2e-18   69.3   4.8   1   3    0.0011      0.17   13.0   0.0    23    97   158   238   137   248 0.73 -
SOLCI002303500       -            577 EOG09360HGV          -            272   1.2e-18   69.3   4.8   2   3   7.2e-06    0.0011   20.2   0.3    43   131   253   342   243   348 0.85 -
SOLCI002303500       -            577 EOG09360HGV          -            272   1.2e-18   69.3   4.8   3   3   3.8e-11   5.8e-09   37.5   0.2    28   135   339   451   333   468 0.87 -
SOLCI004445500       -            492 EOG09360HGV          -            272   1.3e-18   69.2   1.9   1   4      0.56        85    4.1   0.0    25   112    85   179    81   182 0.77 -
SOLCI004445500       -            492 EOG09360HGV          -            272   1.3e-18   69.2   1.9   2   4   5.7e-05    0.0086   17.2   0.1    37   115   170   251   153   271 0.80 -
SOLCI004445500       -            492 EOG09360HGV          -            272   1.3e-18   69.2   1.9   3   4   8.5e-09   1.3e-06   29.8   0.0    26   134   261   375   254   379 0.85 -
SOLCI004445500       -            492 EOG09360HGV          -            272   1.3e-18   69.2   1.9   4   4   1.1e-05    0.0017   19.6   0.1    57   118   364   429   360   449 0.79 -
SOLCI004587600       -            470 EOG09360HGV          -            272   1.5e-18   68.9   1.0   1   3     5e-06   0.00076   20.7   0.1    44   134   122   217   113   231 0.75 -
SOLCI004587600       -            470 EOG09360HGV          -            272   1.5e-18   68.9   1.0   2   3   1.8e-06   0.00028   22.1   0.0    53   134   240   321   222   354 0.83 -
SOLCI004587600       -            470 EOG09360HGV          -            272   1.5e-18   68.9   1.0   3   3   1.1e-06   0.00016   22.9   0.1    38   134   357   452   334   461 0.86 -
SOLCI003208000       -            804 EOG09360HGV          -            272     2e-18   68.5   0.2   1   4   0.00059      0.09   13.9   0.0    14   155    67   208    62   216 0.83 -
SOLCI003208000       -            804 EOG09360HGV          -            272     2e-18   68.5   0.2   2   4   8.1e-05     0.012   16.7   0.0    22   117   219   312   212   317 0.89 -
SOLCI003208000       -            804 EOG09360HGV          -            272     2e-18   68.5   0.2   3   4   6.4e-05    0.0097   17.1   0.0    62   135   326   396   318   405 0.84 -
SOLCI003208000       -            804 EOG09360HGV          -            272     2e-18   68.5   0.2   4   4   0.00083      0.13   13.4   0.0    38   163   466   591   456   597 0.89 -
SOLCI001221900       -            844 EOG09360HGV          -            272   2.1e-18   68.4   0.4   1   7       2.8   4.3e+02    1.8   0.0    81   121    38    78    20    96 0.82 -
SOLCI001221900       -            844 EOG09360HGV          -            272   2.1e-18   68.4   0.4   2   7      0.19        28    5.7   0.0    50   112   108   171    92   179 0.59 -
SOLCI001221900       -            844 EOG09360HGV          -            272   2.1e-18   68.4   0.4   3   7   6.4e-05    0.0098   17.1   0.0    56   116   218   278   200   284 0.89 -
SOLCI001221900       -            844 EOG09360HGV          -            272   2.1e-18   68.4   0.4   4   7     0.022       3.3    8.8   0.0    44   115   307   382   298   397 0.80 -
SOLCI001221900       -            844 EOG09360HGV          -            272   2.1e-18   68.4   0.4   5   7      0.64        98    3.9   0.1    43    77   411   445   392   487 0.75 -
SOLCI001221900       -            844 EOG09360HGV          -            272   2.1e-18   68.4   0.4   6   7   2.9e-05    0.0044   18.2   0.0    32   158   499   626   485   635 0.88 -
SOLCI001221900       -            844 EOG09360HGV          -            272   2.1e-18   68.4   0.4   7   7      0.82   1.3e+02    3.6   0.0     8   102   611   707   608   711 0.77 -
SOLCI003824000       -            685 EOG09360HGV          -            272   2.3e-18   68.3   0.0   1   4    0.0039      0.59   11.2   0.0    47   131    18   102    13   110 0.90 -
SOLCI003824000       -            685 EOG09360HGV          -            272   2.3e-18   68.3   0.0   2   4     0.028       4.3    8.4   0.0    43   117   115   189   108   215 0.83 -
SOLCI003824000       -            685 EOG09360HGV          -            272   2.3e-18   68.3   0.0   3   4   5.1e-08   7.7e-06   27.2   0.0    43   134   216   307   208   320 0.93 -
SOLCI003824000       -            685 EOG09360HGV          -            272   2.3e-18   68.3   0.0   4   4   0.00016     0.025   15.7   0.0    40   159   349   468   340   476 0.93 -
SOLCI004841700       -            661 EOG09360HGV          -            272   3.7e-18   67.6   0.1   1   4    0.0043      0.65   11.1   0.0    29    83    69   121    53   143 0.58 -
SOLCI004841700       -            661 EOG09360HGV          -            272   3.7e-18   67.6   0.1   2   4      0.11        17    6.4   0.0    56   102   128   174   119   199 0.82 -
SOLCI004841700       -            661 EOG09360HGV          -            272   3.7e-18   67.6   0.1   3   4   1.5e-05    0.0022   19.2   0.0    41   135   287   377   275   387 0.87 -
SOLCI004841700       -            661 EOG09360HGV          -            272   3.7e-18   67.6   0.1   4   4     6e-07   9.2e-05   23.7   0.0    44   164   452   573   441   645 0.93 -
SOLCI003784400       -            884 EOG09360HGV          -            272   3.7e-18   67.6   0.0   1   5       0.1        16    6.5   0.0    43   122   113   192   103   209 0.90 -
SOLCI003784400       -            884 EOG09360HGV          -            272   3.7e-18   67.6   0.0   2   5   1.6e-06   0.00025   22.3   0.0    42   132   213   303   204   306 0.93 -
SOLCI003784400       -            884 EOG09360HGV          -            272   3.7e-18   67.6   0.0   3   5       0.1        16    6.5   0.0    80   117   286   323   282   346 0.80 -
SOLCI003784400       -            884 EOG09360HGV          -            272   3.7e-18   67.6   0.0   4   5   9.7e-06    0.0015   19.7   0.0    44   157   386   499   381   512 0.95 -
SOLCI003784400       -            884 EOG09360HGV          -            272   3.7e-18   67.6   0.0   5   5     0.023       3.6    8.7   0.0    43   160   557   674   548   690 0.81 -
SOLCI001729000       -            853 EOG09360HGV          -            272   3.8e-18   67.6   0.2   1   4   0.00041     0.062   14.4   0.0    44   118   190   265   162   272 0.91 -
SOLCI001729000       -            853 EOG09360HGV          -            272   3.8e-18   67.6   0.2   2   4   4.8e-05    0.0073   17.5   0.0    44   162   292   409   283   418 0.89 -
SOLCI001729000       -            853 EOG09360HGV          -            272   3.8e-18   67.6   0.2   3   4     0.021       3.1    8.8   0.0    43    79   493   529   488   568 0.91 -
SOLCI001729000       -            853 EOG09360HGV          -            272   3.8e-18   67.6   0.2   4   4   7.3e-06    0.0011   20.1   0.0    43   154   594   705   580   717 0.90 -
SOLCI004830600       -            765 EOG09360HGV          -            272   5.3e-18   67.1   0.0   1   5   1.7e-05    0.0027   18.9   0.0    13   122    49   156    44   189 0.85 -
SOLCI004830600       -            765 EOG09360HGV          -            272   5.3e-18   67.1   0.0   2   5   2.5e-05    0.0038   18.4   0.0    40   132   290   382   285   384 0.95 -
SOLCI004830600       -            765 EOG09360HGV          -            272   5.3e-18   67.1   0.0   3   5   0.00021     0.032   15.4   0.0    40   116   356   432   337   439 0.88 -
SOLCI004830600       -            765 EOG09360HGV          -            272   5.3e-18   67.1   0.0   4   5      0.29        44    5.1   0.0    45   127   462   544   455   559 0.81 -
SOLCI004830600       -            765 EOG09360HGV          -            272   5.3e-18   67.1   0.0   5   5    0.0031      0.48   11.5   0.0    44   134   562   652   556   747 0.72 -
SOLCI004925700       -            213 EOG09360HGV          -            272   6.2e-18   66.9   1.5   1   3   4.1e-05    0.0062   17.7   0.1    63   134    15    86     2    88 0.86 -
SOLCI004925700       -            213 EOG09360HGV          -            272   6.2e-18   66.9   1.5   2   3   1.1e-06   0.00016   22.9   0.1    69   133    91   155    85   159 0.93 -
SOLCI004925700       -            213 EOG09360HGV          -            272   6.2e-18   66.9   1.5   3   3   7.7e-08   1.2e-05   26.6   0.0    60   113   152   205   142   210 0.83 -
SOLCI002661400       -            530 EOG09360HGV          -            272   7.4e-18   66.6   0.5   1   4      0.85   1.3e+02    3.5   0.0    40   107    47   114    38   129 0.79 -
SOLCI002661400       -            530 EOG09360HGV          -            272   7.4e-18   66.6   0.5   2   4   6.9e-09   1.1e-06   30.1   0.1    42   134   150   242   140   266 0.90 -
SOLCI002661400       -            530 EOG09360HGV          -            272   7.4e-18   66.6   0.5   3   4   5.3e-06   0.00081   20.6   0.0    42   116   321   396   312   402 0.87 -
SOLCI002661400       -            530 EOG09360HGV          -            272   7.4e-18   66.6   0.5   4   4     0.002      0.31   12.1   0.0    40   159   386   505   368   521 0.70 -
SOLCI006836000       -            638 EOG09360HGV          -            272   8.8e-18   66.4   0.0   1   5   0.00031     0.047   14.8   0.0    15   116    32   135    26   149 0.76 -
SOLCI006836000       -            638 EOG09360HGV          -            272   8.8e-18   66.4   0.0   2   5     0.003      0.46   11.6   0.0    42   111   162   231   156   234 0.92 -
SOLCI006836000       -            638 EOG09360HGV          -            272   8.8e-18   66.4   0.0   3   5    0.0062      0.95   10.5   0.0    45   123   231   310   228   323 0.84 -
SOLCI006836000       -            638 EOG09360HGV          -            272   8.8e-18   66.4   0.0   4   5      0.15        22    6.0   0.0    44    84   334   374   320   389 0.84 -
SOLCI006836000       -            638 EOG09360HGV          -            272   8.8e-18   66.4   0.0   5   5   5.5e-05    0.0085   17.3   0.0    41   160   428   547   418   563 0.85 -
SOLCI003074500       -            721 EOG09360HGV          -            272   9.6e-18   66.3   0.2   1   6   3.3e-06   0.00051   21.3   0.1    23    81    61   117    55   128 0.89 -
SOLCI003074500       -            721 EOG09360HGV          -            272   9.6e-18   66.3   0.2   2   6     0.017       2.5    9.1   0.0    28   101   129   202   119   204 0.80 -
SOLCI003074500       -            721 EOG09360HGV          -            272   9.6e-18   66.3   0.2   3   6     0.017       2.6    9.1   0.0    37    88   200   251   192   279 0.84 -
SOLCI003074500       -            721 EOG09360HGV          -            272   9.6e-18   66.3   0.2   4   6      0.66     1e+02    3.9   0.0    44    92   309   357   306   368 0.84 -
SOLCI003074500       -            721 EOG09360HGV          -            272   9.6e-18   66.3   0.2   5   6      0.48        73    4.4   0.0    38   120   365   449   356   464 0.81 -
SOLCI003074500       -            721 EOG09360HGV          -            272   9.6e-18   66.3   0.2   6   6    0.0039      0.59   11.2   0.0    41   149   469   577   460   593 0.82 -
SOLCI003435600       -            529 EOG09360HGV          -            272   1.1e-17   66.1   0.0   1   3   3.3e-05    0.0051   18.0   0.0    23   114    35   126    23   132 0.87 -
SOLCI003435600       -            529 EOG09360HGV          -            272   1.1e-17   66.1   0.0   2   3   1.7e-05    0.0026   19.0   0.0    27   117   204   292   177   302 0.89 -
SOLCI003435600       -            529 EOG09360HGV          -            272   1.1e-17   66.1   0.0   3   3     2e-07     3e-05   25.3   0.0    42   164   318   440   314   444 0.96 -
SOLCI003620000       -            743 EOG09360HGV          -            272   1.2e-17   66.0   0.0   1   4    0.0023      0.35   12.0   0.0    43   122    44   120    29   138 0.81 -
SOLCI003620000       -            743 EOG09360HGV          -            272   1.2e-17   66.0   0.0   2   4   0.00045     0.069   14.3   0.1    45    97   179   231   172   239 0.88 -
SOLCI003620000       -            743 EOG09360HGV          -            272   1.2e-17   66.0   0.0   3   4   3.9e-05     0.006   17.8   0.0    43   122   309   388   297   393 0.91 -
SOLCI003620000       -            743 EOG09360HGV          -            272   1.2e-17   66.0   0.0   4   4     0.001      0.16   13.1   0.0    43   162   410   529   402   549 0.94 -
SOLCI003479000       -            528 EOG09360HGV          -            272   1.6e-17   65.5   0.0   1   5    0.0012      0.18   12.9   0.0    42   101    78   137    69   141 0.92 -
SOLCI003479000       -            528 EOG09360HGV          -            272   1.6e-17   65.5   0.0   2   5      0.57        87    4.1   0.0    56    84   123   151   117   154 0.83 -
SOLCI003479000       -            528 EOG09360HGV          -            272   1.6e-17   65.5   0.0   3   5   0.00035     0.053   14.7   0.0    24    86   155   217   144   219 0.94 -
SOLCI003479000       -            528 EOG09360HGV          -            272   1.6e-17   65.5   0.0   4   5   1.6e-05    0.0024   19.1   0.1    55   162   217   323   211   340 0.84 -
SOLCI003479000       -            528 EOG09360HGV          -            272   1.6e-17   65.5   0.0   5   5     0.001      0.16   13.1   0.0    25   161   352   493   347   506 0.79 -
SOLCI005451600       -            478 EOG09360HGV          -            272   1.7e-17   65.4   3.4   1   2       3.5   5.4e+02    1.5   0.0    72   118   126   172   117   183 0.83 -
SOLCI005451600       -            478 EOG09360HGV          -            272   1.7e-17   65.4   3.4   2   2   1.7e-18   2.6e-16   61.6   2.3    25   258   182   423   177   436 0.87 -
SOLCI000411300       -            588 EOG09360HGV          -            272   1.9e-17   65.3   0.0   1   4   0.00012     0.018   16.2   0.0    29   163    59   199    52   202 0.88 -
SOLCI000411300       -            588 EOG09360HGV          -            272   1.9e-17   65.3   0.0   2   4       0.1        16    6.6   0.0    72   117   179   224   171   244 0.81 -
SOLCI000411300       -            588 EOG09360HGV          -            272   1.9e-17   65.3   0.0   3   4   4.1e-06   0.00063   21.0   0.0    36   155   244   366   229   367 0.86 -
SOLCI000411300       -            588 EOG09360HGV          -            272   1.9e-17   65.3   0.0   4   4   1.1e-06   0.00017   22.9   0.0    40   137   353   457   347   468 0.85 -
SOLCI006485100       -            894 EOG09360HGV          -            272   2.1e-17   65.2   0.9   1   5   0.00077      0.12   13.5   0.0    43   122   119   198   109   207 0.89 -
SOLCI006485100       -            894 EOG09360HGV          -            272   2.1e-17   65.2   0.9   2   5       1.1   1.6e+02    3.2   0.1    42   121   219   299   211   311 0.82 -
SOLCI006485100       -            894 EOG09360HGV          -            272   2.1e-17   65.2   0.9   3   5    0.0069         1   10.4   0.0    43   100   322   379   310   388 0.88 -
SOLCI006485100       -            894 EOG09360HGV          -            272   2.1e-17   65.2   0.9   4   5   7.6e-05     0.012   16.8   0.0    10    72   454   517   445   535 0.83 -
SOLCI006485100       -            894 EOG09360HGV          -            272   2.1e-17   65.2   0.9   5   5     0.001      0.15   13.1   0.0    44   149   559   666   550   685 0.86 -
SOLCI007296100       -            819 EOG09360HGV          -            272   2.2e-17   65.1   1.2   1   4   6.1e-07   9.3e-05   23.7   0.0    43   159   261   383   244   408 0.83 -
SOLCI007296100       -            819 EOG09360HGV          -            272   2.2e-17   65.1   1.2   2   4       1.7   2.6e+02    2.5   0.0    27    71   458   504   434   508 0.78 -
SOLCI007296100       -            819 EOG09360HGV          -            272   2.2e-17   65.1   1.2   3   4   0.00071      0.11   13.6   0.0    47   132   623   709   604   714 0.74 -
SOLCI007296100       -            819 EOG09360HGV          -            272   2.2e-17   65.1   1.2   4   4   9.5e-06    0.0014   19.8   0.1    66   129   710   776   694   789 0.77 -
SOLCI002498300       -            514 EOG09360HGV          -            272   2.9e-17   64.7   4.1   1   4   8.3e-06    0.0013   20.0   0.0    40   133    88   185    86   191 0.85 -
SOLCI002498300       -            514 EOG09360HGV          -            272   2.9e-17   64.7   4.1   2   4   5.2e-08     8e-06   27.2   0.0    40   164   158   285   157   304 0.86 -
SOLCI002498300       -            514 EOG09360HGV          -            272   2.9e-17   64.7   4.1   3   4      0.43        65    4.5   0.0    72   134   299   361   289   366 0.83 -
SOLCI002498300       -            514 EOG09360HGV          -            272   2.9e-17   64.7   4.1   4   4   4.5e-05    0.0069   17.6   0.1    39   114   367   446   362   452 0.87 -
SOLCI001462000       -            731 EOG09360HGV          -            272   2.9e-17   64.7   0.2   1   4         9   1.4e+03    0.2   0.0    25    95   109   185    83   193 0.70 -
SOLCI001462000       -            731 EOG09360HGV          -            272   2.9e-17   64.7   0.2   2   4   1.2e-08   1.8e-06   29.3   0.0    35   117   187   269   163   278 0.88 -
SOLCI001462000       -            731 EOG09360HGV          -            272   2.9e-17   64.7   0.2   3   4     0.012       1.8    9.6   0.0    43   116   296   369   290   382 0.87 -
SOLCI001462000       -            731 EOG09360HGV          -            272   2.9e-17   64.7   0.2   4   4   6.9e-06     0.001   20.2   0.1    28   167   383   522   376   531 0.89 -
SOLCI004685900       -            464 EOG09360HGV          -            272     3e-17   64.7   0.3   1   3   0.00027     0.041   15.0   0.0    42   133   131   227   126   232 0.80 -
SOLCI004685900       -            464 EOG09360HGV          -            272     3e-17   64.7   0.3   2   3   1.8e-06   0.00028   22.1   0.0    69   179   233   343   227   351 0.76 -
SOLCI004685900       -            464 EOG09360HGV          -            272     3e-17   64.7   0.3   3   3   3.5e-07   5.3e-05   24.5   0.1    55   132   346   427   340   437 0.92 -
SOLCI000710400       -            478 EOG09360HGV          -            272   3.5e-17   64.4   3.4   1   4   5.9e-05     0.009   17.2   0.4    26   133    79   192    66   198 0.85 -
SOLCI000710400       -            478 EOG09360HGV          -            272   3.5e-17   64.4   3.4   2   4   0.00066       0.1   13.7   0.0    39   110   198   273   192   275 0.91 -
SOLCI000710400       -            478 EOG09360HGV          -            272   3.5e-17   64.4   3.4   3   4   1.1e-07   1.7e-05   26.1   0.0    40   132   269   365   261   373 0.86 -
SOLCI000710400       -            478 EOG09360HGV          -            272   3.5e-17   64.4   3.4   4   4    0.0048      0.74   10.9   0.1    55   133   354   435   352   457 0.83 -
SOLCI004636700       -            698 EOG09360HGV          -            272   7.1e-17   63.4   0.0   1   5      0.25        38    5.3   0.0    48   125   107   184   101   191 0.89 -
SOLCI004636700       -            698 EOG09360HGV          -            272   7.1e-17   63.4   0.0   2   5     0.024       3.6    8.6   0.0    44   160   204   319   201   324 0.81 -
SOLCI004636700       -            698 EOG09360HGV          -            272   7.1e-17   63.4   0.0   3   5   5.9e-07   9.1e-05   23.7   0.0    13   131   307   423   296   436 0.87 -
SOLCI004636700       -            698 EOG09360HGV          -            272   7.1e-17   63.4   0.0   4   5     0.012       1.8    9.6   0.0    42   127   435   520   428   529 0.81 -
SOLCI004636700       -            698 EOG09360HGV          -            272   7.1e-17   63.4   0.0   5   5    0.0059      0.91   10.6   0.0    44   151   538   645   532   660 0.90 -
SOLCI007220200       -            850 EOG09360HGV          -            272   8.1e-17   63.2   0.2   1   6      0.18        27    5.8   0.1    43    78    62    97    51   109 0.89 -
SOLCI007220200       -            850 EOG09360HGV          -            272   8.1e-17   63.2   0.2   2   6       1.5   2.3e+02    2.7   0.0    43   103   162   222   150   243 0.73 -
SOLCI007220200       -            850 EOG09360HGV          -            272   8.1e-17   63.2   0.2   3   6   0.00027     0.041   15.0   0.0    41   155   265   380   256   387 0.75 -
SOLCI007220200       -            850 EOG09360HGV          -            272   8.1e-17   63.2   0.2   4   6       6.7     1e+03    0.6   0.0    41    79   368   406   353   453 0.70 -
SOLCI007220200       -            850 EOG09360HGV          -            272   8.1e-17   63.2   0.2   5   6   1.5e-05    0.0022   19.2   0.0    16   108   480   571   468   592 0.83 -
SOLCI007220200       -            850 EOG09360HGV          -            272   8.1e-17   63.2   0.2   6   6    0.0035      0.54   11.3   0.0    43   160   607   724   601   740 0.92 -
SOLCI005997200       -            564 EOG09360HGV          -            272   8.5e-17   63.2   0.5   1   5     0.011       1.7    9.7   0.0    56   124    64   133    54   148 0.88 -
SOLCI005997200       -            564 EOG09360HGV          -            272   8.5e-17   63.2   0.5   2   5   2.5e-05    0.0038   18.4   0.0    44   103   154   213   146   240 0.86 -
SOLCI005997200       -            564 EOG09360HGV          -            272   8.5e-17   63.2   0.5   3   5   3.2e-06   0.00048   21.3   0.0    22   118   227   321   215   338 0.84 -
SOLCI005997200       -            564 EOG09360HGV          -            272   8.5e-17   63.2   0.5   4   5     0.059       9.1    7.3   0.0    26   116   331   421   323   443 0.71 -
SOLCI005997200       -            564 EOG09360HGV          -            272   8.5e-17   63.2   0.5   5   5       3.6   5.5e+02    1.5   0.0   203   234   440   471   411   478 0.73 -
SOLCI007477400       -            710 EOG09360HGV          -            272     1e-16   62.9   0.0   1   5   8.3e-05     0.013   16.7   0.0    42   132   153   248   111   249 0.78 -
SOLCI007477400       -            710 EOG09360HGV          -            272     1e-16   62.9   0.0   2   5     0.057       8.7    7.4   0.0    86   133   237   284   235   288 0.88 -
SOLCI007477400       -            710 EOG09360HGV          -            272     1e-16   62.9   0.0   3   5   3.1e-05    0.0047   18.1   0.0    40   131   294   390   287   395 0.90 -
SOLCI007477400       -            710 EOG09360HGV          -            272     1e-16   62.9   0.0   4   5   5.8e-06   0.00089   20.5   0.0    38   133   327   427   312   436 0.82 -
SOLCI007477400       -            710 EOG09360HGV          -            272     1e-16   62.9   0.0   5   5   0.00029     0.044   14.9   0.0    39   115   399   485   391   517 0.79 -
SOLCI001403200       -            693 EOG09360HGV          -            272   1.2e-16   62.7   0.0   1   5    0.0072       1.1   10.3   0.0    45   116    53   124    47   143 0.90 -
SOLCI001403200       -            693 EOG09360HGV          -            272   1.2e-16   62.7   0.0   2   5   1.6e-07   2.5e-05   25.6   0.0    43   202   152   309   138   312 0.87 -
SOLCI001403200       -            693 EOG09360HGV          -            272   1.2e-16   62.7   0.0   3   5      0.12        18    6.3   0.0    24    79   269   326   254   338 0.71 -
SOLCI001403200       -            693 EOG09360HGV          -            272   1.2e-16   62.7   0.0   4   5   3.4e-05    0.0052   18.0   0.0    44   164   357   477   349   480 0.90 -
SOLCI001403200       -            693 EOG09360HGV          -            272   1.2e-16   62.7   0.0   5   5     0.011       1.6    9.8   0.0    39   132   418   513   398   541 0.72 -
SOLCI007491700       -            539 EOG09360HGV          -            272   1.8e-16   62.1   0.0   1   4      0.21        31    5.6   0.0    52   116    60   124    41   130 0.86 -
SOLCI007491700       -            539 EOG09360HGV          -            272   1.8e-16   62.1   0.0   2   4   6.1e-06   0.00093   20.4   0.0    20    99   162   239   145   241 0.85 -
SOLCI007491700       -            539 EOG09360HGV          -            272   1.8e-16   62.1   0.0   3   4   2.8e-05    0.0042   18.2   0.0    55   126   226   297   225   311 0.85 -
SOLCI007491700       -            539 EOG09360HGV          -            272   1.8e-16   62.1   0.0   4   4     4e-05    0.0061   17.7   0.0    43   159   316   432   304   449 0.92 -
SOLCI000672200       -            552 EOG09360HGV          -            272     2e-16   62.0   0.0   1   2   2.6e-07     4e-05   24.9   0.0    13   113   224   331   216   339 0.83 -
SOLCI000672200       -            552 EOG09360HGV          -            272     2e-16   62.0   0.0   2   2   4.2e-10   6.4e-08   34.0   0.0    69   231   357   521   325   524 0.87 -
SOLCI006982000       -            615 EOG09360HGV          -            272   2.6e-16   61.6   0.5   1   4    0.0025      0.38   11.8   0.2    33   101    55   129    48   131 0.79 -
SOLCI006982000       -            615 EOG09360HGV          -            272   2.6e-16   61.6   0.5   2   4    0.0014      0.21   12.7   0.1    41   117   100   175    86   181 0.87 -
SOLCI006982000       -            615 EOG09360HGV          -            272   2.6e-16   61.6   0.5   3   4    0.0091       1.4   10.0   0.0    41    98   199   256   189   280 0.89 -
SOLCI006982000       -            615 EOG09360HGV          -            272   2.6e-16   61.6   0.5   4   4   3.7e-09   5.6e-07   31.0   0.0    43   163   411   528   403   567 0.91 -
SOLCI002658000       -            667 EOG09360HGV          -            272   3.3e-16   61.3  12.1   1   3   2.1e-07   3.2e-05   25.2   0.2    28   202   171   351   156   355 0.79 -
SOLCI002658000       -            667 EOG09360HGV          -            272   3.3e-16   61.3  12.1   2   3   6.2e-10   9.5e-08   33.5   1.5    22   158   340   481   325   485 0.81 -
SOLCI002658000       -            667 EOG09360HGV          -            272   3.3e-16   61.3  12.1   3   3       0.1        16    6.5   0.7    41    96   567   626   536   663 0.69 -
SOLCI002010100       -           1097 EOG09360HGV          -            272   3.4e-16   61.2  18.6   1   6    0.0006     0.092   13.9   0.0    25   132   237   351   225   363 0.81 -
SOLCI002010100       -           1097 EOG09360HGV          -            272   3.4e-16   61.2  18.6   2   6       6.6     1e+03    0.6   0.0   210   246   395   430   359   457 0.66 -
SOLCI002010100       -           1097 EOG09360HGV          -            272   3.4e-16   61.2  18.6   3   6      0.01       1.6    9.8   1.4    22   133   445   561   433   572 0.82 -
SOLCI002010100       -           1097 EOG09360HGV          -            272   3.4e-16   61.2  18.6   4   6       0.9   1.4e+02    3.4   0.8    30   110   523   610   503   675 0.72 -
SOLCI002010100       -           1097 EOG09360HGV          -            272   3.4e-16   61.2  18.6   5   6    0.0078       1.2   10.2   0.0    36   139   741   850   726   950 0.50 -
SOLCI002010100       -           1097 EOG09360HGV          -            272   3.4e-16   61.2  18.6   6   6   1.6e-09   2.4e-07   32.2   0.0    38   131   954  1051   947  1056 0.91 -
SOLCI004734200       -            707 EOG09360HGV          -            272   4.7e-16   60.7   6.6   1   4   1.1e-10   1.7e-08   35.9   0.8    22   151   311   445   293   458 0.82 -
SOLCI004734200       -            707 EOG09360HGV          -            272   4.7e-16   60.7   6.6   2   4   0.00026      0.04   15.0   0.2    39   112   471   548   453   553 0.82 -
SOLCI004734200       -            707 EOG09360HGV          -            272   4.7e-16   60.7   6.6   3   4   0.00015     0.023   15.8   0.0    38   133   505   604   499   630 0.82 -
SOLCI004734200       -            707 EOG09360HGV          -            272   4.7e-16   60.7   6.6   4   4     0.031       4.7    8.3   0.0    69   136   575   642   567   666 0.74 -
SOLCI005158000       -            837 EOG09360HGV          -            272   5.3e-16   60.6   1.2   1   5       1.2   1.8e+02    3.1   0.0    69   116    94   141    60   146 0.82 -
SOLCI005158000       -            837 EOG09360HGV          -            272   5.3e-16   60.6   1.2   2   5     6e-05    0.0092   17.1   0.0    44   122   170   248   165   260 0.91 -
SOLCI005158000       -            837 EOG09360HGV          -            272   5.3e-16   60.6   1.2   3   5   1.3e-05    0.0021   19.3   0.0    42   115   269   343   256   354 0.79 -
SOLCI005158000       -            837 EOG09360HGV          -            272   5.3e-16   60.6   1.2   4   5     0.013         2    9.5   0.0    13   115   375   475   365   485 0.76 -
SOLCI005158000       -            837 EOG09360HGV          -            272   5.3e-16   60.6   1.2   5   5       0.3        46    5.0   0.0    39   129   500   590   484   628 0.76 -
SOLCI002438100       -            614 EOG09360HGV          -            272   6.1e-16   60.4   0.4   1   4   7.4e-07   0.00011   23.4   0.0    42   117   131   206   122   222 0.91 -
SOLCI002438100       -            614 EOG09360HGV          -            272   6.1e-16   60.4   0.4   2   4     0.019       2.9    8.9   0.0    13    85   236   306   225   309 0.73 -
SOLCI002438100       -            614 EOG09360HGV          -            272   6.1e-16   60.4   0.4   3   4    0.0034      0.52   11.4   0.0    54   117   306   369   300   380 0.90 -
SOLCI002438100       -            614 EOG09360HGV          -            272   6.1e-16   60.4   0.4   4   4    0.0033      0.51   11.4   0.0    40   134   393   489   384   516 0.86 -
SOLCI002510100       -            737 EOG09360HGV          -            272   6.2e-16   60.3   0.0   1   4      0.15        22    6.0   0.0    41   131   224   318   209   326 0.70 -
SOLCI002510100       -            737 EOG09360HGV          -            272   6.2e-16   60.3   0.0   2   4   0.00075      0.12   13.5   0.0    41   135   329   427   324   435 0.88 -
SOLCI002510100       -            737 EOG09360HGV          -            272   6.2e-16   60.3   0.0   3   4    0.0021      0.31   12.1   0.0    45   117   440   516   433   534 0.78 -
SOLCI002510100       -            737 EOG09360HGV          -            272   6.2e-16   60.3   0.0   4   4   1.6e-06   0.00024   22.3   0.0    21   131   519   635   510   643 0.80 -
SOLCI004749700       -            720 EOG09360HGV          -            272   6.4e-16   60.3  10.4   1   6      0.01       1.6    9.8   0.0    89   141   205   257   201   265 0.91 -
SOLCI004749700       -            720 EOG09360HGV          -            272   6.4e-16   60.3  10.4   2   6   2.8e-05    0.0042   18.3   0.0    82   136   268   322   255   331 0.89 -
SOLCI004749700       -            720 EOG09360HGV          -            272   6.4e-16   60.3  10.4   3   6       4.3   6.6e+02    1.2   0.0    41    72   328   359   322   364 0.76 -
SOLCI004749700       -            720 EOG09360HGV          -            272   6.4e-16   60.3  10.4   4   6     0.008       1.2   10.2   0.0    42   136   364   462   360   476 0.89 -
SOLCI004749700       -            720 EOG09360HGV          -            272   6.4e-16   60.3  10.4   5   6      0.04         6    7.9   0.1    62   114   491   544   473   553 0.83 -
SOLCI004749700       -            720 EOG09360HGV          -            272   6.4e-16   60.3  10.4   6   6    0.0034      0.52   11.4   0.7    56   183   552   686   543   689 0.69 -
SOLCI002358400       -            745 EOG09360HGV          -            272   7.1e-16   60.1   3.1   1   5     0.017       2.6    9.1   0.1    58   133    31   106    10   138 0.80 -
SOLCI002358400       -            745 EOG09360HGV          -            272   7.1e-16   60.1   3.1   2   5     0.012       1.8    9.6   0.1    44   102   118   176    95   205 0.77 -
SOLCI002358400       -            745 EOG09360HGV          -            272   7.1e-16   60.1   3.1   3   5       2.4   3.6e+02    2.1   0.0    22    67   191   234   177   250 0.75 -
SOLCI002358400       -            745 EOG09360HGV          -            272   7.1e-16   60.1   3.1   4   5   1.2e-05    0.0019   19.4   0.1    43   141   280   374   271   390 0.85 -
SOLCI002358400       -            745 EOG09360HGV          -            272   7.1e-16   60.1   3.1   5   5   0.00012     0.019   16.1   0.0    43   164   412   533   395   539 0.92 -
SOLCI002568200       -            491 EOG09360HGV          -            272     8e-16   60.0   0.0   1   2   1.8e-06   0.00027   22.2   0.0    40   112   237   313   219   317 0.84 -
SOLCI002568200       -            491 EOG09360HGV          -            272     8e-16   60.0   0.0   2   2   3.4e-10   5.1e-08   34.4   0.0    42   163   344   468   337   481 0.90 -
SOLCI006204500       -            581 EOG09360HGV          -            272     8e-16   60.0   0.2   1   4    0.0006     0.091   13.9   0.0    81   132   173   224   125   243 0.84 -
SOLCI006204500       -            581 EOG09360HGV          -            272     8e-16   60.0   0.2   2   4     0.001      0.16   13.1   0.0    67   134   299   366   280   373 0.78 -
SOLCI006204500       -            581 EOG09360HGV          -            272     8e-16   60.0   0.2   3   4     3e-06   0.00045   21.4   0.0    40   125   338   427   327   438 0.87 -
SOLCI006204500       -            581 EOG09360HGV          -            272     8e-16   60.0   0.2   4   4   1.8e-07   2.7e-05   25.5   0.0     9   135   375   507   373   520 0.85 -
SOLCI002661500       -            536 EOG09360HGV          -            272   8.5e-16   59.9   0.0   1   3    0.0016      0.25   12.4   0.0    42    82    26    66    19    88 0.89 -
SOLCI002661500       -            536 EOG09360HGV          -            272   8.5e-16   59.9   0.0   2   3     0.063       9.6    7.2   0.1    12    80   130   200   126   261 0.60 -
SOLCI002661500       -            536 EOG09360HGV          -            272   8.5e-16   59.9   0.0   3   3   1.3e-10     2e-08   35.7   0.0    44   162   332   451   320   460 0.93 -
SOLCI001309600       -            980 EOG09360HGV          -            272   9.5e-16   59.7   8.4   1   6       0.7   1.1e+02    3.8   0.0    41   112    98   174    92   213 0.80 -
SOLCI001309600       -            980 EOG09360HGV          -            272   9.5e-16   59.7   8.4   2   6   1.2e-05    0.0019   19.4   0.2    41   133   274   370   268   399 0.88 -
SOLCI001309600       -            980 EOG09360HGV          -            272   9.5e-16   59.7   8.4   3   6     0.074        11    7.0   0.1    69   133   516   580   499   596 0.89 -
SOLCI001309600       -            980 EOG09360HGV          -            272   9.5e-16   59.7   8.4   4   6   4.6e-05     0.007   17.5   0.1    22   116   639   738   624   750 0.89 -
SOLCI001309600       -            980 EOG09360HGV          -            272   9.5e-16   59.7   8.4   5   6      0.38        57    4.7   0.0    55   131   756   834   751   843 0.71 -
SOLCI001309600       -            980 EOG09360HGV          -            272   9.5e-16   59.7   8.4   6   6      0.49        74    4.3   0.0    41   125   845   934   829   945 0.84 -
SOLCI003278300       -            830 EOG09360HGV          -            272   1.6e-15   58.9   1.5   1   4       3.4   5.2e+02    1.5   0.1    45   112    95   164    89   177 0.80 -
SOLCI003278300       -            830 EOG09360HGV          -            272   1.6e-15   58.9   1.5   2   4   0.00068       0.1   13.7   0.0    42   127   193   278   183   290 0.94 -
SOLCI003278300       -            830 EOG09360HGV          -            272   1.6e-15   58.9   1.5   3   4   0.00058     0.088   13.9   0.0    44   216   296   465   288   475 0.83 -
SOLCI003278300       -            830 EOG09360HGV          -            272   1.6e-15   58.9   1.5   4   4   1.2e-06   0.00019   22.7   0.0    43   145   497   599   482   619 0.86 -
SOLCI003320200       -            775 EOG09360HGV          -            272   1.8e-15   58.9   0.0   1   6    0.0032      0.49   11.5   0.0    38   131   119   216    91   221 0.68 -
SOLCI003320200       -            775 EOG09360HGV          -            272   1.8e-15   58.9   0.0   2   6    0.0082       1.3   10.1   0.0    37    95   223   285   190   295 0.73 -
SOLCI003320200       -            775 EOG09360HGV          -            272   1.8e-15   58.9   0.0   3   6   9.7e-05     0.015   16.5   0.0    40   112   296   372   286   378 0.88 -
SOLCI003320200       -            775 EOG09360HGV          -            272   1.8e-15   58.9   0.0   4   6    0.0025      0.38   11.9   0.0    73   133   368   428   366   454 0.95 -
SOLCI003320200       -            775 EOG09360HGV          -            272   1.8e-15   58.9   0.0   5   6       1.6   2.4e+02    2.7   0.0    74   132   487   545   460   553 0.79 -
SOLCI003320200       -            775 EOG09360HGV          -            272   1.8e-15   58.9   0.0   6   6       7.5   1.1e+03    0.4   0.0     9   112   556   664   551   678 0.75 -
SOLCI007024700       -            739 EOG09360HGV          -            272   2.8e-15   58.2   0.0   1   4       1.8   2.7e+02    2.5   0.0    74   130   171   227   145   236 0.80 -
SOLCI007024700       -            739 EOG09360HGV          -            272   2.8e-15   58.2   0.0   2   4   1.4e-06   0.00022   22.5   0.0    43   132   241   330   234   334 0.91 -
SOLCI007024700       -            739 EOG09360HGV          -            272   2.8e-15   58.2   0.0   3   4   0.00028     0.043   15.0   0.0    43   159   377   493   370   494 0.96 -
SOLCI007024700       -            739 EOG09360HGV          -            272   2.8e-15   58.2   0.0   4   4   1.7e-05    0.0025   19.0   0.0    43   160   479   596   469   603 0.92 -
SOLCI003665000       -            522 EOG09360HGV          -            272     3e-15   58.1   0.0   1   3     0.089        14    6.7   0.0    36    74    62    99    49   128 0.80 -
SOLCI003665000       -            522 EOG09360HGV          -            272     3e-15   58.1   0.0   2   3   3.5e-07   5.3e-05   24.5   0.0    15   134   144   261   131   266 0.88 -
SOLCI003665000       -            522 EOG09360HGV          -            272     3e-15   58.1   0.0   3   3   8.6e-07   0.00013   23.2   0.0    38   116   267   345   255   352 0.90 -
SOLCI006011700       -            536 EOG09360HGV          -            272     3e-15   58.1   0.0   1   5     0.016       2.4    9.2   0.0    58   155    64   162    56   172 0.74 -
SOLCI006011700       -            536 EOG09360HGV          -            272     3e-15   58.1   0.0   2   5   2.1e-05    0.0031   18.7   0.0    41   101   181   241   175   243 0.94 -
SOLCI006011700       -            536 EOG09360HGV          -            272     3e-15   58.1   0.0   3   5   7.5e-08   1.1e-05   26.7   0.0    35   118   206   289   200   304 0.91 -
SOLCI006011700       -            536 EOG09360HGV          -            272     3e-15   58.1   0.0   4   5     0.036       5.5    8.0   0.0    42   117   314   389   298   410 0.89 -
SOLCI006011700       -            536 EOG09360HGV          -            272     3e-15   58.1   0.0   5   5      0.51        78    4.3   0.0     8    99   415   508   406   513 0.80 -
SOLCI007024500       -            574 EOG09360HGV          -            272   3.1e-15   58.1   1.6   1   4     0.033       5.1    8.1   0.0    37   112   211   289   176   296 0.84 -
SOLCI007024500       -            574 EOG09360HGV          -            272   3.1e-15   58.1   1.6   2   4    0.0012      0.18   12.9   0.0    85   136   298   349   293   353 0.93 -
SOLCI007024500       -            574 EOG09360HGV          -            272   3.1e-15   58.1   1.6   3   4   1.9e-09   2.9e-07   31.9   0.0    38   145   352   462   347   475 0.81 -
SOLCI007024500       -            574 EOG09360HGV          -            272   3.1e-15   58.1   1.6   4   4       2.4   3.6e+02    2.1   0.0    59   113   443   501   437   517 0.75 -
SOLCI006320100       -            758 EOG09360HGV          -            272   3.6e-15   57.8   1.1   1   5    0.0028      0.43   11.7   0.2    42   116   131   206   127   219 0.89 -
SOLCI006320100       -            758 EOG09360HGV          -            272   3.6e-15   57.8   1.1   2   5     0.025       3.9    8.5   0.1    45   117   233   305   217   316 0.82 -
SOLCI006320100       -            758 EOG09360HGV          -            272   3.6e-15   57.8   1.1   3   5       1.7   2.5e+02    2.6   0.0    43   118   332   408   324   425 0.84 -
SOLCI006320100       -            758 EOG09360HGV          -            272   3.6e-15   57.8   1.1   4   5   8.7e-08   1.3e-05   26.5   0.0    41   158   432   549   426   558 0.92 -
SOLCI006320100       -            758 EOG09360HGV          -            272   3.6e-15   57.8   1.1   5   5       3.8   5.9e+02    1.4   0.0   141   169   598   626   579   654 0.79 -
SOLCI000091600       -            538 EOG09360HGV          -            272   4.6e-15   57.5   0.0   1   4       1.6   2.5e+02    2.6   0.0    56   119    63   129    53   132 0.74 -
SOLCI000091600       -            538 EOG09360HGV          -            272   4.6e-15   57.5   0.0   2   4     0.068        10    7.1   0.0    67   102   147   182   141   185 0.92 -
SOLCI000091600       -            538 EOG09360HGV          -            272   4.6e-15   57.5   0.0   3   4   3.7e-05    0.0057   17.8   0.0    44   133   186   278   182   287 0.84 -
SOLCI000091600       -            538 EOG09360HGV          -            272   4.6e-15   57.5   0.0   4   4     1e-06   0.00016   22.9   0.0    42   151   288   397   273   411 0.89 -
SOLCI005192800       -            605 EOG09360HGV          -            272   4.7e-15   57.5   0.0   1   3    0.0022      0.33   12.0   0.0    42   130    70   158    60   170 0.90 -
SOLCI005192800       -            605 EOG09360HGV          -            272   4.7e-15   57.5   0.0   2   3   4.4e-05    0.0068   17.6   0.0    42   119   171   248   156   257 0.87 -
SOLCI005192800       -            605 EOG09360HGV          -            272   4.7e-15   57.5   0.0   3   3   1.8e-06   0.00027   22.2   0.0    41   138   271   367   263   395 0.89 -
SOLCI002689000       -            518 EOG09360HGV          -            272   5.3e-15   57.3   1.3   1   4   9.9e-05     0.015   16.4   0.0    52   130    54   136    19   154 0.74 -
SOLCI002689000       -            518 EOG09360HGV          -            272   5.3e-15   57.3   1.3   2   4     0.014       2.1    9.4   0.0    68   132   179   243   150   248 0.85 -
SOLCI002689000       -            518 EOG09360HGV          -            272   5.3e-15   57.3   1.3   3   4   0.00011     0.017   16.3   0.4    43   132   220   313   218   321 0.81 -
SOLCI002689000       -            518 EOG09360HGV          -            272   5.3e-15   57.3   1.3   4   4    0.0021      0.32   12.1   0.1    85   133   336   385   320   407 0.85 -
SOLCI002052500       -            534 EOG09360HGV          -            272   5.3e-15   57.3   0.1   1   4   0.00019     0.029   15.5   0.1    53   123    58   128    37   138 0.88 -
SOLCI002052500       -            534 EOG09360HGV          -            272   5.3e-15   57.3   0.1   2   4     0.041       6.3    7.8   0.0    43    99   149   205   140   209 0.90 -
SOLCI002052500       -            534 EOG09360HGV          -            272   5.3e-15   57.3   0.1   3   4      0.12        19    6.3   0.0    43   116   180   253   175   267 0.87 -
SOLCI002052500       -            534 EOG09360HGV          -            272   5.3e-15   57.3   0.1   4   4   6.1e-08   9.4e-06   27.0   0.0    38   158   276   396   265   404 0.90 -
SOLCI000914500       -            833 EOG09360HGV          -            272   5.4e-15   57.2   3.8   1   6       6.7     1e+03    0.6   0.0    55    80   175   200    98   211 0.62 -
SOLCI000914500       -            833 EOG09360HGV          -            272   5.4e-15   57.2   3.8   2   6       8.7   1.3e+03    0.2   0.0    55    82   175   202   155   228 0.81 -
SOLCI000914500       -            833 EOG09360HGV          -            272   5.4e-15   57.2   3.8   3   6      0.92   1.4e+02    3.4   0.0    43   108   266   333   255   365 0.73 -
SOLCI000914500       -            833 EOG09360HGV          -            272   5.4e-15   57.2   3.8   4   6    0.0019      0.29   12.2   0.2    41   117   367   443   323   456 0.87 -
SOLCI000914500       -            833 EOG09360HGV          -            272   5.4e-15   57.2   3.8   5   6   0.00073      0.11   13.6   0.0    44   118   470   546   450   556 0.85 -
SOLCI000914500       -            833 EOG09360HGV          -            272   5.4e-15   57.2   3.8   6   6   1.1e-06   0.00016   22.9   0.0    42   158   571   687   558   697 0.89 -
SOLCI003885900       -            709 EOG09360HGV          -            272   5.7e-15   57.2   0.1   1   5     0.044       6.7    7.8   0.0    72   131   217   276   179   285 0.83 -
SOLCI003885900       -            709 EOG09360HGV          -            272   5.7e-15   57.2   0.1   2   5         3   4.6e+02    1.7   0.0    40    69   286   315   276   327 0.83 -
SOLCI003885900       -            709 EOG09360HGV          -            272   5.7e-15   57.2   0.1   3   5   2.9e-09   4.5e-07   31.3   0.0    41   131   462   556   433   565 0.85 -
SOLCI003885900       -            709 EOG09360HGV          -            272   5.7e-15   57.2   0.1   4   5     0.037       5.7    8.0   0.0    69   131   564   626   560   643 0.91 -
SOLCI003885900       -            709 EOG09360HGV          -            272   5.7e-15   57.2   0.1   5   5     0.023       3.6    8.7   0.0    42   133   603   698   600   702 0.86 -
SOLCI004441000       -            833 EOG09360HGV          -            272   7.4e-15   56.8   0.2   1   4      0.36        55    4.8   0.0   211   250   272   310   238   319 0.77 -
SOLCI004441000       -            833 EOG09360HGV          -            272   7.4e-15   56.8   0.2   2   4   1.3e-06   0.00021   22.6   0.0    54   153   320   423   310   453 0.87 -
SOLCI004441000       -            833 EOG09360HGV          -            272   7.4e-15   56.8   0.2   3   4   4.7e-05    0.0071   17.5   0.0    69   163   445   538   411   578 0.77 -
SOLCI004441000       -            833 EOG09360HGV          -            272   7.4e-15   56.8   0.2   4   4     0.068        10    7.1   0.0    84   267   635   820   593   824 0.76 -
SOLCI006791900       -            379 EOG09360HGV          -            272   9.2e-15   56.5   0.4   1   2   1.4e-10   2.1e-08   35.6   0.0     3   111    87   203    85   210 0.84 -
SOLCI006791900       -            379 EOG09360HGV          -            272   9.2e-15   56.5   0.4   2   2   0.00012     0.019   16.1   0.0    56   137   214   299   208   313 0.85 -
SOLCI002364300       -            528 EOG09360HGV          -            272   1.1e-14   56.2   0.0   1   3    0.0019      0.28   12.3   0.0    53   127     3    77     1    85 0.92 -
SOLCI002364300       -            528 EOG09360HGV          -            272   1.1e-14   56.2   0.0   2   3   0.00014     0.021   16.0   0.0    42   131    93   182    89   192 0.88 -
SOLCI002364300       -            528 EOG09360HGV          -            272   1.1e-14   56.2   0.0   3   3   5.8e-07   8.9e-05   23.7   0.0    43   164   195   316   190   390 0.89 -
SOLCI007044800       -           1137 EOG09360HGV          -            272   1.2e-14   56.2   0.1   1   4   8.9e-05     0.014   16.6   0.0    52   138   496   581   473   605 0.78 -
SOLCI007044800       -           1137 EOG09360HGV          -            272   1.2e-14   56.2   0.1   2   4     0.022       3.3    8.8   0.0    83   135   597   649   580   655 0.87 -
SOLCI007044800       -           1137 EOG09360HGV          -            272   1.2e-14   56.2   0.1   3   4     0.074        11    7.0   0.0    41   132   658   753   652   759 0.81 -
SOLCI007044800       -           1137 EOG09360HGV          -            272   1.2e-14   56.2   0.1   4   4   1.1e-05    0.0017   19.6   0.2    40   133   762   859   732   865 0.78 -
SOLCI005287700       -            761 EOG09360HGV          -            272   1.6e-14   55.7   0.8   1   5     0.017       2.7    9.1   0.0    44   127   201   285   196   297 0.89 -
SOLCI005287700       -            761 EOG09360HGV          -            272   1.6e-14   55.7   0.8   2   5     0.035       5.4    8.1   0.1    41   114   300   368   289   383 0.82 -
SOLCI005287700       -            761 EOG09360HGV          -            272   1.6e-14   55.7   0.8   3   5       1.2   1.8e+02    3.0   0.1    69   116   393   436   364   459 0.76 -
SOLCI005287700       -            761 EOG09360HGV          -            272   1.6e-14   55.7   0.8   4   5     7e-08   1.1e-05   26.8   0.0    43   161   500   618   493   623 0.96 -
SOLCI005287700       -            761 EOG09360HGV          -            272   1.6e-14   55.7   0.8   5   5       9.6   1.5e+03    0.1   0.0    73   123   667   717   635   728 0.82 -
SOLCI005497300       -            647 EOG09360HGV          -            272   1.9e-14   55.5   0.2   1   3   1.2e-08   1.8e-06   29.3   0.1    38   232   118   318    86   323 0.88 -
SOLCI005497300       -            647 EOG09360HGV          -            272   1.9e-14   55.5   0.2   2   3   0.00065     0.099   13.8   0.0    48   154   304   413   295   415 0.81 -
SOLCI005497300       -            647 EOG09360HGV          -            272   1.9e-14   55.5   0.2   3   3     0.012       1.8    9.6   0.0    40   120   401   485   394   507 0.82 -
SOLCI002514300       -            555 EOG09360HGV          -            272   2.3e-14   55.2   0.0   1   5   8.8e-05     0.013   16.6   0.0    43   126    42   125    31   131 0.93 -
SOLCI002514300       -            555 EOG09360HGV          -            272   2.3e-14   55.2   0.0   2   5   3.1e-05    0.0047   18.1   0.0    44   107   144   207   139   223 0.92 -
SOLCI002514300       -            555 EOG09360HGV          -            272   2.3e-14   55.2   0.0   3   5     0.082        12    6.9   0.0    32    77   232   278   223   300 0.88 -
SOLCI002514300       -            555 EOG09360HGV          -            272   2.3e-14   55.2   0.0   4   5       2.3   3.4e+02    2.1   0.0    42    81   344   383   335   425 0.73 -
SOLCI002514300       -            555 EOG09360HGV          -            272   2.3e-14   55.2   0.0   5   5      0.43        66    4.5   0.0    26    81   392   449   383   472 0.65 -
SOLCI002884000       -            602 EOG09360HGV          -            272   2.6e-14   55.0   0.0   1   3   8.7e-06    0.0013   19.9   0.0    25   121   111   205    97   212 0.88 -
SOLCI002884000       -            602 EOG09360HGV          -            272   2.6e-14   55.0   0.0   2   3   3.7e-06   0.00056   21.1   0.0    22   128   240   344   227   383 0.79 -
SOLCI002884000       -            602 EOG09360HGV          -            272   2.6e-14   55.0   0.0   3   3     0.011       1.6    9.8   0.0    19   127   402   513   391   585 0.77 -
SOLCI002576300       -            608 EOG09360HGV          -            272   2.6e-14   55.0   0.0   1   4   1.3e-05    0.0019   19.4   0.0    54   161    81   187    71   192 0.90 -
SOLCI002576300       -            608 EOG09360HGV          -            272   2.6e-14   55.0   0.0   2   4      0.25        38    5.3   0.0    43   115   171   243   163   256 0.82 -
SOLCI002576300       -            608 EOG09360HGV          -            272   2.6e-14   55.0   0.0   3   4    0.0024      0.37   11.9   0.0    42   117   271   346   258   369 0.84 -
SOLCI002576300       -            608 EOG09360HGV          -            272   2.6e-14   55.0   0.0   4   4   0.00013      0.02   16.0   0.0    43   152   373   482   361   499 0.88 -
SOLCI001040500       -            727 EOG09360HGV          -            272     3e-14   54.8   1.7   1   5    0.0035      0.53   11.4   0.1    40   100    56   116    29   128 0.86 -
SOLCI001040500       -            727 EOG09360HGV          -            272     3e-14   54.8   1.7   2   5    0.0017      0.25   12.4   0.0    25   120   237   329   215   368 0.78 -
SOLCI001040500       -            727 EOG09360HGV          -            272     3e-14   54.8   1.7   3   5   0.00063     0.097   13.8   0.0    39   122   381   464   357   470 0.88 -
SOLCI001040500       -            727 EOG09360HGV          -            272     3e-14   54.8   1.7   4   5    0.0091       1.4   10.0   0.0    43   104   486   548   480   605 0.76 -
SOLCI001040500       -            727 EOG09360HGV          -            272     3e-14   54.8   1.7   5   5       4.7   7.2e+02    1.1   0.0     6    98   585   679   579   683 0.64 -
SOLCI006142500       -            460 EOG09360HGV          -            272   3.1e-14   54.8   0.5   1   5   4.9e-06   0.00074   20.7   0.0    47   135    18   110     8   118 0.83 -
SOLCI006142500       -            460 EOG09360HGV          -            272   3.1e-14   54.8   0.5   2   5    0.0025      0.38   11.9   0.0    41   132   117   212   101   219 0.80 -
SOLCI006142500       -            460 EOG09360HGV          -            272   3.1e-14   54.8   0.5   3   5     0.034       5.2    8.1   0.0    40   114   186   264   183   283 0.81 -
SOLCI006142500       -            460 EOG09360HGV          -            272   3.1e-14   54.8   0.5   4   5    0.0024      0.37   11.9   0.0    67   133   287   353   267   363 0.88 -
SOLCI006142500       -            460 EOG09360HGV          -            272   3.1e-14   54.8   0.5   5   5         3   4.6e+02    1.7   0.0    21    61   375   413   361   421 0.72 -
SOLCI003478900       -            616 EOG09360HGV          -            272   3.1e-14   54.8   0.2   1   5       1.6   2.4e+02    2.6   0.0    60   112    55   106    45   123 0.80 -
SOLCI003478900       -            616 EOG09360HGV          -            272   3.1e-14   54.8   0.2   2   5     0.072        11    7.0   0.0    45   100   140   196   126   202 0.81 -
SOLCI003478900       -            616 EOG09360HGV          -            272   3.1e-14   54.8   0.2   3   5    0.0004     0.061   14.5   0.0    55   100   213   258   201   261 0.91 -
SOLCI003478900       -            616 EOG09360HGV          -            272   3.1e-14   54.8   0.2   4   5   0.00029     0.045   14.9   0.0    32    95   254   315   247   356 0.78 -
SOLCI003478900       -            616 EOG09360HGV          -            272   3.1e-14   54.8   0.2   5   5    0.0057      0.87   10.7   0.0    43   144   365   466   348   489 0.87 -
SOLCI005873300       -            492 EOG09360HGV          -            272   3.2e-14   54.7   3.1   1   4       3.5   5.4e+02    1.5   0.0    43   187    97   141    76   162 0.41 -
SOLCI005873300       -            492 EOG09360HGV          -            272   3.2e-14   54.7   3.1   2   4   2.5e-10   3.8e-08   34.8   0.0    24   143   147   274   125   290 0.81 -
SOLCI005873300       -            492 EOG09360HGV          -            272   3.2e-14   54.7   3.1   3   4    0.0034      0.53   11.4   0.0    23   113   288   384   277   400 0.80 -
SOLCI005873300       -            492 EOG09360HGV          -            272   3.2e-14   54.7   3.1   4   4      0.14        22    6.1   0.1    44    95   416   471   402   480 0.79 -
SOLCI004506500       -            843 EOG09360HGV          -            272   3.2e-14   54.7   0.3   1   4      0.72   1.1e+02    3.8   0.0    67   122   147   198   100   215 0.74 -
SOLCI004506500       -            843 EOG09360HGV          -            272   3.2e-14   54.7   0.3   2   4   8.1e-07   0.00012   23.3   0.0    44   132   262   350   256   364 0.88 -
SOLCI004506500       -            843 EOG09360HGV          -            272   3.2e-14   54.7   0.3   3   4     0.031       4.7    8.3   0.0    42   117   403   482   391   500 0.71 -
SOLCI004506500       -            843 EOG09360HGV          -            272   3.2e-14   54.7   0.3   4   4    0.0015      0.22   12.6   0.0    44   161   511   628   496   635 0.92 -
SOLCI006474500       -            499 EOG09360HGV          -            272   4.2e-14   54.3   2.1   1   3   5.6e-09   8.5e-07   30.4   0.0    25   154   152   288   132   293 0.84 -
SOLCI006474500       -            499 EOG09360HGV          -            272   4.2e-14   54.3   2.1   2   3     0.023       3.4    8.7   0.1    23   113   292   388   289   404 0.78 -
SOLCI006474500       -            499 EOG09360HGV          -            272   4.2e-14   54.3   2.1   3   3   0.00085      0.13   13.4   0.3    41    94   417   474   401   481 0.81 -
SOLCI004957900       -            922 EOG09360HGV          -            272   4.3e-14   54.3   0.0   1   3   1.6e-08   2.4e-06   28.9   0.0    38   133   460   559   426   563 0.86 -
SOLCI004957900       -            922 EOG09360HGV          -            272   4.3e-14   54.3   0.0   2   3   2.6e-05    0.0039   18.4   0.0    13   112   538   643   535   646 0.84 -
SOLCI004957900       -            922 EOG09360HGV          -            272   4.3e-14   54.3   0.0   3   3     0.053       8.1    7.5   0.0    44   117   641   718   636   732 0.86 -
SOLCI005243300       -            654 EOG09360HGV          -            272   4.6e-14   54.2   1.1   1   5       4.1   6.2e+02    1.3   0.0    78   130    58   110    49   119 0.83 -
SOLCI005243300       -            654 EOG09360HGV          -            272   4.6e-14   54.2   1.1   2   5   1.4e-07   2.1e-05   25.8   0.5    43   129   124   210   116   220 0.89 -
SOLCI005243300       -            654 EOG09360HGV          -            272   4.6e-14   54.2   1.1   3   5     0.059         9    7.3   0.0    43   121   222   302   218   315 0.84 -
SOLCI005243300       -            654 EOG09360HGV          -            272   4.6e-14   54.2   1.1   4   5    0.0013      0.21   12.7   0.0    43   118   321   396   314   448 0.83 -
SOLCI005243300       -            654 EOG09360HGV          -            272   4.6e-14   54.2   1.1   5   5       9.7   1.5e+03    0.1   0.0    84   154   430   498   421   516 0.67 -
SOLCI002358300       -            602 EOG09360HGV          -            272   4.7e-14   54.2   0.0   1   4   0.00013     0.019   16.1   0.0    43   115    47   120    42   129 0.90 -
SOLCI002358300       -            602 EOG09360HGV          -            272   4.7e-14   54.2   0.0   2   4       1.7   2.6e+02    2.5   0.0    42   117   148   224   136   242 0.81 -
SOLCI002358300       -            602 EOG09360HGV          -            272   4.7e-14   54.2   0.0   3   4     0.014       2.1    9.4   0.0    43   117   251   324   244   340 0.84 -
SOLCI002358300       -            602 EOG09360HGV          -            272   4.7e-14   54.2   0.0   4   4   7.4e-06    0.0011   20.1   0.0    41   135   349   443   343   474 0.84 -
SOLCI002632800       -            605 EOG09360HGV          -            272     5e-14   54.1   0.0   1   5     0.096        15    6.6   0.0    44   119    53   133    42   147 0.75 -
SOLCI002632800       -            605 EOG09360HGV          -            272     5e-14   54.1   0.0   2   5     5e-05    0.0077   17.4   0.0    21    93   169   239   156   249 0.81 -
SOLCI002632800       -            605 EOG09360HGV          -            272     5e-14   54.1   0.0   3   5      0.65     1e+02    3.9   0.0    39    82   247   290   233   332 0.62 -
SOLCI002632800       -            605 EOG09360HGV          -            272     5e-14   54.1   0.0   4   5   0.00021     0.031   15.4   0.0    35   133   345   443   334   448 0.89 -
SOLCI002632800       -            605 EOG09360HGV          -            272     5e-14   54.1   0.0   5   5      0.37        57    4.7   0.0     8    68   452   511   449   546 0.86 -
SOLCI000248800       -            602 EOG09360HGV          -            272   5.8e-14   53.9   0.0   1   5      0.22        33    5.5   0.0    45   124    57   136    49   154 0.88 -
SOLCI000248800       -            602 EOG09360HGV          -            272   5.8e-14   53.9   0.0   2   5   0.00098      0.15   13.2   0.0    44    99   157   214   149   220 0.86 -
SOLCI000248800       -            602 EOG09360HGV          -            272   5.8e-14   53.9   0.0   3   5    0.0018      0.28   12.3   0.0    43   101   220   278   214   289 0.91 -
SOLCI000248800       -            602 EOG09360HGV          -            272   5.8e-14   53.9   0.0   4   5       2.9   4.5e+02    1.8   0.0    29    70   270   309   266   316 0.83 -
SOLCI000248800       -            602 EOG09360HGV          -            272   5.8e-14   53.9   0.0   5   5     9e-05     0.014   16.6   0.0    41   143   350   452   330   469 0.85 -
SOLCI004671100       -            639 EOG09360HGV          -            272   6.1e-14   53.8   0.1   1   3     5e-07   7.6e-05   24.0   0.0    42   132   199   285   191   293 0.92 -
SOLCI004671100       -            639 EOG09360HGV          -            272   6.1e-14   53.8   0.1   2   3    0.0085       1.3   10.1   0.0    41    83   291   333   285   367 0.89 -
SOLCI004671100       -            639 EOG09360HGV          -            272   6.1e-14   53.8   0.1   3   3   0.00085      0.13   13.4   0.0    42   118   395   471   389   485 0.93 -
SOLCI003177800       -            637 EOG09360HGV          -            272   6.5e-14   53.7   0.0   1   4      0.16        24    5.9   0.0    42   128    73   160    68   169 0.86 -
SOLCI003177800       -            637 EOG09360HGV          -            272   6.5e-14   53.7   0.0   2   4   7.1e-05     0.011   16.9   0.0    43   116   173   247   162   259 0.92 -
SOLCI003177800       -            637 EOG09360HGV          -            272   6.5e-14   53.7   0.0   3   4   0.00035     0.053   14.7   0.0    43   128   275   360   270   383 0.88 -
SOLCI003177800       -            637 EOG09360HGV          -            272   6.5e-14   53.7   0.0   4   4    0.0051      0.77   10.8   0.0    43   161   384   502   370   582 0.81 -
SOLCI002643900       -            467 EOG09360HGV          -            272   8.1e-14   53.4   0.1   1   3      0.28        42    5.1   0.0    99   134   120   157    71   165 0.72 -
SOLCI002643900       -            467 EOG09360HGV          -            272   8.1e-14   53.4   0.1   2   3   0.00023     0.035   15.3   0.0    82   157   175   250   169   255 0.87 -
SOLCI002643900       -            467 EOG09360HGV          -            272   8.1e-14   53.4   0.1   3   3   3.8e-08   5.8e-06   27.6   0.0    40   240   235   440   231   446 0.80 -
SOLCI004780800       -            688 EOG09360HGV          -            272   1.3e-13   52.7   0.0   1   4      0.44        67    4.5   0.0    57   118    65   126    50   134 0.89 -
SOLCI004780800       -            688 EOG09360HGV          -            272   1.3e-13   52.7   0.0   2   4   3.6e-05    0.0055   17.9   0.0    43   118   152   227   149   249 0.92 -
SOLCI004780800       -            688 EOG09360HGV          -            272   1.3e-13   52.7   0.0   3   4     1e-05    0.0016   19.7   0.0    42   132   252   344   244   375 0.79 -
SOLCI004780800       -            688 EOG09360HGV          -            272   1.3e-13   52.7   0.0   4   4      0.83   1.3e+02    3.6   0.0     7    98   454   547   448   556 0.78 -
SOLCI005151200       -            711 EOG09360HGV          -            272   1.3e-13   52.7   0.1   1   3   3.5e-07   5.3e-05   24.5   0.0    29   137   214   326   202   345 0.81 -
SOLCI005151200       -            711 EOG09360HGV          -            272   1.3e-13   52.7   0.1   2   3   1.6e-05    0.0025   19.0   0.0    39   133   365   464   347   464 0.80 -
SOLCI005151200       -            711 EOG09360HGV          -            272   1.3e-13   52.7   0.1   3   3   0.00018     0.027   15.6   0.0    42   106   403   472   400   506 0.78 -
SOLCI005586600       -            624 EOG09360HGV          -            272   1.4e-13   52.7   0.1   1   4       4.9   7.4e+02    1.1   0.0    37    69    88   120    65   136 0.71 -
SOLCI005586600       -            624 EOG09360HGV          -            272   1.4e-13   52.7   0.1   2   4   1.2e-06   0.00018   22.7   0.0    14   123   164   271   152   288 0.84 -
SOLCI005586600       -            624 EOG09360HGV          -            272   1.4e-13   52.7   0.1   3   4   0.00013      0.02   16.1   0.0    41   117   290   366   278   382 0.86 -
SOLCI005586600       -            624 EOG09360HGV          -            272   1.4e-13   52.7   0.1   4   4       0.1        16    6.6   0.0    39   134   389   484   371   498 0.85 -
SOLCI006543400       -            676 EOG09360HGV          -            272   1.4e-13   52.6   0.0   1   5    0.0069         1   10.4   0.0    50   120    54   124    39   131 0.84 -
SOLCI006543400       -            676 EOG09360HGV          -            272   1.4e-13   52.6   0.0   2   5   0.00012     0.019   16.1   0.0    13   131   151   264   147   264 0.85 -
SOLCI006543400       -            676 EOG09360HGV          -            272   1.4e-13   52.6   0.0   3   5   6.3e-05    0.0096   17.1   0.0    25   176   226   371   223   387 0.81 -
SOLCI006543400       -            676 EOG09360HGV          -            272   1.4e-13   52.6   0.0   4   5      0.21        32    5.5   0.0     8   101   443   538   440   544 0.86 -
SOLCI006543400       -            676 EOG09360HGV          -            272   1.4e-13   52.6   0.0   5   5       9.9   1.5e+03    0.0   0.0    65   115   600   649   567   655 0.82 -
SOLCI002836800       -            596 EOG09360HGV          -            272   1.6e-13   52.4   0.1   1   4    0.0027      0.42   11.7   0.0    51   119    72   140    44   145 0.89 -
SOLCI002836800       -            596 EOG09360HGV          -            272   1.6e-13   52.4   0.1   2   4   0.00077      0.12   13.5   0.0    44   114   166   236   161   250 0.86 -
SOLCI002836800       -            596 EOG09360HGV          -            272   1.6e-13   52.4   0.1   3   4   0.00067       0.1   13.7   0.0    37   122   260   345   254   358 0.89 -
SOLCI002836800       -            596 EOG09360HGV          -            272   1.6e-13   52.4   0.1   4   4     0.044       6.8    7.7   0.0    43   116   367   440   352   466 0.89 -
SOLCI002282700       -            848 EOG09360HGV          -            272   1.7e-13   52.4   0.7   1   6      0.31        47    5.0   0.0    86   160   180   254   174   266 0.74 -
SOLCI002282700       -            848 EOG09360HGV          -            272   1.7e-13   52.4   0.7   2   6     0.088        13    6.8   0.0    41   101   237   300   233   304 0.82 -
SOLCI002282700       -            848 EOG09360HGV          -            272   1.7e-13   52.4   0.7   3   6      0.02       3.1    8.9   0.1    39   106   304   375   295   390 0.81 -
SOLCI002282700       -            848 EOG09360HGV          -            272   1.7e-13   52.4   0.7   4   6     0.002       0.3   12.2   0.0    44   159   463   581   418   591 0.72 -
SOLCI002282700       -            848 EOG09360HGV          -            272   1.7e-13   52.4   0.7   5   6      0.02         3    8.9   0.0    42   133   566   661   562   665 0.83 -
SOLCI002282700       -            848 EOG09360HGV          -            272   1.7e-13   52.4   0.7   6   6       0.2        30    5.6   0.0    39   154   668   786   662   807 0.76 -
SOLCI002977100       -            630 EOG09360HGV          -            272   1.7e-13   52.3   0.0   1   4    0.0012      0.18   12.9   0.0    45   143    66   164    62   182 0.81 -
SOLCI002977100       -            630 EOG09360HGV          -            272   1.7e-13   52.3   0.0   2   4     0.045       6.9    7.7   0.0    16   117   171   270   157   281 0.84 -
SOLCI002977100       -            630 EOG09360HGV          -            272   1.7e-13   52.3   0.0   3   4   2.6e-07   3.9e-05   24.9   0.0    28   137   283   391   279   404 0.83 -
SOLCI002977100       -            630 EOG09360HGV          -            272   1.7e-13   52.3   0.0   4   4         2     3e+02    2.3   0.0    83   160   405   480   378   495 0.69 -
SOLCI007430400       -            797 EOG09360HGV          -            272   1.7e-13   52.3   2.3   1   6     0.094        14    6.7   0.0    51    98    36    83    24   121 0.84 -
SOLCI007430400       -            797 EOG09360HGV          -            272   1.7e-13   52.3   2.3   2   6   0.00045     0.069   14.3   0.0    42   121   159   239   152   251 0.94 -
SOLCI007430400       -            797 EOG09360HGV          -            272   1.7e-13   52.3   2.3   3   6      0.33        50    4.9   0.8    43   159   262   377   254   393 0.77 -
SOLCI007430400       -            797 EOG09360HGV          -            272   1.7e-13   52.3   2.3   4   6         1   1.5e+02    3.3   0.1    43   117   363   437   350   454 0.88 -
SOLCI007430400       -            797 EOG09360HGV          -            272   1.7e-13   52.3   2.3   5   6   0.00028     0.043   15.0   0.0    41   162   462   583   447   587 0.89 -
SOLCI007430400       -            797 EOG09360HGV          -            272   1.7e-13   52.3   2.3   6   6      0.35        53    4.8   0.0     7    96   563   654   555   663 0.80 -
SOLCI006295600       -            654 EOG09360HGV          -            272   2.4e-13   51.9   4.5   1   3    0.0085       1.3   10.1   0.1    41   102   238   303   220   320 0.86 -
SOLCI006295600       -            654 EOG09360HGV          -            272   2.4e-13   51.9   4.5   2   3      0.43        65    4.5   0.2    27   101   331   411   322   420 0.73 -
SOLCI006295600       -            654 EOG09360HGV          -            272   2.4e-13   51.9   4.5   3   3   9.6e-11   1.5e-08   36.2   0.0     6   155   415   569   410   575 0.84 -
SOLCI005367200       -            658 EOG09360HGV          -            272   2.6e-13   51.8   0.0   1   4     2e-05    0.0031   18.7   0.0    44   102    93   151    85   161 0.93 -
SOLCI005367200       -            658 EOG09360HGV          -            272   2.6e-13   51.8   0.0   2   4      0.45        68    4.5   0.0    43   131   224   312   217   320 0.91 -
SOLCI005367200       -            658 EOG09360HGV          -            272   2.6e-13   51.8   0.0   3   4     2e-05     0.003   18.7   0.0    41   160   323   442   311   444 0.85 -
SOLCI005367200       -            658 EOG09360HGV          -            272   2.6e-13   51.8   0.0   4   4    0.0051      0.79   10.8   0.0    28   155   374   503   367   527 0.74 -
SOLCI004915200       -            542 EOG09360HGV          -            272   2.9e-13   51.6   0.0   1   4   0.00018     0.027   15.6   0.0    40   115   136   213   108   227 0.86 -
SOLCI004915200       -            542 EOG09360HGV          -            272   2.9e-13   51.6   0.0   2   4    0.0011      0.18   12.9   0.0    43   105   242   304   237   315 0.91 -
SOLCI004915200       -            542 EOG09360HGV          -            272   2.9e-13   51.6   0.0   3   4      0.37        56    4.7   0.0    39    77   336   374   328   379 0.87 -
SOLCI004915200       -            542 EOG09360HGV          -            272   2.9e-13   51.6   0.0   4   4    0.0037      0.57   11.3   0.0    27    93   385   458   378   472 0.78 -
SOLCI001595800       -           1086 EOG09360HGV          -            272   3.3e-13   51.4   0.0   1   5       4.3   6.5e+02    1.2   0.0    20    68   142   188   115   205 0.56 -
SOLCI001595800       -           1086 EOG09360HGV          -            272   3.3e-13   51.4   0.0   2   5    0.0097       1.5    9.9   0.0    43   164   342   466   323   573 0.67 -
SOLCI001595800       -           1086 EOG09360HGV          -            272   3.3e-13   51.4   0.0   3   5     0.003      0.46   11.6   0.0    43   122   650   730   637   737 0.89 -
SOLCI001595800       -           1086 EOG09360HGV          -            272   3.3e-13   51.4   0.0   4   5    0.0001     0.016   16.4   0.0    43   134   752   843   743   866 0.87 -
SOLCI001595800       -           1086 EOG09360HGV          -            272   3.3e-13   51.4   0.0   5   5       1.4   2.2e+02    2.8   0.0    10    99   854   947   849   953 0.83 -
SOLCI000130800       -            698 EOG09360HGV          -            272   3.4e-13   51.4   0.0   1   4     0.047       7.1    7.7   0.0    25    66    38    77    33    82 0.81 -
SOLCI000130800       -            698 EOG09360HGV          -            272   3.4e-13   51.4   0.0   2   4     0.034       5.3    8.1   0.0    43   109   133   200   128   212 0.75 -
SOLCI000130800       -            698 EOG09360HGV          -            272   3.4e-13   51.4   0.0   3   4   1.7e-07   2.5e-05   25.5   0.0    13   160   347   497   342   515 0.84 -
SOLCI000130800       -            698 EOG09360HGV          -            272   3.4e-13   51.4   0.0   4   4      0.89   1.4e+02    3.5   0.0    24   134   528   647   516   676 0.66 -
SOLCI002862400       -            700 EOG09360HGV          -            272   5.5e-13   50.7   0.0   1   4      0.19        29    5.7   0.0    42   114   127   199   109   213 0.83 -
SOLCI002862400       -            700 EOG09360HGV          -            272   5.5e-13   50.7   0.0   2   4   0.00015     0.023   15.9   0.0    41   101   227   287   214   292 0.93 -
SOLCI002862400       -            700 EOG09360HGV          -            272   5.5e-13   50.7   0.0   3   4     0.012       1.8    9.6   0.0    41   121   390   470   376   489 0.87 -
SOLCI002862400       -            700 EOG09360HGV          -            272   5.5e-13   50.7   0.0   4   4     0.002      0.31   12.1   0.0    43   164   493   616   486   627 0.90 -
SOLCI004023700       -            541 EOG09360HGV          -            272   5.5e-13   50.7   0.0   1   4   0.00078      0.12   13.5   0.0    13   100    99   184    93   189 0.89 -
SOLCI004023700       -            541 EOG09360HGV          -            272   5.5e-13   50.7   0.0   2   4   5.7e-05    0.0088   17.2   0.0    37   124   183   273   176   287 0.78 -
SOLCI004023700       -            541 EOG09360HGV          -            272   5.5e-13   50.7   0.0   3   4     0.029       4.4    8.4   0.0    44   116   292   364   279   382 0.88 -
SOLCI004023700       -            541 EOG09360HGV          -            272   5.5e-13   50.7   0.0   4   4      0.11        16    6.5   0.0     8    68   391   450   386   480 0.85 -
SOLCI005700900       -            705 EOG09360HGV          -            272   5.6e-13   50.6   1.5   1   5    0.0047      0.72   10.9   0.1    53   159    61   167    45   175 0.87 -
SOLCI005700900       -            705 EOG09360HGV          -            272   5.6e-13   50.6   1.5   2   5     1e-05    0.0016   19.7   0.0    45   122   256   333   242   344 0.87 -
SOLCI005700900       -            705 EOG09360HGV          -            272   5.6e-13   50.6   1.5   3   5      0.23        35    5.4   0.0    69   101   350   382   339   393 0.88 -
SOLCI005700900       -            705 EOG09360HGV          -            272   5.6e-13   50.6   1.5   4   5     0.049       7.4    7.6   0.0    43   116   456   529   449   578 0.62 -
SOLCI005700900       -            705 EOG09360HGV          -            272   5.6e-13   50.6   1.5   5   5       4.7   7.1e+02    1.1   0.0     5    98   553   648   547   654 0.67 -
SOLCI000557300       -            511 EOG09360HGV          -            272   6.1e-13   50.5   0.5   1   4       1.6   2.4e+02    2.6   0.1    37    66    91   120    60   126 0.79 -
SOLCI000557300       -            511 EOG09360HGV          -            272   6.1e-13   50.5   0.5   2   4      0.11        17    6.5   0.3    41   135   130   230   120   233 0.77 -
SOLCI000557300       -            511 EOG09360HGV          -            272   6.1e-13   50.5   0.5   3   4   7.9e-06    0.0012   20.0   0.0    64   134   230   301   229   306 0.90 -
SOLCI000557300       -            511 EOG09360HGV          -            272   6.1e-13   50.5   0.5   4   4   7.6e-05     0.012   16.8   0.0    68   139   305   376   297   393 0.86 -
SOLCI004538200       -            504 EOG09360HGV          -            272   6.5e-13   50.4   9.2   1   3   2.2e-09   3.4e-07   31.7   0.5    38   132   149   247   141   252 0.86 -
SOLCI004538200       -            504 EOG09360HGV          -            272   6.5e-13   50.4   9.2   2   3   6.9e-07   0.00011   23.5   0.9    69   227   254   415   250   429 0.77 -
SOLCI004538200       -            504 EOG09360HGV          -            272   6.5e-13   50.4   9.2   3   3       3.5   5.3e+02    1.5   0.3    35   111   393   471   367   495 0.70 -
SOLCI000591300       -            558 EOG09360HGV          -            272   6.7e-13   50.4   0.1   1   4       9.5   1.5e+03    0.1   0.0    38    69   109   140   103   151 0.88 -
SOLCI000591300       -            558 EOG09360HGV          -            272   6.7e-13   50.4   0.1   2   4   0.00018     0.028   15.6   0.1    73   164   183   274   113   283 0.79 -
SOLCI000591300       -            558 EOG09360HGV          -            272   6.7e-13   50.4   0.1   3   4    0.0024      0.36   11.9   0.0    69   134   250   315   247   345 0.75 -
SOLCI000591300       -            558 EOG09360HGV          -            272   6.7e-13   50.4   0.1   4   4   1.4e-06   0.00021   22.5   0.0    20   133   370   488   356   510 0.82 -
SOLCI002775000       -            651 EOG09360HGV          -            272   6.8e-13   50.4   0.0   1   4       3.8   5.8e+02    1.4   0.0    44   115    59   135    45   150 0.77 -
SOLCI002775000       -            651 EOG09360HGV          -            272   6.8e-13   50.4   0.0   2   4     0.016       2.4    9.2   0.0    44   121   166   244   158   257 0.87 -
SOLCI002775000       -            651 EOG09360HGV          -            272   6.8e-13   50.4   0.0   3   4    0.0032      0.49   11.5   0.0    41    98   265   322   260   352 0.79 -
SOLCI002775000       -            651 EOG09360HGV          -            272   6.8e-13   50.4   0.0   4   4   2.5e-06   0.00038   21.7   0.0    41   156   397   511   384   531 0.85 -
SOLCI001686500       -            621 EOG09360HGV          -            272   9.8e-13   49.8   0.0   1   3     0.015       2.3    9.3   0.2   207   263   208   267   106   275 0.84 -
SOLCI001686500       -            621 EOG09360HGV          -            272   9.8e-13   49.8   0.0   2   3     3e-08   4.5e-06   28.0   0.0    36   148   281   393   269   408 0.89 -
SOLCI001686500       -            621 EOG09360HGV          -            272   9.8e-13   49.8   0.0   3   3     0.086        13    6.8   0.0     9   101   389   483   385   495 0.81 -
SOLCI004080700       -            597 EOG09360HGV          -            272   9.9e-13   49.8   0.5   1   3    0.0026      0.39   11.8   0.0    41   118   150   227   136   248 0.88 -
SOLCI004080700       -            597 EOG09360HGV          -            272   9.9e-13   49.8   0.5   2   3     0.017       2.6    9.1   0.0    44    78   254   288   232   290 0.90 -
SOLCI004080700       -            597 EOG09360HGV          -            272   9.9e-13   49.8   0.5   3   3   1.5e-09   2.3e-07   32.2   0.2    25   183   268   420   256   509 0.79 -
SOLCI003135400       -            590 EOG09360HGV          -            272     1e-12   49.8   0.2   1   4      0.03       4.5    8.3   0.1    45   157    44   152    37   162 0.76 -
SOLCI003135400       -            590 EOG09360HGV          -            272     1e-12   49.8   0.2   2   4      0.31        48    5.0   0.0    57   122   154   219   138   230 0.77 -
SOLCI003135400       -            590 EOG09360HGV          -            272     1e-12   49.8   0.2   3   4   1.4e-05    0.0021   19.3   0.0    46   137   244   336   235   341 0.88 -
SOLCI003135400       -            590 EOG09360HGV          -            272     1e-12   49.8   0.2   4   4     0.002      0.31   12.2   0.0    42   116   342   416   333   466 0.84 -
SOLCI007495500       -            738 EOG09360HGV          -            272     1e-12   49.8   4.3   1   5      0.88   1.3e+02    3.5   0.0    13    71    86   142    82   161 0.66 -
SOLCI007495500       -            738 EOG09360HGV          -            272     1e-12   49.8   4.3   2   5       1.7   2.6e+02    2.5   0.1    64   100   174   210   165   217 0.83 -
SOLCI007495500       -            738 EOG09360HGV          -            272     1e-12   49.8   4.3   3   5    0.0022      0.33   12.1   0.0    42   125   284   367   269   374 0.85 -
SOLCI007495500       -            738 EOG09360HGV          -            272     1e-12   49.8   4.3   4   5    0.0056      0.86   10.7   0.0    42   117   385   460   378   476 0.87 -
SOLCI007495500       -            738 EOG09360HGV          -            272     1e-12   49.8   4.3   5   5   0.00016     0.024   15.8   0.1    42   160   486   603   478   611 0.79 -
SOLCI002236200       -            721 EOG09360HGV          -            272     1e-12   49.8   0.0   1   4       5.3     8e+02    0.9   0.0    43    88    53    98    13   128 0.71 -
SOLCI002236200       -            721 EOG09360HGV          -            272     1e-12   49.8   0.0   2   4     0.032       4.9    8.2   0.0    43   115   260   332   248   344 0.84 -
SOLCI002236200       -            721 EOG09360HGV          -            272     1e-12   49.8   0.0   3   4   0.00022     0.034   15.3   0.0    42   133   360   451   347   459 0.93 -
SOLCI002236200       -            721 EOG09360HGV          -            272     1e-12   49.8   0.0   4   4   4.6e-05     0.007   17.5   0.0    44   229   463   648   450   656 0.83 -
SOLCI002194900       -            720 EOG09360HGV          -            272     1e-12   49.8   0.1   1   4   7.1e-05     0.011   16.9   0.0    40   120    77   157    51   168 0.84 -
SOLCI002194900       -            720 EOG09360HGV          -            272     1e-12   49.8   0.1   2   4      0.79   1.2e+02    3.6   0.2    44   117   180   254   169   264 0.83 -
SOLCI002194900       -            720 EOG09360HGV          -            272     1e-12   49.8   0.1   3   4       9.5   1.4e+03    0.1   0.0    53   115   292   354   278   366 0.72 -
SOLCI002194900       -            720 EOG09360HGV          -            272     1e-12   49.8   0.1   4   4     2e-06   0.00031   22.0   0.0    42   165   383   506   371   512 0.94 -
SOLCI000358700       -            460 EOG09360HGV          -            272   1.1e-12   49.7   0.0   1   4   2.3e-06   0.00035   21.8   0.0    46   149    17   123     5   131 0.76 -
SOLCI000358700       -            460 EOG09360HGV          -            272   1.1e-12   49.7   0.0   2   4     0.043       6.6    7.8   0.0    41   113    82   158    81   163 0.88 -
SOLCI000358700       -            460 EOG09360HGV          -            272   1.1e-12   49.7   0.0   3   4    0.0056      0.85   10.7   0.0    39   161   150   275   128   283 0.81 -
SOLCI000358700       -            460 EOG09360HGV          -            272   1.1e-12   49.7   0.0   4   4    0.0023      0.35   11.9   0.0    69   134   289   354   270   398 0.85 -
SOLCI001094700       -            405 EOG09360HGV          -            272   1.3e-12   49.5   0.7   1   4       5.7   8.7e+02    0.8   0.0   120   137    37    54    17    59 0.74 -
SOLCI001094700       -            405 EOG09360HGV          -            272   1.3e-12   49.5   0.7   2   4   0.00011     0.017   16.3   0.0     5   131    56   187    52   195 0.84 -
SOLCI001094700       -            405 EOG09360HGV          -            272   1.3e-12   49.5   0.7   3   4   0.00046      0.07   14.2   0.0    89   137   215   263   173   273 0.81 -
SOLCI001094700       -            405 EOG09360HGV          -            272   1.3e-12   49.5   0.7   4   4   0.00043     0.066   14.3   0.0    51   131   277   361   264   381 0.79 -
SOLCI001304300       -            741 EOG09360HGV          -            272   1.5e-12   49.2   0.1   1   4       2.4   3.6e+02    2.1   0.0    57   113    99   155    89   175 0.84 -
SOLCI001304300       -            741 EOG09360HGV          -            272   1.5e-12   49.2   0.1   2   4   5.4e-05    0.0082   17.3   0.1    43   157   186   299   180   303 0.93 -
SOLCI001304300       -            741 EOG09360HGV          -            272   1.5e-12   49.2   0.1   3   4     7e-06    0.0011   20.2   0.0    37   224   312   496   304   499 0.82 -
SOLCI001304300       -            741 EOG09360HGV          -            272   1.5e-12   49.2   0.1   4   4     0.033       5.1    8.2   0.0    44   160   420   536   403   542 0.88 -
SOLCI000152500       -            717 EOG09360HGV          -            272   1.7e-12   49.0   0.7   1   5   1.4e-05    0.0022   19.2   0.5    24   131   156   271   133   273 0.80 -
SOLCI000152500       -            717 EOG09360HGV          -            272   1.7e-12   49.0   0.7   2   5      0.35        53    4.8   0.0    86   133   261   308   255   313 0.91 -
SOLCI000152500       -            717 EOG09360HGV          -            272   1.7e-12   49.0   0.7   3   5      0.12        19    6.3   0.0    71   162   316   406   282   447 0.64 -
SOLCI000152500       -            717 EOG09360HGV          -            272   1.7e-12   49.0   0.7   4   5    0.0076       1.2   10.3   0.0    70   201   420   551   384   554 0.80 -
SOLCI000152500       -            717 EOG09360HGV          -            272   1.7e-12   49.0   0.7   5   5    0.0019      0.29   12.2   0.0    28   155   477   611   456   622 0.77 -
SOLCI005428400       -            643 EOG09360HGV          -            272   1.9e-12   48.9   0.0   1   3    0.0012      0.18   12.9   0.0    42    97   109   165   101   178 0.84 -
SOLCI005428400       -            643 EOG09360HGV          -            272   1.9e-12   48.9   0.0   2   3   4.5e-08   6.9e-06   27.4   0.0    42   160   211   328   204   334 0.90 -
SOLCI005428400       -            643 EOG09360HGV          -            272   1.9e-12   48.9   0.0   3   3      0.29        44    5.1   0.0    44   157   314   427   314   444 0.69 -
SOLCI005079900       -            558 EOG09360HGV          -            272   1.9e-12   48.9   0.0   1   4       8.5   1.3e+03    0.3   0.0    58   114    58   114    35   123 0.73 -
SOLCI005079900       -            558 EOG09360HGV          -            272   1.9e-12   48.9   0.0   2   4      0.13        19    6.3   0.0    69   133   139   199   129   203 0.87 -
SOLCI005079900       -            558 EOG09360HGV          -            272   1.9e-12   48.9   0.0   3   4   8.9e-08   1.4e-05   26.4   0.1    38   123   201   286   198   301 0.91 -
SOLCI005079900       -            558 EOG09360HGV          -            272   1.9e-12   48.9   0.0   4   4    0.0063      0.96   10.5   0.0    43   140   307   404   301   431 0.86 -
SOLCI006090100       -            680 EOG09360HGV          -            272     2e-12   48.8   0.0   1   3    0.0019       0.3   12.2   0.0    31   131   147   251   138   279 0.76 -
SOLCI006090100       -            680 EOG09360HGV          -            272     2e-12   48.8   0.0   2   3   2.3e-08   3.5e-06   28.3   0.0    63   236   328   503   301   540 0.83 -
SOLCI006090100       -            680 EOG09360HGV          -            272     2e-12   48.8   0.0   3   3       1.7   2.6e+02    2.6   0.0    13   108   554   655   544   660 0.65 -
SOLCI006099100       -            782 EOG09360HGV          -            272     3e-12   48.3   0.0   1   3   6.4e-05    0.0098   17.1   0.0    42   117    39   115    23   160 0.82 -
SOLCI006099100       -            782 EOG09360HGV          -            272     3e-12   48.3   0.0   2   3   4.5e-06   0.00069   20.8   0.0    42   116   342   416   335   429 0.94 -
SOLCI006099100       -            782 EOG09360HGV          -            272     3e-12   48.3   0.0   3   3      0.48        73    4.4   0.0    43   116   444   517   430   534 0.89 -
SOLCI004243500       -            688 EOG09360HGV          -            272   3.1e-12   48.2   0.2   1   3   0.00013      0.02   16.0   0.0    22   102    42   120    37   121 0.92 -
SOLCI004243500       -            688 EOG09360HGV          -            272   3.1e-12   48.2   0.2   2   3   0.00057     0.087   13.9   0.0    41   101   121   181   119   186 0.94 -
SOLCI004243500       -            688 EOG09360HGV          -            272   3.1e-12   48.2   0.2   3   3     0.001      0.16   13.1   0.0    40   154   419   533   393   546 0.77 -
SOLCI003331200       -            579 EOG09360HGV          -            272   4.5e-12   47.7   0.2   1   6       1.4   2.1e+02    2.8   0.0    95   131   149   185   134   219 0.69 -
SOLCI003331200       -            579 EOG09360HGV          -            272   4.5e-12   47.7   0.2   2   6     0.022       3.3    8.8   0.0    40   125   230   322   204   333 0.81 -
SOLCI003331200       -            579 EOG09360HGV          -            272   4.5e-12   47.7   0.2   3   6      0.15        24    6.0   0.0    71   135   338   402   334   415 0.89 -
SOLCI003331200       -            579 EOG09360HGV          -            272   4.5e-12   47.7   0.2   4   6   2.5e-05    0.0038   18.4   0.0    42   129   375   466   373   470 0.86 -
SOLCI003331200       -            579 EOG09360HGV          -            272   4.5e-12   47.7   0.2   5   6   0.00028     0.043   15.0   0.0    46   117   414   489   410   511 0.81 -
SOLCI003331200       -            579 EOG09360HGV          -            272   4.5e-12   47.7   0.2   6   6      0.14        21    6.1   0.0    39    92   512   569   491   575 0.80 -
SOLCI002774900       -            751 EOG09360HGV          -            272   4.6e-12   47.6   0.1   1   3     0.004      0.61   11.2   0.0    44   126    99   181    93   194 0.90 -
SOLCI002774900       -            751 EOG09360HGV          -            272   4.6e-12   47.6   0.1   2   3      0.17        25    5.9   0.0    41    84   197   240   188   257 0.85 -
SOLCI002774900       -            751 EOG09360HGV          -            272   4.6e-12   47.6   0.1   3   3   7.8e-07   0.00012   23.3   0.1    43   263   402   624   397   629 0.76 -
SOLCI001781600       -            651 EOG09360HGV          -            272   4.8e-12   47.6   0.1   1   3     0.024       3.7    8.6   0.0    82   189   119   223    97   226 0.81 -
SOLCI001781600       -            651 EOG09360HGV          -            272   4.8e-12   47.6   0.1   2   3     0.033       5.1    8.1   0.1    13    67   216   268   202   282 0.79 -
SOLCI001781600       -            651 EOG09360HGV          -            272   4.8e-12   47.6   0.1   3   3   2.2e-08   3.3e-06   28.4   0.0    43   162   316   435   306   442 0.93 -
SOLCI003893100       -            755 EOG09360HGV          -            272   5.1e-12   47.5   0.9   1   3    0.0036      0.55   11.3   0.0    42   178   104   236    99   290 0.85 -
SOLCI003893100       -            755 EOG09360HGV          -            272   5.1e-12   47.5   0.9   2   3     0.016       2.5    9.2   0.0    44   129   308   404   296   414 0.72 -
SOLCI003893100       -            755 EOG09360HGV          -            272   5.1e-12   47.5   0.9   3   3   2.8e-06   0.00043   21.5   0.1    43   160   419   536   413   602 0.93 -
SOLCI004234600       -            611 EOG09360HGV          -            272   5.1e-12   47.5   0.0   1   3   2.3e-05    0.0035   18.5   0.0    60   132   266   338   223   344 0.87 -
SOLCI004234600       -            611 EOG09360HGV          -            272   5.1e-12   47.5   0.0   2   3   1.4e-05    0.0021   19.2   0.0    17   134   322   445   318   476 0.78 -
SOLCI004234600       -            611 EOG09360HGV          -            272   5.1e-12   47.5   0.0   3   3     0.031       4.7    8.2   0.0    41   131   488   582   446   603 0.74 -
SOLCI002908200       -            626 EOG09360HGV          -            272     6e-12   47.3   0.0   1   3    0.0064      0.97   10.5   0.0    45   159    58   171    49   178 0.80 -
SOLCI002908200       -            626 EOG09360HGV          -            272     6e-12   47.3   0.0   2   3   4.2e-05    0.0064   17.7   0.0    25   161   172   307   158   312 0.88 -
SOLCI002908200       -            626 EOG09360HGV          -            272     6e-12   47.3   0.0   3   3     5e-06   0.00076   20.7   0.0    39   162   287   412   277   421 0.90 -
SOLCI000194500       -            625 EOG09360HGV          -            272   6.4e-12   47.2   0.0   1   4     0.084        13    6.8   0.0    44    87   162   205   158   207 0.92 -
SOLCI000194500       -            625 EOG09360HGV          -            272   6.4e-12   47.2   0.0   2   4   1.2e-05    0.0018   19.5   0.0    23   102   205   285   202   291 0.91 -
SOLCI000194500       -            625 EOG09360HGV          -            272   6.4e-12   47.2   0.0   3   4    0.0051      0.78   10.8   0.0    43   116   288   362   280   370 0.89 -
SOLCI000194500       -            625 EOG09360HGV          -            272   6.4e-12   47.2   0.0   4   4      0.11        17    6.4   0.0    43   164   390   511   384   587 0.89 -
SOLCI001264300       -            628 EOG09360HGV          -            272   6.6e-12   47.1   0.0   1   3       6.4   9.8e+02    0.7   0.0    44    68   164   188   158   192 0.84 -
SOLCI001264300       -            628 EOG09360HGV          -            272   6.6e-12   47.1   0.0   2   3   1.2e-05    0.0018   19.5   0.0    38   132   189   283   172   290 0.86 -
SOLCI001264300       -            628 EOG09360HGV          -            272   6.6e-12   47.1   0.0   3   3     1e-06   0.00015   23.0   0.0    44   164   296   416   286   422 0.92 -
SOLCI007385800       -            583 EOG09360HGV          -            272   7.2e-12   47.0   0.0   1   4      0.47        71    4.4   0.0    69   135   188   254   156   263 0.73 -
SOLCI007385800       -            583 EOG09360HGV          -            272   7.2e-12   47.0   0.0   2   4    0.0099       1.5    9.9   0.2    40   153   225   341   213   345 0.85 -
SOLCI007385800       -            583 EOG09360HGV          -            272   7.2e-12   47.0   0.0   3   4   1.7e-07   2.6e-05   25.5   0.0    39   135   329   424   297   441 0.82 -
SOLCI007385800       -            583 EOG09360HGV          -            272   7.2e-12   47.0   0.0   4   4    0.0096       1.5    9.9   0.0    76   161   470   554   454   558 0.86 -
SOLCI001935300       -            662 EOG09360HGV          -            272   7.7e-12   46.9   0.0   1   5      0.21        32    5.5   0.0    44   108   127   192   108   224 0.61 -
SOLCI001935300       -            662 EOG09360HGV          -            272   7.7e-12   46.9   0.0   2   5    0.0011      0.17   13.0   0.0    42   118   227   303   210   319 0.90 -
SOLCI001935300       -            662 EOG09360HGV          -            272   7.7e-12   46.9   0.0   3   5   0.00055     0.084   14.0   0.0    42   118   328   404   322   419 0.93 -
SOLCI001935300       -            662 EOG09360HGV          -            272   7.7e-12   46.9   0.0   4   5      0.26        40    5.2   0.0   208   235   426   453   413   460 0.87 -
SOLCI001935300       -            662 EOG09360HGV          -            272   7.7e-12   46.9   0.0   5   5      0.11        16    6.5   0.1     8    99   429   522   425   536 0.57 -
SOLCI000943300       -            731 EOG09360HGV          -            272   7.7e-12   46.9   3.4   1   3      0.02         3    8.9   0.0    45   133   161   253   153   255 0.88 -
SOLCI000943300       -            731 EOG09360HGV          -            272   7.7e-12   46.9   3.4   2   3     3e-11   4.5e-09   37.8   0.1    22   161   241   386   235   397 0.87 -
SOLCI000943300       -            731 EOG09360HGV          -            272   7.7e-12   46.9   3.4   3   3       3.9   5.9e+02    1.4   0.0   131   131   539   539   382   646 0.59 -
SOLCI000010500       -            742 EOG09360HGV          -            272     8e-12   46.9   1.9   1   2    0.0012      0.18   12.9   0.1    44   158   157   277   149   289 0.75 -
SOLCI000010500       -            742 EOG09360HGV          -            272     8e-12   46.9   1.9   2   2   2.5e-09   3.8e-07   31.5   0.1    22   117   515   616   498   631 0.84 -
SOLCI005818800       -            585 EOG09360HGV          -            272   8.3e-12   46.8   0.0   1   3     0.026         4    8.5   0.0    58   123    65   130    59   139 0.87 -
SOLCI005818800       -            585 EOG09360HGV          -            272   8.3e-12   46.8   0.0   2   3   8.8e-05     0.013   16.6   0.0    43   116   151   224   145   239 0.89 -
SOLCI005818800       -            585 EOG09360HGV          -            272   8.3e-12   46.8   0.0   3   3   5.7e-05    0.0088   17.2   0.0    37   116   246   325   233   353 0.88 -
SOLCI001670900       -            653 EOG09360HGV          -            272   9.6e-12   46.6   0.0   1   3    0.0024      0.36   11.9   0.1    42   118   117   193    86   210 0.88 -
SOLCI001670900       -            653 EOG09360HGV          -            272   9.6e-12   46.6   0.0   2   3   0.00046      0.07   14.2   0.0    39   123   214   298   204   309 0.90 -
SOLCI001670900       -            653 EOG09360HGV          -            272   9.6e-12   46.6   0.0   3   3   0.00011     0.017   16.3   0.0    42   159   318   435   307   445 0.92 -
SOLCI006053600       -            404 EOG09360HGV          -            272   1.2e-11   46.3   3.1   1   3      0.61        93    4.0   0.0    20    66    79   127    67   130 0.78 -
SOLCI006053600       -            404 EOG09360HGV          -            272   1.2e-11   46.3   3.1   2   3   5.9e-09     9e-07   30.3   0.0     6   110    99   211    94   215 0.81 -
SOLCI006053600       -            404 EOG09360HGV          -            272   1.2e-11   46.3   3.1   3   3   0.00024     0.037   15.1   0.5    44   128   211   299   209   330 0.81 -
SOLCI007091600       -            804 EOG09360HGV          -            272   1.3e-11   46.1   0.0   1   5     1e-05    0.0016   19.7   0.0    46   134    65   157    47   165 0.89 -
SOLCI007091600       -            804 EOG09360HGV          -            272   1.3e-11   46.1   0.0   2   5     0.075        11    7.0   0.0    41   114   165   238   161   263 0.81 -
SOLCI007091600       -            804 EOG09360HGV          -            272   1.3e-11   46.1   0.0   3   5       4.4   6.8e+02    1.2   0.0    43   100   268   325   259   355 0.77 -
SOLCI007091600       -            804 EOG09360HGV          -            272   1.3e-11   46.1   0.0   4   5       1.5   2.3e+02    2.7   0.1    69   100   365   396   357   429 0.81 -
SOLCI007091600       -            804 EOG09360HGV          -            272   1.3e-11   46.1   0.0   5   5     0.041       6.2    7.9   0.0    40   107   468   535   460   588 0.80 -
SOLCI002337100       -            757 EOG09360HGV          -            272   1.3e-11   46.1   0.1   1   5      0.45        69    4.4   0.0    41    98   140   197   131   210 0.86 -
SOLCI002337100       -            757 EOG09360HGV          -            272   1.3e-11   46.1   0.1   2   5     0.012       1.8    9.6   0.1    34    79   265   309   239   323 0.82 -
SOLCI002337100       -            757 EOG09360HGV          -            272   1.3e-11   46.1   0.1   3   5     0.051       7.7    7.6   0.0    44   115   346   417   339   423 0.93 -
SOLCI002337100       -            757 EOG09360HGV          -            272   1.3e-11   46.1   0.1   4   5     0.072        11    7.0   0.0    42    84   444   486   432   533 0.76 -
SOLCI002337100       -            757 EOG09360HGV          -            272   1.3e-11   46.1   0.1   5   5     0.012       1.8    9.6   0.0    43   122   546   625   531   647 0.85 -
SOLCI002532300       -            470 EOG09360HGV          -            272   1.4e-11   46.1   0.1   1   4   3.3e-05    0.0051   18.0   0.0    26   133    69   182    51   190 0.82 -
SOLCI002532300       -            470 EOG09360HGV          -            272   1.4e-11   46.1   0.1   2   4     0.053       8.1    7.5   0.1    69   134   224   289   189   295 0.82 -
SOLCI002532300       -            470 EOG09360HGV          -            272   1.4e-11   46.1   0.1   3   4   4.8e-05    0.0073   17.5   0.1    57   132   247   322   226   332 0.86 -
SOLCI002532300       -            470 EOG09360HGV          -            272   1.4e-11   46.1   0.1   4   4   0.00018     0.028   15.6   0.0    40   132   296   392   290   437 0.91 -
SOLCI004828000       -            675 EOG09360HGV          -            272   1.7e-11   45.8   0.1   1   5       9.2   1.4e+03    0.1   0.0   194   234    21    62    15    73 0.78 -
SOLCI004828000       -            675 EOG09360HGV          -            272   1.7e-11   45.8   0.1   2   5   0.00012     0.019   16.1   0.0    34   102    97   170    68   198 0.80 -
SOLCI004828000       -            675 EOG09360HGV          -            272   1.7e-11   45.8   0.1   3   5       1.5   2.3e+02    2.7   0.0    40   107   240   307   232   325 0.80 -
SOLCI004828000       -            675 EOG09360HGV          -            272   1.7e-11   45.8   0.1   4   5   2.7e-05    0.0042   18.3   0.0    43   162   343   461   336   478 0.90 -
SOLCI004828000       -            675 EOG09360HGV          -            272   1.7e-11   45.8   0.1   5   5       8.7   1.3e+03    0.2   0.0    39    69   506   536   488   540 0.75 -
SOLCI004518400       -            428 EOG09360HGV          -            272   1.8e-11   45.7   0.0   1   2   0.00017     0.026   15.7   0.0    43   116    86   156    75   171 0.86 -
SOLCI004518400       -            428 EOG09360HGV          -            272   1.8e-11   45.7   0.0   2   2   4.6e-07     7e-05   24.1   0.0    44   175   221   353   216   406 0.90 -
SOLCI002631500       -            704 EOG09360HGV          -            272   1.9e-11   45.6   0.0   1   4      0.11        18    6.4   0.0    42   108    37   103    21   118 0.85 -
SOLCI002631500       -            704 EOG09360HGV          -            272   1.9e-11   45.6   0.0   2   4    0.0019       0.3   12.2   0.0    41    97   137   193   130   207 0.85 -
SOLCI002631500       -            704 EOG09360HGV          -            272   1.9e-11   45.6   0.0   3   4    0.0039       0.6   11.2   0.0    40   117   237   315   226   387 0.84 -
SOLCI002631500       -            704 EOG09360HGV          -            272   1.9e-11   45.6   0.0   4   4    0.0097       1.5    9.9   0.0    39   136   441   538   413   570 0.79 -
SOLCI004861100       -            370 EOG09360HGV          -            272     2e-11   45.6   0.9   1   3   0.00011     0.017   16.3   0.0    42   134    61   158    54   162 0.83 -
SOLCI004861100       -            370 EOG09360HGV          -            272     2e-11   45.6   0.9   2   3     0.033         5    8.2   0.0    69   110   163   204   158   219 0.91 -
SOLCI004861100       -            370 EOG09360HGV          -            272     2e-11   45.6   0.9   3   3   3.7e-05    0.0057   17.8   0.0    24   134   245   360   236   368 0.84 -
SOLCI006755700       -            646 EOG09360HGV          -            272   2.3e-11   45.3   0.1   1   3     0.073        11    7.0   0.0   215   262    38    82    10   137 0.58 -
SOLCI006755700       -            646 EOG09360HGV          -            272   2.3e-11   45.3   0.1   2   3     0.008       1.2   10.2   0.0    63   102   200   239   192   286 0.87 -
SOLCI006755700       -            646 EOG09360HGV          -            272   2.3e-11   45.3   0.1   3   3   1.6e-06   0.00024   22.3   0.0    43   165   312   434   298   438 0.94 -
SOLCI004421600       -            720 EOG09360HGV          -            272   2.9e-11   45.0   3.6   1   5     0.096        15    6.6   0.0    43   102    83   142    69   167 0.84 -
SOLCI004421600       -            720 EOG09360HGV          -            272   2.9e-11   45.0   3.6   2   5      0.84   1.3e+02    3.6   0.1    43   116   214   289   208   303 0.85 -
SOLCI004421600       -            720 EOG09360HGV          -            272   2.9e-11   45.0   3.6   3   5      0.12        19    6.3   0.1    44   117   315   388   296   402 0.72 -
SOLCI004421600       -            720 EOG09360HGV          -            272   2.9e-11   45.0   3.6   4   5     0.062       9.5    7.3   0.0    38   128   407   497   400   508 0.84 -
SOLCI004421600       -            720 EOG09360HGV          -            272   2.9e-11   45.0   3.6   5   5    0.0002      0.03   15.5   0.0    44   133   514   604   506   640 0.84 -
SOLCI000174900       -            830 EOG09360HGV          -            272   3.1e-11   44.9   0.0   1   4    0.0019      0.28   12.3   0.0    36   119    86   169    76   175 0.90 -
SOLCI000174900       -            830 EOG09360HGV          -            272   3.1e-11   44.9   0.0   2   4     0.083        13    6.8   0.0    43   118   191   266   185   276 0.93 -
SOLCI000174900       -            830 EOG09360HGV          -            272   3.1e-11   44.9   0.0   3   4   0.00024     0.036   15.2   0.3    43   228   292   477   287   487 0.90 -
SOLCI000174900       -            830 EOG09360HGV          -            272   3.1e-11   44.9   0.0   4   4      0.71   1.1e+02    3.8   0.0    42   159   496   613   486   621 0.90 -
SOLCI003619400       -            591 EOG09360HGV          -            272   3.5e-11   44.8   0.0   1   3    0.0055      0.85   10.7   0.0    33   131   133   235   125   240 0.83 -
SOLCI003619400       -            591 EOG09360HGV          -            272   3.5e-11   44.8   0.0   2   3   0.00013      0.02   16.0   0.0    42   134   212   308   209   311 0.89 -
SOLCI003619400       -            591 EOG09360HGV          -            272   3.5e-11   44.8   0.0   3   3   8.4e-05     0.013   16.7   0.0    44   111   473   542   454   569 0.77 -
SOLCI000814100       -            405 EOG09360HGV          -            272   3.5e-11   44.8   0.0   1   2    0.0049      0.75   10.9   0.0    22   133    83   201    66   207 0.81 -
SOLCI000814100       -            405 EOG09360HGV          -            272   3.5e-11   44.8   0.0   2   2   1.6e-09   2.5e-07   32.1   0.0    38   196   207   365   201   377 0.75 -
SOLCI003556900       -            534 EOG09360HGV          -            272   3.6e-11   44.7   0.0   1   4   0.00029     0.044   14.9   0.0    42    86   169   213   162   217 0.93 -
SOLCI003556900       -            534 EOG09360HGV          -            272   3.6e-11   44.7   0.0   2   4   0.00025     0.038   15.1   0.0    58   127   216   285   213   298 0.89 -
SOLCI003556900       -            534 EOG09360HGV          -            272   3.6e-11   44.7   0.0   3   4     0.047       7.2    7.7   0.0    42    84   301   343   287   443 0.78 -
SOLCI003556900       -            534 EOG09360HGV          -            272   3.6e-11   44.7   0.0   4   4       7.4   1.1e+03    0.5   0.0    60    99   469   511   411   516 0.70 -
SOLCI000019300       -            622 EOG09360HGV          -            272   3.6e-11   44.7   0.0   1   4       3.3     5e+02    1.6   0.0    44   104   170   230   164   249 0.81 -
SOLCI000019300       -            622 EOG09360HGV          -            272   3.6e-11   44.7   0.0   2   4   3.3e-05    0.0051   18.0   0.0    43   130   270   357   251   368 0.89 -
SOLCI000019300       -            622 EOG09360HGV          -            272   3.6e-11   44.7   0.0   3   4     4e-05     0.006   17.7   0.0    42   157   370   487   363   496 0.87 -
SOLCI000019300       -            622 EOG09360HGV          -            272   3.6e-11   44.7   0.0   4   4       2.2   3.3e+02    2.2   0.0     8    66   473   530   470   569 0.86 -
SOLCI003056700       -            876 EOG09360HGV          -            272   4.2e-11   44.5   0.0   1   4      0.27        41    5.2   0.0    40   117   134   211   113   249 0.80 -
SOLCI003056700       -            876 EOG09360HGV          -            272   4.2e-11   44.5   0.0   2   4    0.0053      0.81   10.8   0.0    41   117   236   312   229   328 0.91 -
SOLCI003056700       -            876 EOG09360HGV          -            272   4.2e-11   44.5   0.0   3   4   3.3e-05    0.0051   18.0   0.0    40   117   336   413   325   430 0.91 -
SOLCI003056700       -            876 EOG09360HGV          -            272   4.2e-11   44.5   0.0   4   4      0.92   1.4e+02    3.4   0.0    44    99   441   496   436   557 0.75 -
SOLCI002236600       -            691 EOG09360HGV          -            272   4.6e-11   44.4   0.1   1   3   0.00041     0.062   14.4   0.1    54   127   209   282   196   315 0.83 -
SOLCI002236600       -            691 EOG09360HGV          -            272   4.6e-11   44.4   0.1   2   3   7.5e-07   0.00011   23.4   0.0    22   117   311   404   301   420 0.88 -
SOLCI002236600       -            691 EOG09360HGV          -            272   4.6e-11   44.4   0.1   3   3       3.8   5.9e+02    1.4   0.0    38   147   426   535   414   563 0.69 -
SOLCI006352600       -            419 EOG09360HGV          -            272     5e-11   44.3   0.2   1   3     0.018       2.8    9.0   0.1    22   111    32   127    13   149 0.68 -
SOLCI006352600       -            419 EOG09360HGV          -            272     5e-11   44.3   0.2   2   3      0.16        24    5.9   0.0    59   163   176   283   159   289 0.76 -
SOLCI006352600       -            419 EOG09360HGV          -            272     5e-11   44.3   0.2   3   3   2.2e-07   3.4e-05   25.1   0.0     9   134   264   395   257   410 0.82 -
SOLCI003864000       -            857 EOG09360HGV          -            272     5e-11   44.2   1.1   1   4         1   1.5e+02    3.3   0.0    69   127   261   321   243   325 0.80 -
SOLCI003864000       -            857 EOG09360HGV          -            272     5e-11   44.2   1.1   2   4      0.01       1.6    9.8   0.2    69   153   296   381   280   384 0.77 -
SOLCI003864000       -            857 EOG09360HGV          -            272     5e-11   44.2   1.1   3   4   0.00078      0.12   13.5   0.0    41   133   371   467   364   527 0.82 -
SOLCI003864000       -            857 EOG09360HGV          -            272     5e-11   44.2   1.1   4   4   5.4e-05    0.0083   17.3   0.0    88   197   536   645   520   659 0.85 -
SOLCI004294500       -            577 EOG09360HGV          -            272   5.3e-11   44.2   0.2   1   2   9.8e-05     0.015   16.5   0.0    40   131   141   236   121   244 0.86 -
SOLCI004294500       -            577 EOG09360HGV          -            272   5.3e-11   44.2   0.2   2   2   1.3e-06    0.0002   22.6   0.0    41   135   247   345   242   360 0.88 -
SOLCI007166700       -            607 EOG09360HGV          -            272   5.7e-11   44.1   0.5   1   6       1.8   2.8e+02    2.4   0.0    58   115    41    99    17   105 0.82 -
SOLCI007166700       -            607 EOG09360HGV          -            272   5.7e-11   44.1   0.5   2   6    0.0082       1.2   10.2   0.0    42   114   127   199   120   212 0.92 -
SOLCI007166700       -            607 EOG09360HGV          -            272   5.7e-11   44.1   0.5   3   6      0.13        20    6.2   0.0    12    65   231   282   220   286 0.64 -
SOLCI007166700       -            607 EOG09360HGV          -            272   5.7e-11   44.1   0.5   4   6     0.013       1.9    9.5   0.0    37   104   284   351   279   372 0.79 -
SOLCI007166700       -            607 EOG09360HGV          -            272   5.7e-11   44.1   0.5   5   6     0.076        12    7.0   0.0    26   135   375   483   364   505 0.82 -
SOLCI007166700       -            607 EOG09360HGV          -            272   5.7e-11   44.1   0.5   6   6       3.8   5.8e+02    1.4   0.0     7    47   490   529   486   551 0.75 -
SOLCI005437800       -            530 EOG09360HGV          -            272   6.7e-11   43.8   0.4   1   3     0.072        11    7.1   0.0    60   116    60   118    58   134 0.82 -
SOLCI005437800       -            530 EOG09360HGV          -            272   6.7e-11   43.8   0.4   2   3   4.9e-07   7.5e-05   24.0   0.0    27   119   263   355   236   369 0.88 -
SOLCI005437800       -            530 EOG09360HGV          -            272   6.7e-11   43.8   0.4   3   3      0.05       7.6    7.6   0.0     8   100   378   475   371   481 0.73 -
SOLCI006954000       -            616 EOG09360HGV          -            272   6.9e-11   43.8   0.5   1   4     0.077        12    7.0   0.0     7    76    67   132    61   139 0.87 -
SOLCI006954000       -            616 EOG09360HGV          -            272   6.9e-11   43.8   0.5   2   4    0.0029      0.44   11.6   0.0    44   102   173   231   165   241 0.88 -
SOLCI006954000       -            616 EOG09360HGV          -            272   6.9e-11   43.8   0.5   3   4     0.021       3.2    8.8   0.0    42   118   303   386   293   401 0.80 -
SOLCI006954000       -            616 EOG09360HGV          -            272   6.9e-11   43.8   0.5   4   4    0.0051      0.77   10.8   0.0    43   117   412   486   398   557 0.82 -
SOLCI001442000       -            759 EOG09360HGV          -            272   7.3e-11   43.7   0.0   1   3      0.01       1.6    9.8   0.0    43   113   154   224   145   247 0.92 -
SOLCI001442000       -            759 EOG09360HGV          -            272   7.3e-11   43.7   0.0   2   3   1.8e-06   0.00027   22.2   0.0    42   239   289   483   279   487 0.84 -
SOLCI001442000       -            759 EOG09360HGV          -            272   7.3e-11   43.7   0.0   3   3   2.3e-07   3.5e-05   25.1   0.0    42   159   425   542   408   552 0.90 -
SOLCI004716000       -            622 EOG09360HGV          -            272   7.4e-11   43.7   1.8   1   3   0.00016     0.024   15.8   0.0    42   126    86   170    78   183 0.90 -
SOLCI004716000       -            622 EOG09360HGV          -            272   7.4e-11   43.7   1.8   2   3   0.00012     0.019   16.1   0.1    41   119   186   264   172   276 0.91 -
SOLCI004716000       -            622 EOG09360HGV          -            272   7.4e-11   43.7   1.8   3   3     0.012       1.8    9.6   0.0    47   150   293   396   283   423 0.48 -
SOLCI007336400       -            882 EOG09360HGV          -            272   8.3e-11   43.5   0.4   1   3       2.8   4.3e+02    1.8   0.1    39    78    70   109    59   152 0.81 -
SOLCI007336400       -            882 EOG09360HGV          -            272   8.3e-11   43.5   0.4   2   3    0.0031      0.47   11.5   0.0    41   162   474   594   465   642 0.85 -
SOLCI007336400       -            882 EOG09360HGV          -            272   8.3e-11   43.5   0.4   3   3   1.3e-06   0.00019   22.6   0.0    40   162   675   797   662   804 0.92 -
SOLCI002784600       -            727 EOG09360HGV          -            272   9.2e-11   43.4   1.7   1   5      0.65        99    3.9   0.0    50    88    48    86    31   129 0.73 -
SOLCI002784600       -            727 EOG09360HGV          -            272   9.2e-11   43.4   1.7   2   5         2   3.1e+02    2.3   0.0    30    76   193   238   179   247 0.79 -
SOLCI002784600       -            727 EOG09360HGV          -            272   9.2e-11   43.4   1.7   3   5   2.7e-07   4.1e-05   24.9   0.5    36   132   330   423   315   435 0.83 -
SOLCI002784600       -            727 EOG09360HGV          -            272   9.2e-11   43.4   1.7   4   5      0.95   1.5e+02    3.4   0.0    14    68   474   526   462   600 0.57 -
SOLCI002784600       -            727 EOG09360HGV          -            272   9.2e-11   43.4   1.7   5   5       2.9   4.4e+02    1.8   0.0    36    73   565   603   552   627 0.78 -
SOLCI000835400       -            680 EOG09360HGV          -            272     1e-10   43.2   0.0   1   4    0.0041      0.63   11.1   0.0    34   118    59   144    34   156 0.83 -
SOLCI000835400       -            680 EOG09360HGV          -            272     1e-10   43.2   0.0   2   4       1.9   2.9e+02    2.4   0.0    74   107   170   199   158   225 0.65 -
SOLCI000835400       -            680 EOG09360HGV          -            272     1e-10   43.2   0.0   3   4     8e-05     0.012   16.7   0.0    43   117   271   345   264   381 0.89 -
SOLCI000835400       -            680 EOG09360HGV          -            272     1e-10   43.2   0.0   4   4      0.13        20    6.2   0.0    38   118   468   550   459   599 0.81 -
SOLCI005915100       -            293 EOG09360HGV          -            272   1.2e-10   43.0   0.0   1   2   1.8e-07   2.7e-05   25.4   0.0    42   202     9   175     5   182 0.84 -
SOLCI005915100       -            293 EOG09360HGV          -            272   1.2e-10   43.0   0.0   2   2   0.00032     0.048   14.8   0.0    42   131   186   279   180   283 0.89 -
SOLCI002051400       -            666 EOG09360HGV          -            272   1.3e-10   42.9   0.0   1   5       3.2     5e+02    1.6   0.0    40   117    61   138    52   141 0.88 -
SOLCI002051400       -            666 EOG09360HGV          -            272   1.3e-10   42.9   0.0   2   5      0.89   1.4e+02    3.5   0.0    44   102   166   228   159   238 0.84 -
SOLCI002051400       -            666 EOG09360HGV          -            272   1.3e-10   42.9   0.0   3   5    0.0011      0.17   13.0   0.0    25   134   215   323   206   329 0.84 -
SOLCI002051400       -            666 EOG09360HGV          -            272   1.3e-10   42.9   0.0   4   5   1.8e-05    0.0027   18.9   0.0    43   156   333   446   326   457 0.93 -
SOLCI002051400       -            666 EOG09360HGV          -            272   1.3e-10   42.9   0.0   5   5       3.9     6e+02    1.4   0.0    10   103   435   530   431   533 0.56 -
SOLCI000152100       -            889 EOG09360HGV          -            272   1.5e-10   42.7   1.1   1   4    0.0036      0.55   11.3   0.0    35   163   229   357   222   373 0.85 -
SOLCI000152100       -            889 EOG09360HGV          -            272   1.5e-10   42.7   1.1   2   4     0.035       5.3    8.1   0.1    43   100   441   498   428   509 0.88 -
SOLCI000152100       -            889 EOG09360HGV          -            272   1.5e-10   42.7   1.1   3   4     3e-05    0.0046   18.1   0.0    43   160   554   672   542   679 0.87 -
SOLCI000152100       -            889 EOG09360HGV          -            272   1.5e-10   42.7   1.1   4   4       3.8   5.8e+02    1.4   0.0     7    99   654   749   648   753 0.77 -
SOLCI000401400       -            603 EOG09360HGV          -            272   1.9e-10   42.4   0.0   1   2   0.00023     0.035   15.2   0.0    43   116   164   236   155   245 0.91 -
SOLCI000401400       -            603 EOG09360HGV          -            272   1.9e-10   42.4   0.0   2   2   3.7e-07   5.7e-05   24.4   0.0    44   156   268   380   262   405 0.91 -
SOLCI003466100       -            531 EOG09360HGV          -            272   2.1e-10   42.2   0.0   1   4       1.4   2.2e+02    2.8   0.0    33   115    47   129    20   136 0.84 -
SOLCI003466100       -            531 EOG09360HGV          -            272   2.1e-10   42.2   0.0   2   4   0.00096      0.15   13.2   0.0    42    98   157   213   152   219 0.91 -
SOLCI003466100       -            531 EOG09360HGV          -            272   2.1e-10   42.2   0.0   3   4    0.0032      0.49   11.5   0.0    33   104   212   285   204   288 0.82 -
SOLCI003466100       -            531 EOG09360HGV          -            272   2.1e-10   42.2   0.0   4   4    0.0031      0.47   11.5   0.0    42   166   289   413   283   418 0.86 -
SOLCI001204300       -            532 EOG09360HGV          -            272   2.4e-10   42.0   0.0   1   3       0.2        30    5.6   0.0    58   115   214   274   196   292 0.69 -
SOLCI001204300       -            532 EOG09360HGV          -            272   2.4e-10   42.0   0.0   2   3   6.5e-06   0.00099   20.3   0.0    23   133   291   407   287   409 0.80 -
SOLCI001204300       -            532 EOG09360HGV          -            272   2.4e-10   42.0   0.0   3   3   0.00012     0.018   16.1   0.0    38   113   378   458   375   479 0.88 -
SOLCI002282800       -            559 EOG09360HGV          -            272   2.4e-10   42.0   0.0   1   3    0.0087       1.3   10.1   0.0    49   117    58   126    42   143 0.84 -
SOLCI002282800       -            559 EOG09360HGV          -            272   2.4e-10   42.0   0.0   2   3    0.0034      0.51   11.4   0.0    43   101   153   211   143   218 0.91 -
SOLCI002282800       -            559 EOG09360HGV          -            272   2.4e-10   42.0   0.0   3   3   9.8e-05     0.015   16.4   0.0    41   158   283   401   270   408 0.84 -
SOLCI003293500       -            500 EOG09360HGV          -            272   2.6e-10   41.9   0.3   1   4       3.9     6e+02    1.4   0.1   187   254   115   186   104   199 0.63 -
SOLCI003293500       -            500 EOG09360HGV          -            272   2.6e-10   41.9   0.3   2   4   2.2e-09   3.4e-07   31.7   0.0    51   133   220   306   192   308 0.84 -
SOLCI003293500       -            500 EOG09360HGV          -            272   2.6e-10   41.9   0.3   3   4     0.015       2.3    9.3   0.0    83   137   291   345   289   360 0.90 -
SOLCI003293500       -            500 EOG09360HGV          -            272   2.6e-10   41.9   0.3   4   4       2.5   3.9e+02    2.0   0.0    89   121   332   364   312   381 0.70 -
SOLCI000357500       -            662 EOG09360HGV          -            272   2.8e-10   41.8   0.0   1   5       2.6   3.9e+02    2.0   0.0    46   103    47   104    31   132 0.72 -
SOLCI000357500       -            662 EOG09360HGV          -            272   2.8e-10   41.8   0.0   2   5     0.028       4.3    8.4   0.0    42   165   144   267   134   286 0.89 -
SOLCI000357500       -            662 EOG09360HGV          -            272   2.8e-10   41.8   0.0   3   5       2.4   3.6e+02    2.1   0.0    46   100   250   304   244   333 0.75 -
SOLCI000357500       -            662 EOG09360HGV          -            272   2.8e-10   41.8   0.0   4   5      0.02         3    8.9   0.0    26   104   332   410   324   425 0.84 -
SOLCI000357500       -            662 EOG09360HGV          -            272   2.8e-10   41.8   0.0   5   5   0.00022     0.033   15.3   0.0    42   155   451   564   443   581 0.90 -
SOLCI001442100       -            653 EOG09360HGV          -            272   3.3e-10   41.5   0.0   1   3      0.12        19    6.3   0.0    43   117   119   193   104   206 0.85 -
SOLCI001442100       -            653 EOG09360HGV          -            272   3.3e-10   41.5   0.0   2   3     0.017       2.6    9.1   0.0    43   118   220   295   210   312 0.91 -
SOLCI001442100       -            653 EOG09360HGV          -            272   3.3e-10   41.5   0.0   3   3   6.3e-06   0.00097   20.4   0.0    44   160   322   437   317   444 0.79 -
SOLCI003575300       -            729 EOG09360HGV          -            272   3.6e-10   41.5   0.0   1   5     0.046         7    7.7   0.0    41   115    85   162    61   167 0.79 -
SOLCI003575300       -            729 EOG09360HGV          -            272   3.6e-10   41.5   0.0   2   5       2.2   3.4e+02    2.2   0.1    70   122   187   235   178   242 0.74 -
SOLCI003575300       -            729 EOG09360HGV          -            272   3.6e-10   41.5   0.0   3   5     0.072        11    7.1   0.0    19    84   231   298   220   318 0.77 -
SOLCI003575300       -            729 EOG09360HGV          -            272   3.6e-10   41.5   0.0   4   5     0.053       8.2    7.5   0.0    43   115   327   402   319   427 0.77 -
SOLCI003575300       -            729 EOG09360HGV          -            272   3.6e-10   41.5   0.0   5   5     0.011       1.6    9.8   0.0    45   164   468   587   456   591 0.84 -
SOLCI007300500       -            403 EOG09360HGV          -            272     4e-10   41.3   0.0   1   3   9.3e-05     0.014   16.5   0.0    29   113   172   262   165   284 0.75 -
SOLCI007300500       -            403 EOG09360HGV          -            272     4e-10   41.3   0.0   2   3   4.2e-06   0.00064   20.9   0.0    69   133   288   352   265   365 0.88 -
SOLCI007300500       -            403 EOG09360HGV          -            272     4e-10   41.3   0.0   3   3     0.037       5.6    8.0   0.0    84   134   338   388   334   400 0.79 -
SOLCI000794400       -            632 EOG09360HGV          -            272   6.4e-10   40.6   0.2   1   4     0.037       5.6    8.0   0.0    25    78    69   122    58   131 0.88 -
SOLCI000794400       -            632 EOG09360HGV          -            272   6.4e-10   40.6   0.2   2   4      0.32        49    4.9   0.0    69   101   152   184   144   187 0.64 -
SOLCI000794400       -            632 EOG09360HGV          -            272   6.4e-10   40.6   0.2   3   4     0.028       4.2    8.4   0.1    23   118   170   264   158   273 0.77 -
SOLCI000794400       -            632 EOG09360HGV          -            272   6.4e-10   40.6   0.2   4   4   5.9e-05    0.0089   17.2   0.0    42   162   290   409   276   422 0.89 -
SOLCI004820900       -            522 EOG09360HGV          -            272   7.1e-10   40.5   0.0   1   3   2.5e-06   0.00038   21.7   0.0    25   134   191   305   167   310 0.87 -
SOLCI004820900       -            522 EOG09360HGV          -            272   7.1e-10   40.5   0.0   2   3    0.0036      0.56   11.3   0.0    69   152   310   393   307   405 0.72 -
SOLCI004820900       -            522 EOG09360HGV          -            272   7.1e-10   40.5   0.0   3   3       1.2   1.9e+02    3.0   0.0    39   133   382   483   374   489 0.73 -
SOLCI004260400       -            461 EOG09360HGV          -            272   8.7e-10   40.2   0.1   1   4       2.2   3.3e+02    2.2   0.0   101   132    89   120    79   124 0.91 -
SOLCI004260400       -            461 EOG09360HGV          -            272   8.7e-10   40.2   0.1   2   4   1.3e-07   1.9e-05   25.9   0.0     7   111    94   204    89   226 0.85 -
SOLCI004260400       -            461 EOG09360HGV          -            272   8.7e-10   40.2   0.1   3   4    0.0061      0.94   10.6   0.0    41   132   200   295   200   307 0.81 -
SOLCI004260400       -            461 EOG09360HGV          -            272   8.7e-10   40.2   0.1   4   4       1.8   2.8e+02    2.5   0.0    53   113   322   386   302   413 0.75 -
SOLCI001270900       -           1047 EOG09360HGV          -            272   9.1e-10   40.1   1.6   1   3      0.12        18    6.4   0.0    25   133   183   298   171   304 0.81 -
SOLCI001270900       -           1047 EOG09360HGV          -            272   9.1e-10   40.1   1.6   2   3   9.7e-05     0.015   16.5   0.8    39   249   305   515   267   538 0.71 -
SOLCI001270900       -           1047 EOG09360HGV          -            272   9.1e-10   40.1   1.6   3   3    0.0027      0.41   11.7   0.0    25   130   770   881   719   923 0.85 -
SOLCI004681700       -            601 EOG09360HGV          -            272   9.5e-10   40.1   0.6   1   3   7.3e-05     0.011   16.9   0.1    23   116   199   300   196   324 0.78 -
SOLCI004681700       -            601 EOG09360HGV          -            272   9.5e-10   40.1   0.6   2   3    0.0055      0.84   10.7   0.0    29   114   313   403   305   425 0.79 -
SOLCI004681700       -            601 EOG09360HGV          -            272   9.5e-10   40.1   0.6   3   3      0.06       9.1    7.3   0.0    38   108   429   503   412   525 0.69 -
SOLCI006180800       -            554 EOG09360HGV          -            272   1.1e-09   39.8   0.0   1   5     0.011       1.6    9.8   0.0    37   120    71   160    62   180 0.77 -
SOLCI006180800       -            554 EOG09360HGV          -            272   1.1e-09   39.8   0.0   2   5     0.041       6.3    7.8   0.0    44    96   185   237   175   249 0.87 -
SOLCI006180800       -            554 EOG09360HGV          -            272   1.1e-09   39.8   0.0   3   5     0.042       6.5    7.8   0.0    37   129   313   405   304   427 0.82 -
SOLCI006180800       -            554 EOG09360HGV          -            272   1.1e-09   39.8   0.0   4   5         4   6.1e+02    1.3   0.0    43   129   385   473   362   488 0.64 -
SOLCI006180800       -            554 EOG09360HGV          -            272   1.1e-09   39.8   0.0   5   5     0.069        11    7.1   0.0    78   121   492   535   484   549 0.84 -
SOLCI002318700       -            617 EOG09360HGV          -            272   1.1e-09   39.8   0.4   1   6       3.3     5e+02    1.6   0.0    62   102   108   148    82   159 0.74 -
SOLCI002318700       -            617 EOG09360HGV          -            272   1.1e-09   39.8   0.4   2   6       2.7   4.2e+02    1.9   0.0    18    70   128   178   118   193 0.63 -
SOLCI002318700       -            617 EOG09360HGV          -            272   1.1e-09   39.8   0.4   3   6         3   4.5e+02    1.8   0.0    68   104   214   246   150   260 0.66 -
SOLCI002318700       -            617 EOG09360HGV          -            272   1.1e-09   39.8   0.4   4   6    0.0014      0.21   12.7   0.0    13    77   324   386   319   405 0.68 -
SOLCI002318700       -            617 EOG09360HGV          -            272   1.1e-09   39.8   0.4   5   6    0.0059      0.91   10.6   0.0    45   156   424   534   416   536 0.80 -
SOLCI002318700       -            617 EOG09360HGV          -            272   1.1e-09   39.8   0.4   6   6      0.13        20    6.2   0.0    43    97   523   577   519   597 0.83 -
SOLCI003063200       -            529 EOG09360HGV          -            272   1.2e-09   39.7   1.1   1   3   0.00087      0.13   13.3   0.1     8   100   214   312   166   333 0.53 -
SOLCI003063200       -            529 EOG09360HGV          -            272   1.2e-09   39.7   1.1   2   3   0.00075      0.12   13.5   0.1    41   133   284   380   278   384 0.82 -
SOLCI003063200       -            529 EOG09360HGV          -            272   1.2e-09   39.7   1.1   3   3    0.0039       0.6   11.2   0.0    39   131   387   484   381   491 0.89 -
SOLCI002658500       -            512 EOG09360HGV          -            272   1.3e-09   39.6   0.0   1   3      0.16        24    6.0   0.0    53   122    68   140    44   154 0.70 -
SOLCI002658500       -            512 EOG09360HGV          -            272   1.3e-09   39.6   0.0   2   3     6e-08   9.1e-06   27.0   0.0    35   177   154   296   141   305 0.92 -
SOLCI002658500       -            512 EOG09360HGV          -            272   1.3e-09   39.6   0.0   3   3         2   3.1e+02    2.3   0.0   121   158   411   450   377   458 0.72 -
SOLCI000848000       -            479 EOG09360HGV          -            272   1.3e-09   39.6   0.0   1   4      0.63        96    4.0   0.1    52    99    63   111    32   131 0.76 -
SOLCI000848000       -            479 EOG09360HGV          -            272   1.3e-09   39.6   0.0   2   4       0.2        31    5.6   0.0    81   133   167   219   158   224 0.88 -
SOLCI000848000       -            479 EOG09360HGV          -            272   1.3e-09   39.6   0.0   3   4   6.3e-06   0.00096   20.4   0.0    38   159   225   349   221   380 0.85 -
SOLCI000848000       -            479 EOG09360HGV          -            272   1.3e-09   39.6   0.0   4   4      0.74   1.1e+02    3.7   0.0    73   111   411   449   371   454 0.74 -
SOLCI000591500       -            508 EOG09360HGV          -            272   1.3e-09   39.6   0.0   1   3      0.16        24    6.0   0.0    57   116    34    93    19   100 0.88 -
SOLCI000591500       -            508 EOG09360HGV          -            272   1.3e-09   39.6   0.0   2   3   1.2e-05    0.0018   19.5   0.1    13   117   124   227   119   238 0.86 -
SOLCI000591500       -            508 EOG09360HGV          -            272   1.3e-09   39.6   0.0   3   3     0.014       2.2    9.4   0.0    38   136   249   348   235   379 0.77 -
SOLCI006787700       -            602 EOG09360HGV          -            272   1.4e-09   39.5   0.2   1   3   3.1e-06   0.00048   21.4   0.0    21   115   236   338   218   354 0.78 -
SOLCI006787700       -            602 EOG09360HGV          -            272   1.4e-09   39.5   0.2   2   3     0.011       1.6    9.8   0.0    37   133   361   461   345   469 0.91 -
SOLCI006787700       -            602 EOG09360HGV          -            272   1.4e-09   39.5   0.2   3   3      0.69     1e+02    3.8   0.0   235   269   495   531   469   533 0.61 -
SOLCI000673300       -            704 EOG09360HGV          -            272   1.7e-09   39.2   0.0   1   4       3.9     6e+02    1.4   0.0    49   114   176   243   164   254 0.72 -
SOLCI000673300       -            704 EOG09360HGV          -            272   1.7e-09   39.2   0.0   2   4    0.0075       1.1   10.3   0.0    43   126   271   354   265   364 0.92 -
SOLCI000673300       -            704 EOG09360HGV          -            272   1.7e-09   39.2   0.0   3   4    0.0011      0.17   13.0   0.0    41   147   370   476   364   489 0.91 -
SOLCI000673300       -            704 EOG09360HGV          -            272   1.7e-09   39.2   0.0   4   4     0.041       6.2    7.9   0.0    57   100   524   566   496   573 0.78 -
SOLCI006570200       -            426 EOG09360HGV          -            272   1.7e-09   39.2   0.0   1   3   3.1e-06   0.00048   21.4   0.0    38   115   146   229   131   242 0.87 -
SOLCI006570200       -            426 EOG09360HGV          -            272   1.7e-09   39.2   0.0   2   3    0.0038      0.57   11.3   0.0    98   136   258   296   245   319 0.76 -
SOLCI006570200       -            426 EOG09360HGV          -            272   1.7e-09   39.2   0.0   3   3      0.61        93    4.0   0.0    41   121   302   389   296   399 0.67 -
SOLCI007106000       -            467 EOG09360HGV          -            272   1.9e-09   39.1   2.7   1   4   0.00035     0.053   14.6   0.1    12    70   106   166    98   187 0.87 -
SOLCI007106000       -            467 EOG09360HGV          -            272   1.9e-09   39.1   2.7   2   4     0.044       6.7    7.7   0.0    63   131   237   305   206   308 0.79 -
SOLCI007106000       -            467 EOG09360HGV          -            272   1.9e-09   39.1   2.7   3   4      0.16        24    5.9   0.0    58   110   298   354   295   361 0.83 -
SOLCI007106000       -            467 EOG09360HGV          -            272   1.9e-09   39.1   2.7   4   4     0.019       2.9    8.9   0.0    60   133   367   444   358   461 0.78 -
SOLCI000669300       -            552 EOG09360HGV          -            272     2e-09   39.0   0.0   1   3         4     6e+02    1.3   0.0    48   117    59   128    46   169 0.77 -
SOLCI000669300       -            552 EOG09360HGV          -            272     2e-09   39.0   0.0   2   3   2.2e-05    0.0033   18.6   0.0    22   127   170   273   168   290 0.89 -
SOLCI000669300       -            552 EOG09360HGV          -            272     2e-09   39.0   0.0   3   3   0.00036     0.054   14.6   0.0    41   118   292   372   282   421 0.79 -
SOLCI006210600       -            498 EOG09360HGV          -            272   3.4e-09   38.2   0.0   1   3       2.8   4.3e+02    1.8   0.0    29    69    35    73    26    79 0.80 -
SOLCI006210600       -            498 EOG09360HGV          -            272   3.4e-09   38.2   0.0   2   3   4.6e-09   7.1e-07   30.6   0.0    38   238   143   337   118   369 0.79 -
SOLCI006210600       -            498 EOG09360HGV          -            272   3.4e-09   38.2   0.0   3   3       6.1   9.4e+02    0.7   0.0     6    34   347   375   341   442 0.79 -
SOLCI005213900       -            936 EOG09360HGV          -            272   4.2e-09   37.9   9.1   1   5       1.2   1.9e+02    3.0   0.0    43    82    97   136    89   176 0.78 -
SOLCI005213900       -            936 EOG09360HGV          -            272   4.2e-09   37.9   9.1   2   5      0.62        94    4.0   0.2    44   115   199   271   192   288 0.69 -
SOLCI005213900       -            936 EOG09360HGV          -            272   4.2e-09   37.9   9.1   3   5   0.00017     0.025   15.7   0.2    42   105   299   362   288   375 0.89 -
SOLCI005213900       -            936 EOG09360HGV          -            272   4.2e-09   37.9   9.1   4   5       4.3   6.5e+02    1.2   0.1    45   105   503   563   499   594 0.64 -
SOLCI005213900       -            936 EOG09360HGV          -            272   4.2e-09   37.9   9.1   5   5   0.00093      0.14   13.2   0.0    43   141   602   699   596   727 0.86 -
SOLCI001725400       -            484 EOG09360HGV          -            272   4.3e-09   37.9   1.7   1   3      0.12        18    6.4   0.0    38    67   130   160    99   191 0.76 -
SOLCI001725400       -            484 EOG09360HGV          -            272   4.3e-09   37.9   1.7   2   3   5.3e-05     0.008   17.3   0.0    38   137   166   269   161   280 0.80 -
SOLCI001725400       -            484 EOG09360HGV          -            272   4.3e-09   37.9   1.7   3   3      0.01       1.5    9.9   0.4    69   114   306   351   274   372 0.81 -
SOLCI004724300       -            691 EOG09360HGV          -            272     5e-09   37.7   0.3   1   3       6.7     1e+03    0.6   0.1    37    70   320   353   286   371 0.81 -
SOLCI004724300       -            691 EOG09360HGV          -            272     5e-09   37.7   0.3   2   3   0.00035     0.053   14.6   0.0    25   131   376   487   359   496 0.84 -
SOLCI004724300       -            691 EOG09360HGV          -            272     5e-09   37.7   0.3   3   3   1.2e-05    0.0018   19.5   0.0    28   133   484   594   463   608 0.80 -
SOLCI004438700       -            802 EOG09360HGV          -            272   5.4e-09   37.6   0.7   1   4       8.1   1.2e+03    0.3   0.0    57    79   187   209   160   216 0.72 -
SOLCI004438700       -            802 EOG09360HGV          -            272   5.4e-09   37.6   0.7   2   4       3.9     6e+02    1.4   0.0    44    77   276   309   266   323 0.73 -
SOLCI004438700       -            802 EOG09360HGV          -            272   5.4e-09   37.6   0.7   3   4   9.8e-05     0.015   16.4   0.1    43   231   376   560   366   568 0.88 -
SOLCI004438700       -            802 EOG09360HGV          -            272   5.4e-09   37.6   0.7   4   4   0.00073      0.11   13.6   0.0    44   132   578   666   569   698 0.90 -
SOLCI002635400       -            608 EOG09360HGV          -            272   6.9e-09   37.2   0.0   1   4     0.013         2    9.5   0.0    43   127    90   174    83   190 0.84 -
SOLCI002635400       -            608 EOG09360HGV          -            272   6.9e-09   37.2   0.0   2   4     0.021       3.2    8.8   0.0    50   118   198   266   183   330 0.76 -
SOLCI002635400       -            608 EOG09360HGV          -            272   6.9e-09   37.2   0.0   3   4       3.1   4.7e+02    1.7   0.0    44    96   296   349   290   390 0.62 -
SOLCI002635400       -            608 EOG09360HGV          -            272   6.9e-09   37.2   0.0   4   4    0.0019      0.28   12.3   0.0    42   157   396   511   383   520 0.75 -
SOLCI004518700       -            597 EOG09360HGV          -            272   7.3e-09   37.1   0.2   1   4       1.6   2.4e+02    2.7   0.0    12   116    59   166    48   175 0.68 -
SOLCI004518700       -            597 EOG09360HGV          -            272   7.3e-09   37.1   0.2   2   4       8.3   1.3e+03    0.3   0.0    45   111   196   263   187   283 0.56 -
SOLCI004518700       -            597 EOG09360HGV          -            272   7.3e-09   37.1   0.2   3   4    0.0057      0.88   10.7   0.0    43   116   296   365   282   378 0.82 -
SOLCI004518700       -            597 EOG09360HGV          -            272   7.3e-09   37.1   0.2   4   4   5.5e-05    0.0084   17.3   0.3    43   241   393   589   387   595 0.91 -
SOLCI007478000       -            589 EOG09360HGV          -            272   7.4e-09   37.1   0.8   1   2    0.0031      0.48   11.5   0.0    41   118   233   311   217   326 0.79 -
SOLCI007478000       -            589 EOG09360HGV          -            272   7.4e-09   37.1   0.8   2   2   1.5e-06   0.00023   22.4   0.1    40   164   334   458   325   462 0.92 -
SOLCI006773800       -            504 EOG09360HGV          -            272   7.8e-09   37.0   2.1   1   4      0.19        30    5.6   0.0    25    74    91   145    72   176 0.73 -
SOLCI006773800       -            504 EOG09360HGV          -            272   7.8e-09   37.0   2.1   2   4     0.046         7    7.7   0.0    38   132   181   278   163   281 0.84 -
SOLCI006773800       -            504 EOG09360HGV          -            272   7.8e-09   37.0   2.1   3   4   3.4e-07   5.2e-05   24.5   0.1     6   129   251   380   246   386 0.68 -
SOLCI006773800       -            504 EOG09360HGV          -            272   7.8e-09   37.0   2.1   4   4       7.6   1.2e+03    0.4   0.0    53    99   444   490   420   495 0.77 -
SOLCI000506900       -            753 EOG09360HGV          -            272   9.6e-09   36.8   0.1   1   3         4   6.1e+02    1.3   0.0    44   237   279   338   262   374 0.58 -
SOLCI000506900       -            753 EOG09360HGV          -            272   9.6e-09   36.8   0.1   2   3     0.059         9    7.3   0.0    41   133   362   457   333   500 0.53 -
SOLCI000506900       -            753 EOG09360HGV          -            272   9.6e-09   36.8   0.1   3   3   5.3e-07     8e-05   23.9   0.0    40   133   500   608   482   618 0.80 -
SOLCI002625600       -            591 EOG09360HGV          -            272   1.2e-08   36.5   0.0   1   2   0.00018     0.028   15.5   0.0    40   118   155   233   149   252 0.85 -
SOLCI002625600       -            591 EOG09360HGV          -            272   1.2e-08   36.5   0.0   2   2   8.5e-05     0.013   16.7   0.0    42   135   258   351   242   367 0.89 -
SOLCI000669400       -            426 EOG09360HGV          -            272   1.2e-08   36.4   0.3   1   1   1.7e-10   2.6e-08   35.4   0.3    43   177   102   236    96   270 0.88 -
SOLCI000829700       -            896 EOG09360HGV          -            272   1.2e-08   36.4   0.4   1   5       0.8   1.2e+02    3.6   0.0    37   131   156   254   142   262 0.83 -
SOLCI000829700       -            896 EOG09360HGV          -            272   1.2e-08   36.4   0.4   2   5   0.00018     0.027   15.6   0.1    23   141   279   405   265   452 0.79 -
SOLCI000829700       -            896 EOG09360HGV          -            272   1.2e-08   36.4   0.4   3   5       1.4   2.2e+02    2.8   0.0    84   121   488   525   476   559 0.83 -
SOLCI000829700       -            896 EOG09360HGV          -            272   1.2e-08   36.4   0.4   4   5       3.8   5.8e+02    1.4   0.0   175   228   614   668   546   679 0.75 -
SOLCI000829700       -            896 EOG09360HGV          -            272   1.2e-08   36.4   0.4   5   5      0.28        43    5.1   0.0    86   121   802   838   758   875 0.78 -
SOLCI001074300       -            601 EOG09360HGV          -            272   1.5e-08   36.1   0.0   1   3    0.0013      0.19   12.8   0.0    45   203   187   341   178   369 0.73 -
SOLCI001074300       -            601 EOG09360HGV          -            272   1.5e-08   36.1   0.0   2   3   0.00069      0.11   13.7   0.0    41   116   385   460   377   465 0.92 -
SOLCI001074300       -            601 EOG09360HGV          -            272   1.5e-08   36.1   0.0   3   3       4.2   6.4e+02    1.3   0.0   208   235   484   511   469   541 0.80 -
SOLCI005606200       -            794 EOG09360HGV          -            272   1.8e-08   35.9   4.4   1   4   3.8e-05    0.0058   17.8   0.0    39   146   201   311   184   333 0.82 -
SOLCI005606200       -            794 EOG09360HGV          -            272   1.8e-08   35.9   4.4   2   4      0.14        22    6.1   0.0    46   133   313   404   305   408 0.76 -
SOLCI005606200       -            794 EOG09360HGV          -            272   1.8e-08   35.9   4.4   3   4    0.0067         1   10.4   1.4    38   105   410   481   392   498 0.82 -
SOLCI005606200       -            794 EOG09360HGV          -            272   1.8e-08   35.9   4.4   4   4       1.5   2.2e+02    2.8   0.9    40   155   447   564   445   652 0.65 -
SOLCI003387500       -            695 EOG09360HGV          -            272   1.9e-08   35.8   0.0   1   3   4.4e-07   6.7e-05   24.2   0.0    43   201    92   246    81   251 0.81 -
SOLCI003387500       -            695 EOG09360HGV          -            272   1.9e-08   35.8   0.0   2   3       4.3   6.6e+02    1.2   0.0    46    98   196   248   182   293 0.66 -
SOLCI003387500       -            695 EOG09360HGV          -            272   1.9e-08   35.8   0.0   3   3     0.061       9.3    7.3   0.0    43   117   362   436   346   455 0.88 -
SOLCI004567900       -            976 EOG09360HGV          -            272   2.1e-08   35.7   0.7   1   3      0.65        99    3.9   0.0    97   160   165   228   146   231 0.87 -
SOLCI004567900       -            976 EOG09360HGV          -            272   2.1e-08   35.7   0.7   2   3    0.0076       1.2   10.3   0.0    60   101   234   275   225   286 0.85 -
SOLCI004567900       -            976 EOG09360HGV          -            272   2.1e-08   35.7   0.7   3   3   7.9e-05     0.012   16.8   0.2    11   117   398   510   355   525 0.84 -
SOLCI006966600       -            935 EOG09360HGV          -            272   2.3e-08   35.5   4.7   1   6     0.021       3.2    8.8   0.0    40    81   115   156   106   190 0.90 -
SOLCI006966600       -            935 EOG09360HGV          -            272   2.3e-08   35.5   4.7   2   6   0.00082      0.13   13.4   0.1    42   108   321   388   310   441 0.67 -
SOLCI006966600       -            935 EOG09360HGV          -            272   2.3e-08   35.5   4.7   3   6       1.9   2.9e+02    2.4   0.0    40    78   421   459   365   470 0.74 -
SOLCI006966600       -            935 EOG09360HGV          -            272   2.3e-08   35.5   4.7   4   6       1.1   1.7e+02    3.1   0.1    41    85   422   466   405   556 0.73 -
SOLCI006966600       -            935 EOG09360HGV          -            272   2.3e-08   35.5   4.7   5   6       3.1   4.8e+02    1.7   0.4    71   221   522   667   506   700 0.47 -
SOLCI006966600       -            935 EOG09360HGV          -            272   2.3e-08   35.5   4.7   6   6      0.41        63    4.6   0.0    42   133   725   820   715   834 0.81 -
SOLCI005755800       -            441 EOG09360HGV          -            272   2.5e-08   35.4   0.0   1   3   0.00051     0.078   14.1   0.0    43   101    97   154    90   206 0.61 -
SOLCI005755800       -            441 EOG09360HGV          -            272   2.5e-08   35.4   0.0   2   3   0.00063     0.096   13.8   0.0    40   126   228   314   217   321 0.91 -
SOLCI005755800       -            441 EOG09360HGV          -            272   2.5e-08   35.4   0.0   3   3    0.0052      0.79   10.8   0.0    20   159   273   414   270   421 0.83 -
SOLCI005683600       -            472 EOG09360HGV          -            272   2.6e-08   35.4   0.0   1   2   2.9e-07   4.5e-05   24.7   0.0    45   134   166   259   154   264 0.90 -
SOLCI005683600       -            472 EOG09360HGV          -            272   2.6e-08   35.4   0.0   2   2      0.15        23    6.0   0.0    69   129   299   359   277   367 0.75 -
SOLCI002881200       -            569 EOG09360HGV          -            272   2.8e-08   35.2   0.2   1   3   1.7e-05    0.0026   18.9   0.0    32   137   225   336   215   367 0.74 -
SOLCI002881200       -            569 EOG09360HGV          -            272   2.8e-08   35.2   0.2   2   3       0.1        16    6.5   0.1    35   112   338   419   328   430 0.82 -
SOLCI002881200       -            569 EOG09360HGV          -            272   2.8e-08   35.2   0.2   3   3    0.0042      0.65   11.1   0.0    40   111   413   488   393   509 0.81 -
SOLCI000643300       -            605 EOG09360HGV          -            272   2.8e-08   35.2   0.0   1   3       5.4   8.2e+02    0.9   0.0    58   126    84   152    78   158 0.72 -
SOLCI000643300       -            605 EOG09360HGV          -            272   2.8e-08   35.2   0.0   2   3   4.4e-05    0.0068   17.6   0.0    42   117   169   244   163   268 0.90 -
SOLCI000643300       -            605 EOG09360HGV          -            272   2.8e-08   35.2   0.0   3   3    0.0019      0.29   12.3   0.0    39   145   267   373   256   394 0.86 -
SOLCI006353400       -            401 EOG09360HGV          -            272   2.9e-08   35.2   0.1   1   3    0.0025      0.38   11.8   0.1    77   161     2    85     1    90 0.86 -
SOLCI006353400       -            401 EOG09360HGV          -            272   2.9e-08   35.2   0.1   2   3     0.012       1.8    9.7   0.1    37   118    63   144    52   161 0.76 -
SOLCI006353400       -            401 EOG09360HGV          -            272   2.9e-08   35.2   0.1   3   3   9.4e-05     0.014   16.5   0.0     7   101   167   263   161   268 0.88 -
SOLCI002785000       -            629 EOG09360HGV          -            272     3e-08   35.1   0.1   1   2   1.7e-05    0.0025   19.0   0.0    41   111   260   334   238   339 0.87 -
SOLCI002785000       -            629 EOG09360HGV          -            272     3e-08   35.1   0.1   2   2     8e-05     0.012   16.7   0.0    41   115   330   408   328   438 0.87 -
SOLCI000500200       -            626 EOG09360HGV          -            272   3.2e-08   35.0   0.0   1   3   0.00052      0.08   14.1   0.0    28    81   147   199   142   206 0.82 -
SOLCI000500200       -            626 EOG09360HGV          -            272   3.2e-08   35.0   0.0   2   3     0.013       1.9    9.5   0.0    55   165   204   313   198   323 0.81 -
SOLCI000500200       -            626 EOG09360HGV          -            272   3.2e-08   35.0   0.0   3   3    0.0015      0.23   12.6   0.0    39   156   289   406   279   417 0.89 -
SOLCI004428300       -            605 EOG09360HGV          -            272   3.3e-08   35.0   0.0   1   3     0.024       3.6    8.6   0.0    25    71   157   201   136   212 0.85 -
SOLCI004428300       -            605 EOG09360HGV          -            272   3.3e-08   35.0   0.0   2   3    0.0022      0.34   12.0   0.0    43   129   244   330   229   342 0.88 -
SOLCI004428300       -            605 EOG09360HGV          -            272   3.3e-08   35.0   0.0   3   3    0.0071       1.1   10.4   0.0    41   134   343   436   331   466 0.86 -
SOLCI006707600       -            417 EOG09360HGV          -            272   3.4e-08   34.9   0.2   1   3     0.015       2.3    9.3   0.0    23   120    90   194    72   209 0.75 -
SOLCI006707600       -            417 EOG09360HGV          -            272   3.4e-08   34.9   0.2   2   3    0.0022      0.33   12.1   0.0    42   133   182   276   181   283 0.76 -
SOLCI006707600       -            417 EOG09360HGV          -            272   3.4e-08   34.9   0.2   3   3    0.0014      0.22   12.6   0.3    41   164   285   415   279   417 0.78 -
SOLCI000005400       -            477 EOG09360HGV          -            272   3.6e-08   34.9   0.0   1   3     0.035       5.3    8.1   0.0    43   127   168   252   162   264 0.88 -
SOLCI000005400       -            477 EOG09360HGV          -            272   3.6e-08   34.9   0.0   2   3   1.7e-05    0.0026   18.9   0.0    43   161   269   387   265   393 0.92 -
SOLCI000005400       -            477 EOG09360HGV          -            272   3.6e-08   34.9   0.0   3   3       2.5   3.9e+02    2.0   0.0    22    70   415   464   410   466 0.84 -
SOLCI006585300       -            584 EOG09360HGV          -            272     4e-08   34.7   0.0   1   2      0.15        23    6.0   0.0    45   113    57   121    39   127 0.63 -
SOLCI006585300       -            584 EOG09360HGV          -            272     4e-08   34.7   0.0   2   2   3.1e-07   4.7e-05   24.7   0.0    41   230   219   408   205   425 0.85 -
SOLCI006960500       -            799 EOG09360HGV          -            272   5.9e-08   34.2   5.4   1   5      0.68     1e+02    3.8   0.4   123   204   140   222   106   262 0.67 -
SOLCI006960500       -            799 EOG09360HGV          -            272   5.9e-08   34.2   5.4   2   5    0.0094       1.4    9.9   0.0    44   134   328   422   318   433 0.83 -
SOLCI006960500       -            799 EOG09360HGV          -            272   5.9e-08   34.2   5.4   3   5       3.5   5.3e+02    1.5   0.0    88   113   443   468   437   474 0.86 -
SOLCI006960500       -            799 EOG09360HGV          -            272   5.9e-08   34.2   5.4   4   5     0.048       7.4    7.6   0.1    24    90   533   602   523   626 0.66 -
SOLCI006960500       -            799 EOG09360HGV          -            272   5.9e-08   34.2   5.4   5   5     0.019       2.9    8.9   0.0    41   107   619   689   614   726 0.79 -
SOLCI006582300       -            682 EOG09360HGV          -            272   6.1e-08   34.1   0.3   1   4      0.21        32    5.5   0.0    45   107    74   136    50   145 0.80 -
SOLCI006582300       -            682 EOG09360HGV          -            272   6.1e-08   34.1   0.3   2   4      0.17        27    5.8   0.0    43    79   173   209   165   248 0.86 -
SOLCI006582300       -            682 EOG09360HGV          -            272   6.1e-08   34.1   0.3   3   4     0.039       5.9    7.9   0.1    42   165   273   395   267   423 0.77 -
SOLCI006582300       -            682 EOG09360HGV          -            272   6.1e-08   34.1   0.3   4   4      0.03       4.6    8.3   0.0    43   118   477   553   463   596 0.83 -
SOLCI003417500       -            751 EOG09360HGV          -            272   7.9e-08   33.8   0.1   1   4       2.1   3.1e+02    2.3   0.1    42    81   181   219   170   230 0.85 -
SOLCI003417500       -            751 EOG09360HGV          -            272   7.9e-08   33.8   0.1   2   4      0.92   1.4e+02    3.4   0.0    11    69   284   340   281   350 0.90 -
SOLCI003417500       -            751 EOG09360HGV          -            272   7.9e-08   33.8   0.1   3   4     0.019       2.9    8.9   0.0    43   123   384   464   373   469 0.91 -
SOLCI003417500       -            751 EOG09360HGV          -            272   7.9e-08   33.8   0.1   4   4    0.0015      0.22   12.6   0.0    42   162   484   604   477   610 0.94 -
SOLCI006110800       -            484 EOG09360HGV          -            272   9.2e-08   33.5   0.0   1   3   6.2e-05    0.0094   17.1   0.0    57   127    59   129    36   135 0.89 -
SOLCI006110800       -            484 EOG09360HGV          -            272   9.2e-08   33.5   0.0   2   3     0.041       6.2    7.9   0.0    43   108   177   242   144   269 0.63 -
SOLCI006110800       -            484 EOG09360HGV          -            272   9.2e-08   33.5   0.0   3   3       1.1   1.6e+02    3.2   0.0    39   156   341   458   325   467 0.78 -
SOLCI005911000       -            652 EOG09360HGV          -            272     1e-07   33.4   0.2   1   2     0.027       4.1    8.4   0.1    40   134   172   271   157   305 0.66 -
SOLCI005911000       -            652 EOG09360HGV          -            272     1e-07   33.4   0.2   2   2     2e-06   0.00031   22.0   0.0    25   243   299   529   285   554 0.81 -
SOLCI001590700       -            588 EOG09360HGV          -            272   1.1e-07   33.3   0.0   1   2   2.6e-05     0.004   18.3   0.0    46   135   394   486   370   491 0.88 -
SOLCI001590700       -            588 EOG09360HGV          -            272   1.1e-07   33.3   0.0   2   2     0.005      0.77   10.8   0.0    74   134   495   556   489   565 0.87 -
SOLCI002952600       -            627 EOG09360HGV          -            272   1.1e-07   33.3   0.0   1   3     0.032       4.9    8.2   0.0    24    89   184   248   178   254 0.84 -
SOLCI002952600       -            627 EOG09360HGV          -            272   1.1e-07   33.3   0.0   2   3      0.12        18    6.4   0.0    41   120   274   357   261   374 0.81 -
SOLCI002952600       -            627 EOG09360HGV          -            272   1.1e-07   33.3   0.0   3   3   0.00071      0.11   13.6   0.0    40   148   382   493   365   509 0.78 -
SOLCI006293100       -            584 EOG09360HGV          -            272   1.1e-07   33.2   0.0   1   4      0.35        54    4.8   0.0    43   115    76   148    30   162 0.75 -
SOLCI006293100       -            584 EOG09360HGV          -            272   1.1e-07   33.2   0.0   2   4      0.65     1e+02    3.9   0.0    45   124   181   259   172   291 0.80 -
SOLCI006293100       -            584 EOG09360HGV          -            272   1.1e-07   33.2   0.0   3   4      0.22        33    5.5   0.0    44   120   280   356   250   365 0.77 -
SOLCI006293100       -            584 EOG09360HGV          -            272   1.1e-07   33.2   0.0   4   4   0.00055     0.084   14.0   0.0    43   161   380   498   373   506 0.90 -
SOLCI002934700       -            481 EOG09360HGV          -            272   1.2e-07   33.2   0.0   1   2   6.7e-08     1e-05   26.8   0.0    42   116   226   300   218   318 0.91 -
SOLCI002934700       -            481 EOG09360HGV          -            272   1.2e-07   33.2   0.0   2   2         4   6.1e+02    1.3   0.0    21    69   375   420   372   423 0.83 -
SOLCI006221800       -            453 EOG09360HGV          -            272   1.2e-07   33.2   0.0   1   2    0.0028      0.42   11.7   0.0    43   125   136   218   128   230 0.89 -
SOLCI006221800       -            453 EOG09360HGV          -            272   1.2e-07   33.2   0.0   2   2   3.3e-05     0.005   18.0   0.0    40   161   234   355   226   376 0.94 -
SOLCI005477300       -            449 EOG09360HGV          -            272   1.2e-07   33.2   0.0   1   2   7.1e-05     0.011   16.9   0.0    21   116   115   209    99   219 0.84 -
SOLCI005477300       -            449 EOG09360HGV          -            272   1.2e-07   33.2   0.0   2   2    0.0033       0.5   11.5   0.0    43   160   237   355   231   441 0.81 -
SOLCI003282300       -            649 EOG09360HGV          -            272   1.5e-07   32.9   0.0   1   4         3   4.5e+02    1.8   0.0    15   128     6   120     2   132 0.72 -
SOLCI003282300       -            649 EOG09360HGV          -            272   1.5e-07   32.9   0.0   2   4      0.68     1e+02    3.8   0.0    45   127   140   223   136   235 0.84 -
SOLCI003282300       -            649 EOG09360HGV          -            272   1.5e-07   32.9   0.0   3   4     0.006      0.92   10.6   0.0    40   128   237   325   226   333 0.93 -
SOLCI003282300       -            649 EOG09360HGV          -            272   1.5e-07   32.9   0.0   4   4     0.014       2.1    9.4   0.0    44   131   443   535   437   551 0.76 -
SOLCI000650600       -            493 EOG09360HGV          -            272     2e-07   32.4   3.2   1   2   1.6e-07   2.4e-05   25.6   0.7    68   168   244   342   218   380 0.71 -
SOLCI000650600       -            493 EOG09360HGV          -            272     2e-07   32.4   3.2   2   2       1.2   1.9e+02    3.0   0.0    85   156   402   472   393   483 0.76 -
SOLCI004636900       -            632 EOG09360HGV          -            272   2.9e-07   31.9   0.4   1   4      0.01       1.6    9.8   0.0    25   115    67   152    52   169 0.78 -
SOLCI004636900       -            632 EOG09360HGV          -            272   2.9e-07   31.9   0.4   2   4     0.046         7    7.7   0.0    43   128   179   264   162   269 0.94 -
SOLCI004636900       -            632 EOG09360HGV          -            272   2.9e-07   31.9   0.4   3   4       0.4        61    4.6   0.0    42   160   379   497   373   499 0.87 -
SOLCI004636900       -            632 EOG09360HGV          -            272   2.9e-07   31.9   0.4   4   4      0.13        20    6.2   0.1   101   221   474   592   456   599 0.63 -
SOLCI005434400       -            615 EOG09360HGV          -            272   3.5e-07   31.7   0.2   1   4       6.3   9.7e+02    0.7   0.0    40   102    34   100    14   120 0.67 -
SOLCI005434400       -            615 EOG09360HGV          -            272   3.5e-07   31.7   0.2   2   4      0.25        39    5.3   0.1    42   122   169   248   163   261 0.85 -
SOLCI005434400       -            615 EOG09360HGV          -            272   3.5e-07   31.7   0.2   3   4    0.0014      0.21   12.7   0.0    41   113   268   341   254   362 0.88 -
SOLCI005434400       -            615 EOG09360HGV          -            272   3.5e-07   31.7   0.2   4   4     0.071        11    7.1   0.0    14   128   411   530   398   542 0.58 -
SOLCI004636500       -            458 EOG09360HGV          -            272   3.5e-07   31.6   0.0   1   3      0.58        89    4.1   0.0    95   128    95   128    86   142 0.86 -
SOLCI004636500       -            458 EOG09360HGV          -            272   3.5e-07   31.6   0.0   2   3     0.059         9    7.3   0.0    42   121   143   222   133   236 0.90 -
SOLCI004636500       -            458 EOG09360HGV          -            272   3.5e-07   31.6   0.0   3   3   0.00015     0.022   15.9   0.0    42   161   244   363   234   379 0.93 -
SOLCI006898400       -            451 EOG09360HGV          -            272   3.8e-07   31.5   0.0   1   2   0.00014     0.021   16.0   0.0    16    97    44   125    41   145 0.88 -
SOLCI006898400       -            451 EOG09360HGV          -            272   3.8e-07   31.5   0.0   2   2    0.0041      0.63   11.1   0.0    41   144   208   313   198   345 0.81 -
SOLCI007129300       -            488 EOG09360HGV          -            272   4.2e-07   31.4   0.0   1   2   6.9e-06     0.001   20.2   0.0    42   112   182   256   165   277 0.88 -
SOLCI007129300       -            488 EOG09360HGV          -            272   4.2e-07   31.4   0.0   2   2      0.02         3    8.9   0.0    37   130   352   449   329   452 0.79 -
SOLCI006245500       -            603 EOG09360HGV          -            272   4.4e-07   31.3   0.4   1   3    0.0025      0.39   11.8   0.2    42   122    87   168    73   202 0.74 -
SOLCI006245500       -            603 EOG09360HGV          -            272   4.4e-07   31.3   0.4   2   3       3.2   4.8e+02    1.7   0.0    35    66   313   345   285   371 0.81 -
SOLCI006245500       -            603 EOG09360HGV          -            272   4.4e-07   31.3   0.4   3   3    0.0014      0.22   12.7   0.0    17   157   431   572   411   586 0.85 -
SOLCI006336700       -            522 EOG09360HGV          -            272   5.4e-07   31.0   0.0   1   3       1.4   2.2e+02    2.8   0.0    38    93   119   178   102   188 0.72 -
SOLCI006336700       -            522 EOG09360HGV          -            272   5.4e-07   31.0   0.0   2   3    0.0012      0.18   12.9   0.0    43   153   190   299   174   321 0.82 -
SOLCI006336700       -            522 EOG09360HGV          -            272   5.4e-07   31.0   0.0   3   3     0.003      0.45   11.6   0.0    25   156   337   470   314   490 0.73 -
SOLCI002675600       -            914 EOG09360HGV          -            272   6.3e-07   30.8   0.0   1   6         4   6.1e+02    1.3   0.0    45   122   179   256   170   299 0.64 -
SOLCI002675600       -            914 EOG09360HGV          -            272   6.3e-07   30.8   0.0   2   6       1.7   2.5e+02    2.6   0.0    43   121   278   355   262   370 0.79 -
SOLCI002675600       -            914 EOG09360HGV          -            272   6.3e-07   30.8   0.0   3   6         8   1.2e+03    0.3   0.0    44    80   380   416   376   423 0.91 -
SOLCI002675600       -            914 EOG09360HGV          -            272   6.3e-07   30.8   0.0   4   6   0.00044     0.067   14.3   0.0    42   133   479   570   440   603 0.84 -
SOLCI002675600       -            914 EOG09360HGV          -            272   6.3e-07   30.8   0.0   5   6       1.3     2e+02    2.9   0.0    44   157   582   695   574   704 0.78 -
SOLCI002675600       -            914 EOG09360HGV          -            272   6.3e-07   30.8   0.0   6   6       2.3   3.4e+02    2.1   0.0     6   101   679   776   674   781 0.75 -
SOLCI000288900       -            605 EOG09360HGV          -            272   6.9e-07   30.7   0.0   1   3    0.0072       1.1   10.3   0.0    55   201    81   223    63   251 0.80 -
SOLCI000288900       -            605 EOG09360HGV          -            272   6.9e-07   30.7   0.0   2   3   0.00031     0.048   14.8   0.0    42   149   271   378   260   394 0.89 -
SOLCI000288900       -            605 EOG09360HGV          -            272   6.9e-07   30.7   0.0   3   3         4   6.1e+02    1.3   0.0    35    69   432   466   420   470 0.82 -
SOLCI000350900       -            651 EOG09360HGV          -            272   7.9e-07   30.5   0.1   1   3      0.39        60    4.6   0.0    89   148    98   157    92   178 0.78 -
SOLCI000350900       -            651 EOG09360HGV          -            272   7.9e-07   30.5   0.1   2   3   0.00036     0.054   14.6   0.0    69   136   243   310   234   315 0.92 -
SOLCI000350900       -            651 EOG09360HGV          -            272   7.9e-07   30.5   0.1   3   3     0.082        13    6.9   0.0   100   160   316   376   310   388 0.90 -
SOLCI005629100       -            493 EOG09360HGV          -            272     9e-07   30.3   0.1   1   3         2     3e+02    2.3   0.0    85   135    13    62     5    86 0.85 -
SOLCI005629100       -            493 EOG09360HGV          -            272     9e-07   30.3   0.1   2   3    0.0015      0.23   12.6   0.0     9   115   105   217    98   356 0.84 -
SOLCI005629100       -            493 EOG09360HGV          -            272     9e-07   30.3   0.1   3   3    0.0048      0.73   10.9   0.0    82   136   356   410   343   432 0.86 -
SOLCI002665900       -            528 EOG09360HGV          -            272   1.3e-06   29.7   0.7   1   2   7.9e-05     0.012   16.8   0.0    43   102   152   211   141   254 0.87 -
SOLCI002665900       -            528 EOG09360HGV          -            272   1.3e-06   29.7   0.7   2   2      0.01       1.6    9.8   0.1    42   241   283   486   276   504 0.86 -
SOLCI007422500       -            622 EOG09360HGV          -            272   1.4e-06   29.6   0.3   1   4      0.97   1.5e+02    3.3   0.0    37   132   120   220   110   226 0.72 -
SOLCI007422500       -            622 EOG09360HGV          -            272   1.4e-06   29.6   0.3   2   4   0.00025     0.038   15.1   0.0    13   133   200   325   190   332 0.82 -
SOLCI007422500       -            622 EOG09360HGV          -            272   1.4e-06   29.6   0.3   3   4     0.011       1.6    9.8   0.1    45   133   303   395   297   403 0.84 -
SOLCI007422500       -            622 EOG09360HGV          -            272   1.4e-06   29.6   0.3   4   4     0.021       3.2    8.8   0.0    40   131   333   428   327   530 0.68 -
SOLCI004337500       -            362 EOG09360HGV          -            272   1.6e-06   29.5   0.0   1   5   0.00018     0.027   15.6   0.0    56   149    28   124     9   144 0.80 -
SOLCI004337500       -            362 EOG09360HGV          -            272   1.6e-06   29.5   0.0   2   5    0.0044      0.68   11.0   0.0    38   102    80   148    74   181 0.82 -
SOLCI004337500       -            362 EOG09360HGV          -            272   1.6e-06   29.5   0.0   3   5      0.45        69    4.4   0.0    96   158   177   238   114   250 0.58 -
SOLCI004337500       -            362 EOG09360HGV          -            272   1.6e-06   29.5   0.0   4   5     0.034       5.2    8.1   0.0     8   100   188   286   184   300 0.79 -
SOLCI004337500       -            362 EOG09360HGV          -            272   1.6e-06   29.5   0.0   5   5      0.47        71    4.4   0.0    55   113   272   334   254   349 0.80 -
SOLCI001866000       -            507 EOG09360HGV          -            272     2e-06   29.2   0.0   1   3    0.0038      0.58   11.2   0.0    26   101   104   179    98   183 0.92 -
SOLCI001866000       -            507 EOG09360HGV          -            272     2e-06   29.2   0.0   2   3    0.0029      0.45   11.6   0.0    42   158   252   368   241   371 0.87 -
SOLCI001866000       -            507 EOG09360HGV          -            272     2e-06   29.2   0.0   3   3      0.12        19    6.3   0.0   196   236   336   378   326   409 0.76 -
SOLCI004389500       -            415 EOG09360HGV          -            272   2.1e-06   29.1   0.4   1   2   0.00046      0.07   14.3   0.2    40   133   172   269   158   272 0.81 -
SOLCI004389500       -            415 EOG09360HGV          -            272   2.1e-06   29.1   0.4   2   2    0.0037      0.57   11.3   0.0    39   134   276   375   271   381 0.87 -
SOLCI005396300       -            601 EOG09360HGV          -            272   2.3e-06   29.0   0.0   1   2       3.6   5.5e+02    1.5   0.0    92   134   282   324   266   338 0.71 -
SOLCI005396300       -            601 EOG09360HGV          -            272   2.3e-06   29.0   0.0   2   2   7.5e-07   0.00011   23.4   0.0    11   130   335   460   329   483 0.81 -
SOLCI001655700       -            472 EOG09360HGV          -            272   3.1e-06   28.5   0.1   1   4     0.035       5.3    8.1   0.0    43   158    49   163    44   171 0.81 -
SOLCI001655700       -            472 EOG09360HGV          -            272   3.1e-06   28.5   0.1   2   4     0.032       4.9    8.2   0.1    14    79   154   221   149   240 0.68 -
SOLCI001655700       -            472 EOG09360HGV          -            272   3.1e-06   28.5   0.1   3   4      0.12        19    6.3   0.2    29   102   200   279   196   279 0.81 -
SOLCI001655700       -            472 EOG09360HGV          -            272   3.1e-06   28.5   0.1   4   4      0.03       4.6    8.3   0.1    44   117   252   326   245   349 0.84 -
SOLCI004944500       -            405 EOG09360HGV          -            272   3.3e-06   28.5   0.3   1   2   1.4e-06   0.00021   22.5   0.1    24   115   127   224   108   233 0.75 -
SOLCI004944500       -            405 EOG09360HGV          -            272   3.3e-06   28.5   0.3   2   2      0.76   1.2e+02    3.7   0.0    90   128   269   307   233   341 0.82 -
SOLCI000302400       -            476 EOG09360HGV          -            272   3.5e-06   28.4   0.0   1   2   2.1e-05    0.0032   18.6   0.0    43   132   157   246   150   253 0.91 -
SOLCI000302400       -            476 EOG09360HGV          -            272   3.5e-06   28.4   0.0   2   2     0.091        14    6.7   0.0    43   127   258   342   250   380 0.79 -
SOLCI000001500       -            642 EOG09360HGV          -            272   3.5e-06   28.3   0.1   1   3      0.22        34    5.5   0.0    43    81   105   143    98   161 0.91 -
SOLCI000001500       -            642 EOG09360HGV          -            272   3.5e-06   28.3   0.1   2   3   9.5e-05     0.015   16.5   0.2    45   176   209   340   202   383 0.83 -
SOLCI000001500       -            642 EOG09360HGV          -            272   3.5e-06   28.3   0.1   3   3       9.9   1.5e+03    0.0   0.0    93   155   427   487   407   494 0.63 -
SOLCI000270700       -            850 EOG09360HGV          -            272   4.1e-06   28.1   1.4   1   1   6.9e-08   1.1e-05   26.8   0.2    39   235   468   665   453   684 0.84 -
SOLCI001299000       -            544 EOG09360HGV          -            272   4.2e-06   28.1   0.9   1   3       1.3     2e+02    2.9   0.0    89   116   168   195   116   204 0.63 -
SOLCI001299000       -            544 EOG09360HGV          -            272   4.2e-06   28.1   0.9   2   3       1.7   2.5e+02    2.6   0.0    47   134   192   282   186   289 0.64 -
SOLCI001299000       -            544 EOG09360HGV          -            272   4.2e-06   28.1   0.9   3   3     2e-05    0.0031   18.7   0.2    41   233   290   487   284   520 0.81 -
SOLCI003806100       -            707 EOG09360HGV          -            272   4.2e-06   28.1   0.1   1   3      0.12        18    6.4   0.0    37    78    65   106    55   135 0.88 -
SOLCI003806100       -            707 EOG09360HGV          -            272   4.2e-06   28.1   0.1   2   3   0.00045     0.068   14.3   0.1    43   226   172   352   160   360 0.77 -
SOLCI003806100       -            707 EOG09360HGV          -            272   4.2e-06   28.1   0.1   3   3       5.4   8.2e+02    0.9   0.0    83   159   482   556   416   565 0.59 -
SOLCI004732000       -            116 EOG09360HGV          -            272   4.4e-06   28.0   0.0   1   1   3.3e-08   5.1e-06   27.8   0.0    38   112    23   101     7   112 0.90 -
SOLCI004937200       -            610 EOG09360HGV          -            272   4.4e-06   28.0   0.0   1   3      0.13        20    6.2   0.0    39   119    39   119    31   135 0.91 -
SOLCI004937200       -            610 EOG09360HGV          -            272   4.4e-06   28.0   0.0   2   3      0.12        19    6.3   0.0    43   101   144   202   130   206 0.90 -
SOLCI004937200       -            610 EOG09360HGV          -            272   4.4e-06   28.0   0.0   3   3     0.012       1.8    9.6   0.0   112   233   346   399   270   424 0.61 -
SOLCI005795600       -            687 EOG09360HGV          -            272   4.8e-06   27.9   0.0   1   2      0.67     1e+02    3.9   0.0    46   126   254   334   247   347 0.90 -
SOLCI005795600       -            687 EOG09360HGV          -            272   4.8e-06   27.9   0.0   2   2   6.6e-06     0.001   20.3   0.0    43   154   352   465   343   475 0.90 -
SOLCI003542100       -            437 EOG09360HGV          -            272   5.8e-06   27.6   0.3   1   3   0.00058     0.088   13.9   0.0    93   133    97   137    85   143 0.92 -
SOLCI003542100       -            437 EOG09360HGV          -            272   5.8e-06   27.6   0.3   2   3       0.5        77    4.3   0.0   208   234   143   169   137   180 0.85 -
SOLCI003542100       -            437 EOG09360HGV          -            272   5.8e-06   27.6   0.3   3   3      0.17        26    5.8   0.0    37    96   252   315   232   359 0.69 -
SOLCI002338600       -            706 EOG09360HGV          -            272     6e-06   27.6   0.0   1   2    0.0038      0.57   11.3   0.0    44   116    70   143    58   154 0.87 -
SOLCI002338600       -            706 EOG09360HGV          -            272     6e-06   27.6   0.0   2   2    0.0029      0.44   11.6   0.0    95   226   324   449   272   494 0.62 -
SOLCI001122100       -            548 EOG09360HGV          -            272   6.7e-06   27.4   0.1   1   2   6.1e-06   0.00093   20.4   0.0    63   134   268   343   255   348 0.85 -
SOLCI001122100       -            548 EOG09360HGV          -            272   6.7e-06   27.4   0.1   2   2      0.87   1.3e+02    3.5   0.0    39   133   349   444   341   479 0.67 -
SOLCI002776600       -            596 EOG09360HGV          -            272   7.1e-06   27.3   0.0   1   2    0.0032      0.49   11.5   0.0    44   126   164   246   158   260 0.83 -
SOLCI002776600       -            596 EOG09360HGV          -            272   7.1e-06   27.3   0.0   2   2   0.00078      0.12   13.5   0.0    43   164   264   384   251   389 0.87 -
SOLCI000278900       -            237 EOG09360HGV          -            272   7.5e-06   27.3   0.2   1   1   1.1e-06   0.00017   22.8   0.2    80   258     4   184     1   194 0.79 -
SOLCI004420700       -            667 EOG09360HGV          -            272   8.6e-06   27.1   0.1   1   4     0.035       5.3    8.1   0.0    40   230    87   272    77   277 0.64 -
SOLCI004420700       -            667 EOG09360HGV          -            272   8.6e-06   27.1   0.1   2   4       1.1   1.7e+02    3.2   0.0    43   160   192   308   182   347 0.69 -
SOLCI004420700       -            667 EOG09360HGV          -            272   8.6e-06   27.1   0.1   3   4     0.062       9.4    7.3   0.2    44   203   294   449   289   455 0.68 -
SOLCI004420700       -            667 EOG09360HGV          -            272   8.6e-06   27.1   0.1   4   4      0.39        60    4.6   0.0    39   122   456   541   450   589 0.73 -
SOLCI003956600       -            581 EOG09360HGV          -            272     1e-05   26.8   0.0   1   3       2.1   3.2e+02    2.2   0.0    43    77   145   179    55   183 0.90 -
SOLCI003956600       -            581 EOG09360HGV          -            272     1e-05   26.8   0.0   2   3       1.6   2.4e+02    2.6   0.0    43    80   145   182   137   229 0.84 -
SOLCI003956600       -            581 EOG09360HGV          -            272     1e-05   26.8   0.0   3   3   4.6e-05    0.0071   17.5   0.0    40   170   243   372   225   433 0.73 -
SOLCI002660400       -            653 EOG09360HGV          -            272   1.3e-05   26.4   0.4   1   3      0.99   1.5e+02    3.3   0.0    30    97    92   164    87   178 0.82 -
SOLCI002660400       -            653 EOG09360HGV          -            272   1.3e-05   26.4   0.4   2   3    0.0027      0.41   11.7   0.1    39   134   173   272   166   276 0.87 -
SOLCI002660400       -            653 EOG09360HGV          -            272   1.3e-05   26.4   0.4   3   3     0.047       7.2    7.7   0.0    39   122   483   570   443   619 0.68 -
SOLCI000074000       -            467 EOG09360HGV          -            272   1.5e-05   26.3   0.1   1   3       5.5   8.4e+02    0.9   0.0    42    77   122   157   118   167 0.88 -
SOLCI000074000       -            467 EOG09360HGV          -            272   1.5e-05   26.3   0.1   2   3       1.4   2.2e+02    2.8   0.0    39    66   181   208   170   228 0.86 -
SOLCI000074000       -            467 EOG09360HGV          -            272   1.5e-05   26.3   0.1   3   3   6.6e-05      0.01   17.0   0.1    38   144   258   364   249   382 0.87 -
SOLCI007161600       -            555 EOG09360HGV          -            272   2.1e-05   25.8   0.0   1   3    0.0008      0.12   13.5   0.0    51   156   132   236   117   241 0.84 -
SOLCI007161600       -            555 EOG09360HGV          -            272   2.1e-05   25.8   0.0   2   3     0.022       3.3    8.7   0.0    43   118   225   300   217   326 0.84 -
SOLCI007161600       -            555 EOG09360HGV          -            272   2.1e-05   25.8   0.0   3   3      0.38        59    4.7   0.0    41   162   289   407   275   455 0.74 -
SOLCI001011300       -            607 EOG09360HGV          -            272   2.7e-05   25.5   1.2   1   3    0.0053      0.81   10.8   0.3    51   254    59   261    37   265 0.79 -
SOLCI001011300       -            607 EOG09360HGV          -            272   2.7e-05   25.5   1.2   2   3      0.38        58    4.7   0.0    44   114   257   327   254   348 0.83 -
SOLCI001011300       -            607 EOG09360HGV          -            272   2.7e-05   25.5   1.2   3   3      0.11        16    6.5   0.0     8   101   457   552   452   556 0.79 -
SOLCI000003400       -            652 EOG09360HGV          -            272   2.7e-05   25.5   0.0   1   1   2.1e-06   0.00032   21.9   0.0    41   134   360   457   342   470 0.81 -
SOLCI004171700       -            633 EOG09360HGV          -            272   3.5e-05   25.1   0.1   1   3       2.8   4.4e+02    1.8   0.0    38    70    90   122    82   144 0.83 -
SOLCI004171700       -            633 EOG09360HGV          -            272   3.5e-05   25.1   0.1   2   3       2.1   3.2e+02    2.3   0.1    70   115   161   202   152   231 0.78 -
SOLCI004171700       -            633 EOG09360HGV          -            272   3.5e-05   25.1   0.1   3   3   0.00042     0.064   14.4   0.0    44   199   278   430   268   503 0.75 -
SOLCI002443800       -            566 EOG09360HGV          -            272   3.7e-05   25.0   0.6   1   2    0.0012      0.18   12.9   0.2    19   116   175   273   160   286 0.65 -
SOLCI002443800       -            566 EOG09360HGV          -            272   3.7e-05   25.0   0.6   2   2     0.016       2.4    9.2   0.0    40   165   298   423   285   487 0.83 -
SOLCI007218300       -            402 EOG09360HGV          -            272   3.9e-05   24.9   0.4   1   2    0.0017      0.25   12.4   0.0    48   135   119   211   101   220 0.57 -
SOLCI007218300       -            402 EOG09360HGV          -            272   3.9e-05   24.9   0.4   2   2     0.038       5.8    8.0   0.1    87   160   233   305   226   391 0.69 -
SOLCI003281000       -            483 EOG09360HGV          -            272   4.1e-05   24.8   0.1   1   2       1.3   1.9e+02    3.0   0.1   211   253   110   154    95   159 0.84 -
SOLCI003281000       -            483 EOG09360HGV          -            272   4.1e-05   24.8   0.1   2   2   6.8e-06     0.001   20.3   0.1    41   166   148   273   133   346 0.80 -
SOLCI000060300       -            370 EOG09360HGV          -            272   4.6e-05   24.7   2.0   1   2   1.5e-06   0.00022   22.4   0.2    37   161    83   210    45   229 0.77 -
SOLCI000060300       -            370 EOG09360HGV          -            272   4.6e-05   24.7   2.0   2   2       3.5   5.4e+02    1.5   0.2    44    81   242   279   216   297 0.73 -
SOLCI004901500       -            466 EOG09360HGV          -            272   5.6e-05   24.4   0.0   1   2     0.031       4.7    8.3   0.0    41   101   123   183   112   211 0.93 -
SOLCI004901500       -            466 EOG09360HGV          -            272   5.6e-05   24.4   0.0   2   2   0.00089      0.14   13.3   0.0    13   113   262   367   254   397 0.74 -
SOLCI001933400       -            674 EOG09360HGV          -            272   7.1e-05   24.1   0.3   1   3         9   1.4e+03    0.2   0.0   215   235   141   161   100   179 0.66 -
SOLCI001933400       -            674 EOG09360HGV          -            272   7.1e-05   24.1   0.3   2   3      0.15        22    6.0   0.0    35   115   336   416   323   435 0.83 -
SOLCI001933400       -            674 EOG09360HGV          -            272   7.1e-05   24.1   0.3   3   3    0.0062      0.95   10.5   0.0    41   100   443   502   437   516 0.89 -
SOLCI001668200       -            599 EOG09360HGV          -            272   7.7e-05   24.0   0.0   1   3      0.83   1.3e+02    3.6   0.0    42   161   134   251   128   270 0.79 -
SOLCI001668200       -            599 EOG09360HGV          -            272   7.7e-05   24.0   0.0   2   3   0.00021     0.033   15.3   0.0    41   139   334   432   329   458 0.76 -
SOLCI001668200       -            599 EOG09360HGV          -            272   7.7e-05   24.0   0.0   3   3       5.6   8.5e+02    0.9   0.0    42   104   436   498   412   518 0.76 -
SOLCI000463100       -            526 EOG09360HGV          -            272     8e-05   23.9   0.5   1   1   7.3e-06    0.0011   20.2   0.0    45   137   299   395   290   410 0.80 -
SOLCI001997700       -            525 EOG09360HGV          -            272   0.00013   23.3   0.1   1   1   2.1e-06   0.00031   22.0   0.0    71   135   306   370   279   428 0.86 -
SOLCI000391400       -            379 EOG09360HGV          -            272   0.00015   23.0   1.6   1   3       1.5   2.3e+02    2.7   0.0    69   145   107   184   100   191 0.70 -
SOLCI000391400       -            379 EOG09360HGV          -            272   0.00015   23.0   1.6   2   3   9.1e-05     0.014   16.6   0.2    62   131   183   249   142   254 0.70 -
SOLCI000391400       -            379 EOG09360HGV          -            272   0.00015   23.0   1.6   3   3       1.8   2.7e+02    2.5   0.0    76   114   296   337   257   375 0.52 -
SOLCI002562700       -            480 EOG09360HGV          -            272   0.00024   22.4   0.1   1   1    0.0038      0.58   11.2   0.0    69   160   208   300   202   311 0.90 -
SOLCI007107400       -            626 EOG09360HGV          -            272   0.00029   22.1   0.6   1   3      0.46        70    4.4   0.0    44    87   170   215   164   256 0.80 -
SOLCI007107400       -            626 EOG09360HGV          -            272   0.00029   22.1   0.6   2   3     0.085        13    6.8   0.0    44   118   274   348   268   363 0.80 -
SOLCI007107400       -            626 EOG09360HGV          -            272   0.00029   22.1   0.6   3   3      0.24        37    5.3   0.3    67   116   367   412   359   445 0.79 -
SOLCI003109000       -            456 EOG09360HGV          -            272   0.00029   22.1   0.0   1   3       8.6   1.3e+03    0.2   0.0    95   165    96   165    73   175 0.64 -
SOLCI003109000       -            456 EOG09360HGV          -            272   0.00029   22.1   0.0   2   3       1.7   2.6e+02    2.5   0.0    46   124   148   226   138   242 0.82 -
SOLCI003109000       -            456 EOG09360HGV          -            272   0.00029   22.1   0.0   3   3   0.00018     0.028   15.6   0.0    42   137   247   342   233   375 0.83 -
SOLCI002123900       -            238 EOG09360HGV          -            272   0.00031   22.0   0.8   1   1   2.8e-06   0.00043   21.5   0.5    41   141   124   228    91   237 0.81 -
SOLCI000407500       -            406 EOG09360HGV          -            272   0.00038   21.7   0.5   1   2     0.031       4.7    8.3   0.1    36   133    70   171    36   226 0.72 -
SOLCI000407500       -            406 EOG09360HGV          -            272   0.00038   21.7   0.5   2   2    0.0033       0.5   11.4   0.0    45   113   254   326   242   333 0.79 -
SOLCI002323000       -            564 EOG09360HGV          -            272    0.0004   21.6   0.0   1   2    0.0017      0.26   12.4   0.0    43   158   228   344   223   349 0.86 -
SOLCI002323000       -            564 EOG09360HGV          -            272    0.0004   21.6   0.0   2   2     0.046         7    7.7   0.0    44   162   296   414   293   486 0.62 -
SOLCI000257300       -            607 EOG09360HGV          -            272   0.00043   21.5   0.0   1   1     3e-05    0.0045   18.1   0.0    35   161   266   392   254   450 0.87 -
SOLCI007109300       -            736 EOG09360HGV          -            272   0.00056   21.1   7.0   1   4       2.2   3.4e+02    2.2   0.0   197   245    83   131    33   150 0.77 -
SOLCI007109300       -            736 EOG09360HGV          -            272   0.00056   21.1   7.0   2   4    0.0015      0.22   12.6   0.0    71   135   273   337   207   350 0.90 -
SOLCI007109300       -            736 EOG09360HGV          -            272   0.00056   21.1   7.0   3   4       2.3   3.5e+02    2.1   0.1    41   108   375   445   340   474 0.48 -
SOLCI007109300       -            736 EOG09360HGV          -            272   0.00056   21.1   7.0   4   4       1.7   2.6e+02    2.6   0.0    39   246   442   478   414   501 0.58 -
SOLCI004586700       -            198 EOG09360HGV          -            272   0.00082   20.6   0.0   1   1   7.6e-06    0.0012   20.1   0.0    22   132    45   161     9   185 0.71 -
SOLCI003658300       -            765 EOG09360HGV          -            272   0.00091   20.4   0.5   1   3      0.87   1.3e+02    3.5   0.0    56   128   244   316   236   367 0.82 -
SOLCI003658300       -            765 EOG09360HGV          -            272   0.00091   20.4   0.5   2   3    0.0032      0.49   11.5   0.1    42   157   432   546   424   555 0.82 -
SOLCI003658300       -            765 EOG09360HGV          -            272   0.00091   20.4   0.5   3   3       2.4   3.6e+02    2.1   0.0     9    99   533   625   526   632 0.77 -
SOLCI003934000       -            602 EOG09360HGV          -            272    0.0014   19.9   0.0   1   1     5e-05    0.0076   17.4   0.0    43   166   269   392   259   464 0.85 -
SOLCI005783200       -            285 EOG09360HGV          -            272    0.0015   19.8   0.1   1   2      0.85   1.3e+02    3.5   0.0   196   252   160   218   105   230 0.68 -
SOLCI005783200       -            285 EOG09360HGV          -            272    0.0015   19.8   0.1   2   2   0.00089      0.14   13.3   0.1    68   109   244   285   226   285 0.85 -
SOLCI002464800       -            234 EOG09360HGV          -            272    0.0015   19.7   0.0   1   2     0.026       3.9    8.5   0.0    44   118    63   138    59   155 0.81 -
SOLCI002464800       -            234 EOG09360HGV          -            272    0.0015   19.7   0.0   2   2     0.019       2.9    8.9   0.0    39   101   160   224   149   230 0.84 -
SOLCI006277600       -            556 EOG09360HGV          -            272    0.0017   19.6   2.7   1   2      0.32        49    4.9   0.1    39   106   207   278   201   307 0.74 -
SOLCI006277600       -            556 EOG09360HGV          -            272    0.0017   19.6   2.7   2   2    0.0063      0.97   10.5   0.2    66   230   343   508   302   513 0.51 -
SOLCI001923700       -            387 EOG09360HGV          -            272     0.002   19.3   0.6   1   2      0.11        17    6.5   0.6    64   152    35   124    31   137 0.87 -
SOLCI001923700       -            387 EOG09360HGV          -            272     0.002   19.3   0.6   2   2     0.011       1.6    9.8   0.0    19    69   197   249   143   266 0.63 -
SOLCI000216700       -             64 EOG09360HGV          -            272    0.0033   18.6   0.0   1   1   2.2e-05    0.0034   18.6   0.0    41    84    20    63     9    64 0.91 -
SOLCI004821100       -            375 EOG09360HGV          -            272    0.0067   17.6   0.6   1   2    0.0073       1.1   10.3   0.4    54   133   204   291   196   296 0.75 -
SOLCI004821100       -            375 EOG09360HGV          -            272    0.0067   17.6   0.6   2   2      0.21        33    5.5   0.0    41   109   300   373   292   375 0.57 -
SOLCI000161600       -            521 EOG09360HGV          -            272     0.007   17.5   0.0   1   1   0.00016     0.025   15.7   0.0    40   134   359   459   325   471 0.80 -
SOLCI007385600       -            503 EOG09360HGV          -            272     0.015   16.4   0.3   1   2       7.7   1.2e+03    0.4   0.1    43    77    84   118    47   198 0.60 -
SOLCI007385600       -            503 EOG09360HGV          -            272     0.015   16.4   0.3   2   2    0.0008      0.12   13.5   0.0    38   165   295   427   285   479 0.83 -
SOLCI000174600       -            235 EOG09360HGV          -            272     0.017   16.3   0.3   1   2    0.0011      0.17   13.0   0.1    70   120     7    58     1    70 0.86 -
SOLCI000174600       -            235 EOG09360HGV          -            272     0.017   16.3   0.3   2   2       4.2   6.5e+02    1.3   0.0    47    87   101   143    90   167 0.77 -
SOLCI004603700       -            512 EOG09360HGV          -            272     0.017   16.2   1.4   1   4      0.63        96    4.0   0.0    78   114   279   315   259   332 0.81 -
SOLCI004603700       -            512 EOG09360HGV          -            272     0.017   16.2   1.4   2   4      0.02         3    8.9   0.1    69   121   305   357   286   377 0.78 -
SOLCI004603700       -            512 EOG09360HGV          -            272     0.017   16.2   1.4   3   4       5.1   7.8e+02    1.0   0.0   212   237   379   404   350   438 0.53 -
SOLCI004603700       -            512 EOG09360HGV          -            272     0.017   16.2   1.4   4   4       3.1   4.8e+02    1.7   0.0    43   110   415   486   408   501 0.73 -
SOLCI004114400       -            466 EOG09360HGV          -            272      0.02   16.0   0.0   1   2      0.69   1.1e+02    3.8   0.0    81   159    94   170    93   172 0.84 -
SOLCI004114400       -            466 EOG09360HGV          -            272      0.02   16.0   0.0   2   2   0.00033     0.051   14.7   0.0    35   156   148   270   110   280 0.82 -
SOLCI004319000       -            329 EOG09360HGV          -            272     0.022   15.9   0.0   1   1   0.00036     0.055   14.6   0.0    58   135   126   203    93   238 0.65 -
SOLCI006728300       -            871 EOG09360HGV          -            272     0.024   15.8   0.3   1   3       2.8   4.3e+02    1.8   0.0    99   132   327   364   240   372 0.52 -
SOLCI006728300       -            871 EOG09360HGV          -            272     0.024   15.8   0.3   2   3      0.75   1.1e+02    3.7   0.0    65   162   332   428   318   452 0.77 -
SOLCI006728300       -            871 EOG09360HGV          -            272     0.024   15.8   0.3   3   3     0.068        10    7.1   0.1   100   139   555   594   514   691 0.75 -
SOLCI002575800       -            399 EOG09360HGV          -            272     0.037   15.2   1.2   1   2      0.51        78    4.3   0.3    79   131   211   263   148   270 0.67 -
SOLCI002575800       -            399 EOG09360HGV          -            272     0.037   15.2   1.2   2   2     0.024       3.6    8.6   0.0    41   131   275   369   267   380 0.69 -
SOLCI007508800       -            478 EOG09360HGV          -            272     0.041   15.0   0.0   1   3       0.1        15    6.6   0.0    44   117   158   231   150   260 0.67 -
SOLCI007508800       -            478 EOG09360HGV          -            272     0.041   15.0   0.0   2   3      0.73   1.1e+02    3.8   0.0    45   157   262   380   246   389 0.80 -
SOLCI007508800       -            478 EOG09360HGV          -            272     0.041   15.0   0.0   3   3       8.1   1.2e+03    0.3   0.0    36    69   431   464   422   467 0.82 -
SOLCI002464900       -            240 EOG09360HGV          -            272     0.053   14.7   0.0   1   1   0.00065     0.099   13.8   0.0    36   139     5   108     2   137 0.84 -
SOLCI000470000       -            479 EOG09360HGV          -            272     0.053   14.6   0.0   1   2       6.4   9.8e+02    0.7   0.0    72   132   212   272   199   280 0.73 -
SOLCI000470000       -            479 EOG09360HGV          -            272     0.053   14.6   0.0   2   2     0.003      0.46   11.6   0.0    21   132   260   377   239   385 0.77 -
SOLCI005237900       -            150 EOG09360HGV          -            272     0.057   14.6   0.0   1   1   0.00048     0.074   14.2   0.0    57   126    58   127    40   133 0.92 -
SOLCI005040000       -            636 EOG09360HGV          -            272     0.065   14.4   0.0   1   2      0.18        28    5.7   0.0    81   154   270   341   266   346 0.79 -
SOLCI005040000       -            636 EOG09360HGV          -            272     0.065   14.4   0.0   2   2     0.059       8.9    7.3   0.0    47   162   336   451   321   459 0.90 -
SOLCI005419900       -            642 EOG09360HGV          -            272     0.069   14.3   1.0   1   1    0.0041      0.63   11.1   0.0    48   176   383   515   359   546 0.71 -
SOLCI002114100       -            727 EOG09360HGV          -            272     0.069   14.3   0.3   1   2     0.017       2.6    9.1   0.1    84   182   344   438   340   452 0.78 -
SOLCI002114100       -            727 EOG09360HGV          -            272     0.069   14.3   0.3   2   2       2.7   4.1e+02    1.9   0.0    38    93   501   557   487   571 0.77 -
SOLCI006700700       -             95 EOG09360HGV          -            272       0.1   13.7   0.0   1   1   0.00074      0.11   13.6   0.0    45   122    13    92     3    95 0.79 -
SOLCI001219600       -            584 EOG09360HGV          -            272      0.19   12.8   0.8   1   2     0.014       2.1    9.4   0.2     6    84   329   409   325   460 0.84 -
SOLCI001219600       -            584 EOG09360HGV          -            272      0.19   12.8   0.8   2   2       5.9     9e+02    0.8   0.0    37    72   502   537   485   582 0.71 -
SOLCI000502000       -            507 EOG09360HGV          -            272      0.25   12.5   0.0   1   1    0.0032      0.48   11.5   0.0    38   131   393   490   358   500 0.80 -
SOLCI006298800       -            134 EOG09360HGV          -            272      0.42   11.7   0.0   1   2      0.13        19    6.3   0.0    57   109     3    55     1    72 0.78 -
SOLCI006298800       -            134 EOG09360HGV          -            272      0.42   11.7   0.0   2   2      0.69   1.1e+02    3.8   0.0    27    77    75   124    65   127 0.79 -
SOLCI001322300       -            109 EOG09360HGV          -            272      0.55   11.3   0.0   1   1    0.0039      0.59   11.2   0.0    58   116    37    95    12   108 0.80 -
SOLCI003280800       -            713 EOG09360HGV          -            272         8    7.5   7.3   1   3       3.5   5.3e+02    1.5   0.0   185   239   414   468   406   476 0.66 -
SOLCI003280800       -            713 EOG09360HGV          -            272         8    7.5   7.3   2   3     0.042       6.4    7.8   0.0    25    73   458   508   452   532 0.69 -
SOLCI003280800       -            713 EOG09360HGV          -            272         8    7.5   7.3   3   3       7.6   1.2e+03    0.4   0.2   127   232   544   656   536   671 0.47 -
#
# Program:         hmmsearch
# Version:         3.1b2 (February 2015)
# Pipeline mode:   SEARCH
# Query file:      /home/pgsb/tetiana.nosenko/lineages/embryophyta_odb9//hmms/EOG09360HGV.hmm
# Target file:     /nfs/pgsb/data/S_chilense/Schilense_genome/Solanum_chilense_v3.3_protein.fa
# Option settings: hmmsearch -o ./tmp/temp_Schil_BUSCO_prot_1362887668 --domtblout /home/ibis/tetiana.nosenko/Documents/S_chilense/11_S_chilense_genome/Schilense_genome_sequence/BUSCO_assessment/run_Schil_BUSCO_prot/hmmer_output/EOG09360HGV.out.1 --cpu 1 /home/pgsb/tetiana.nosenko/lineages/embryophyta_odb9//hmms/EOG09360HGV.hmm /nfs/pgsb/data/S_chilense/Schilense_genome/Solanum_chilense_v3.3_protein.fa 
# Current dir:     /home/ibis/tetiana.nosenko/Documents/S_chilense/11_S_chilense_genome/Schilense_genome_sequence/BUSCO_assessment
# Date:            Wed Mar  8 09:22:29 2017
# [ok]
```
