## Supplementary material for "The *de novo* reference genome and transcriptome assemblies of the wild tomato species *Solanum chilense*": EOG09360HI2.out.1

```
#                                                                            --- full sequence --- -------------- this domain -------------   hmm coord   ali coord   env coord
# target name        accession   tlen query name           accession   qlen   E-value  score  bias   #  of  c-Evalue  i-Evalue  score  bias  from    to  from    to  from    to  acc description of target
#------------------- ---------- ----- -------------------- ---------- ----- --------- ------ ----- --- --- --------- --------- ------ ----- ----- ----- ----- ----- ----- ----- ---- ---------------------
SOLCI007093300       -            456 EOG09360HI2          -            270     2e-96  324.1   5.8   1   4   1.6e-16   6.9e-13   50.2   0.0     1    39    14    52    14    63 0.91 -
SOLCI007093300       -            456 EOG09360HI2          -            270     2e-96  324.1   5.8   2   4   5.7e-15   2.4e-11   45.1   0.0    38    93    80   149    70   166 0.84 -
SOLCI007093300       -            456 EOG09360HI2          -            270     2e-96  324.1   5.8   3   4   9.6e-06      0.04   14.9   0.4    92   111   176   195   162   224 0.78 -
SOLCI007093300       -            456 EOG09360HI2          -            270     2e-96  324.1   5.8   4   4     1e-65   4.3e-62  211.5   0.1   110   270   241   449   238   449 0.80 -
SOLCI003364100       -            104 EOG09360HI2          -            270    0.0031   18.5   0.0   1   1   8.1e-07    0.0034   18.4   0.0     3    51     3    51     1    79 0.83 -
SOLCI003915500       -            299 EOG09360HI2          -            270    0.0056   17.7   0.0   1   1   2.2e-06    0.0093   17.0   0.0     2    44    21    63    20    88 0.82 -
SOLCI000086300       -            299 EOG09360HI2          -            270      0.02   15.8   0.0   1   1   7.6e-06     0.032   15.2   0.0     2    43    22    63    21    78 0.88 -
SOLCI007287500       -            628 EOG09360HI2          -            270     0.025   15.5   0.0   1   1   9.5e-06      0.04   14.9   0.0     6    44   220   258   215   272 0.90 -
SOLCI003410900       -            294 EOG09360HI2          -            270     0.029   15.3   0.0   1   1     1e-05     0.043   14.8   0.0     2    43    21    62    20    75 0.90 -
SOLCI003723700       -            967 EOG09360HI2          -            270     0.033   15.2   0.1   1   1   1.3e-05     0.053   14.5   0.1     4    45    26    67    23    94 0.86 -
SOLCI005093600       -            493 EOG09360HI2          -            270     0.043   14.8   0.0   1   1   1.8e-05     0.074   14.0   0.0     3    46    47    90    45    97 0.91 -
SOLCI001285500       -            292 EOG09360HI2          -            270     0.043   14.8   0.0   1   1   1.5e-05     0.064   14.2   0.0     1    43    22    64    22    80 0.90 -
SOLCI006731300       -            443 EOG09360HI2          -            270      0.05   14.6   0.0   1   1     2e-05     0.084   13.8   0.0    11    42    13    44     7    50 0.89 -
SOLCI006126400       -            416 EOG09360HI2          -            270     0.092   13.7   0.0   1   1   3.7e-05      0.16   12.9   0.0     2    49   171   218   170   237 0.88 -
SOLCI000857400       -            285 EOG09360HI2          -            270      0.35   11.8   0.0   1   1   0.00013      0.55   11.2   0.0     1    45     7    51     7    66 0.89 -
SOLCI005170800       -            289 EOG09360HI2          -            270      0.38   11.7   0.0   1   1   0.00014      0.59   11.0   0.0     2    43    25    66    24    78 0.89 -
SOLCI000893600       -            167 EOG09360HI2          -            270      0.49   11.3   0.0   1   1   0.00017      0.73   10.7   0.0     5    44    10    49     6    55 0.92 -
SOLCI000857500       -            289 EOG09360HI2          -            270      0.55   11.2   0.0   1   1   0.00024         1   10.3   0.0     4    43    12    51     9    68 0.87 -
SOLCI007494800       -            511 EOG09360HI2          -            270      0.55   11.1   0.0   1   2       2.9   1.2e+04   -3.1   0.0    56   102    81   129    57   160 0.61 -
SOLCI007494800       -            511 EOG09360HI2          -            270      0.55   11.1   0.0   2   2    0.0003       1.3   10.0   0.0     1    42   361   402   361   408 0.94 -
#
# Program:         hmmsearch
# Version:         3.1b2 (February 2015)
# Pipeline mode:   SEARCH
# Query file:      /home/pgsb/tetiana.nosenko/lineages/embryophyta_odb9//hmms/EOG09360HI2.hmm
# Target file:     /nfs/pgsb/data/S_chilense/Schilense_genome/Solanum_chilense_v3.3_protein.fa
# Option settings: hmmsearch -o ./tmp/temp_Schil_BUSCO_prot_1362887668 --domtblout /home/ibis/tetiana.nosenko/Documents/S_chilense/11_S_chilense_genome/Schilense_genome_sequence/BUSCO_assessment/run_Schil_BUSCO_prot/hmmer_output/EOG09360HI2.out.1 --cpu 1 /home/pgsb/tetiana.nosenko/lineages/embryophyta_odb9//hmms/EOG09360HI2.hmm /nfs/pgsb/data/S_chilense/Schilense_genome/Solanum_chilense_v3.3_protein.fa 
# Current dir:     /home/ibis/tetiana.nosenko/Documents/S_chilense/11_S_chilense_genome/Schilense_genome_sequence/BUSCO_assessment
# Date:            Wed Mar  8 09:22:24 2017
# [ok]
```
