## Supplementary material for "The *de novo* reference genome and transcriptome assemblies of the wild tomato species *Solanum chilense*": EOG09360HIJ.out.1

```
#                                                                            --- full sequence --- -------------- this domain -------------   hmm coord   ali coord   env coord
# target name        accession   tlen query name           accession   qlen   E-value  score  bias   #  of  c-Evalue  i-Evalue  score  bias  from    to  from    to  from    to  acc description of target
#------------------- ---------- ----- -------------------- ---------- ----- --------- ------ ----- --- --- --------- --------- ------ ----- ----- ----- ----- ----- ----- ----- ---- ---------------------
SOLCI002729700       -            345 EOG09360HIJ          -            276  1.9e-152  507.9   6.6   1   3     0.069   1.6e+03   -0.2   0.0     1    21    22    44    22    55 0.61 -
SOLCI002729700       -            345 EOG09360HIJ          -            276  1.9e-152  507.9   6.6   2   3   4.8e-09   0.00011   23.3   0.8    10    44    55    89    46    95 0.87 -
SOLCI002729700       -            345 EOG09360HIJ          -            276  1.9e-152  507.9   6.6   3   3    2e-150  4.6e-146  486.9   0.2    43   276   107   344    98   344 0.98 -
SOLCI001589200       -            210 EOG09360HIJ          -            276     0.065   14.2   0.1   1   1     4e-06      0.09   13.7   0.1     3    61    34    92    33   121 0.91 -
SOLCI003894600       -            105 EOG09360HIJ          -            276      0.41   11.5   0.0   1   1   1.8e-05      0.41   11.5   0.0    54   107    41    98    14   105 0.77 -
#
# Program:         hmmsearch
# Version:         3.1b2 (February 2015)
# Pipeline mode:   SEARCH
# Query file:      /home/pgsb/tetiana.nosenko/lineages/embryophyta_odb9//hmms/EOG09360HIJ.hmm
# Target file:     /nfs/pgsb/data/S_chilense/Schilense_genome/Solanum_chilense_v3.3_protein.fa
# Option settings: hmmsearch -o ./tmp/temp_Schil_BUSCO_prot_1362887668 --domtblout /home/ibis/tetiana.nosenko/Documents/S_chilense/11_S_chilense_genome/Schilense_genome_sequence/BUSCO_assessment/run_Schil_BUSCO_prot/hmmer_output/EOG09360HIJ.out.1 --cpu 1 /home/pgsb/tetiana.nosenko/lineages/embryophyta_odb9//hmms/EOG09360HIJ.hmm /nfs/pgsb/data/S_chilense/Schilense_genome/Solanum_chilense_v3.3_protein.fa 
# Current dir:     /home/ibis/tetiana.nosenko/Documents/S_chilense/11_S_chilense_genome/Schilense_genome_sequence/BUSCO_assessment
# Date:            Wed Mar  8 09:22:24 2017
# [ok]
```
