## Supplementary material for "The *de novo* reference genome and transcriptome assemblies of the wild tomato species *Solanum chilense*": EOG09360HK0.out.1

```
#                                                                            --- full sequence --- -------------- this domain -------------   hmm coord   ali coord   env coord
# target name        accession   tlen query name           accession   qlen   E-value  score  bias   #  of  c-Evalue  i-Evalue  score  bias  from    to  from    to  from    to  acc description of target
#------------------- ---------- ----- -------------------- ---------- ----- --------- ------ ----- --- --- --------- --------- ------ ----- ----- ----- ----- ----- ----- ----- ---- ---------------------
SOLCI002168600       -            399 EOG09360HK0          -            322  7.5e-180  599.0   3.1   1   1  1.7e-182  8.7e-180  598.8   3.1     1   320    59   395    59   397 0.96 -
SOLCI002349400       -            224 EOG09360HK0          -            322  3.8e-106  356.9  12.3   1   2   2.8e-06    0.0014   19.9   0.1    73    97     1    25     1    27 0.95 -
SOLCI002349400       -            224 EOG09360HK0          -            322  3.8e-106  356.9  12.3   2   2  6.6e-104  3.3e-101  340.6   8.0   127   320    26   220    24   222 0.97 -
SOLCI006453000       -            364 EOG09360HK0          -            322   2.8e-73  248.9   0.2   1   1   6.4e-76   3.2e-73  248.7   0.2     2   319    37   362    36   364 0.93 -
SOLCI005723500       -            398 EOG09360HK0          -            322   7.1e-71  241.0   0.2   1   1   1.7e-73   8.3e-71  240.8   0.2     2   318    66   395    65   398 0.91 -
SOLCI002345400       -            365 EOG09360HK0          -            322   3.4e-70  238.7   0.0   1   1   7.8e-73   3.9e-70  238.5   0.0     1   320    27   364    27   365 0.92 -
SOLCI002343800       -            359 EOG09360HK0          -            322   5.2e-69  234.9   0.0   1   1   1.2e-71   6.2e-69  234.6   0.0     4   320    23   356    21   358 0.90 -
SOLCI002540200       -            419 EOG09360HK0          -            322   3.7e-65  222.2   0.6   1   1   9.9e-68     5e-65  221.8   0.6     2   318    88   416    87   418 0.90 -
SOLCI002449900       -            371 EOG09360HK0          -            322   8.6e-62  211.1   0.1   1   1   2.2e-64   1.1e-61  210.8   0.1     6   305    29   342    25   350 0.92 -
SOLCI001677900       -            292 EOG09360HK0          -            322   3.7e-61  209.1   0.5   1   1   8.4e-64   4.2e-61  208.9   0.5    56   316     6   285     1   290 0.89 -
SOLCI006720900       -            352 EOG09360HK0          -            322     5e-60  205.3   0.1   1   1   1.7e-62   8.6e-60  204.6   0.1     3   320    27   350    25   352 0.89 -
SOLCI002511100       -            357 EOG09360HK0          -            322   4.9e-59  202.1   0.0   1   1   1.1e-61   5.6e-59  201.9   0.0     1   320    23   356    23   357 0.91 -
SOLCI001875800       -            362 EOG09360HK0          -            322   1.9e-58  200.2   0.0   1   1   4.3e-61   2.2e-58  199.9   0.0     1   320    25   354    25   356 0.89 -
SOLCI003385700       -            373 EOG09360HK0          -            322   3.9e-58  199.1   0.0   1   1   9.8e-61   4.9e-58  198.8   0.0     5   318    34   370    32   373 0.88 -
SOLCI002149600       -            365 EOG09360HK0          -            322   6.6e-58  198.4   0.1   1   1   1.5e-60   7.5e-58  198.2   0.1     1   319    31   363    31   365 0.89 -
SOLCI000806000       -            363 EOG09360HK0          -            322   4.5e-57  195.6   0.0   1   1   1.2e-59   5.9e-57  195.2   0.0     5   319    27   357    25   360 0.88 -
SOLCI006835500       -            362 EOG09360HK0          -            322   4.6e-57  195.6   0.5   1   1   1.1e-59   5.4e-57  195.4   0.5     3   320    34   360    32   362 0.88 -
SOLCI007318100       -            380 EOG09360HK0          -            322   6.6e-57  195.1   0.0   1   1   1.5e-59   7.6e-57  194.9   0.0     1   318    31   362    31   366 0.91 -
SOLCI005029000       -            353 EOG09360HK0          -            322   1.8e-56  193.7   0.1   1   1   4.3e-59   2.1e-56  193.4   0.1     3   301    26   344    24   351 0.89 -
SOLCI004895000       -            367 EOG09360HK0          -            322   1.8e-56  193.7   0.0   1   1   4.2e-59   2.1e-56  193.4   0.0     5   320    32   363    29   365 0.89 -
SOLCI005028900       -            354 EOG09360HK0          -            322   1.9e-56  193.6   0.1   1   1   4.7e-59   2.4e-56  193.3   0.1     3   304    29   347    27   352 0.88 -
SOLCI001686100       -            366 EOG09360HK0          -            322   6.5e-56  191.8   0.0   1   1   1.7e-58   8.6e-56  191.4   0.0     6   300    24   335    20   340 0.90 -
SOLCI004773400       -            348 EOG09360HK0          -            322   7.8e-56  191.6   0.0   1   1   1.9e-58   9.4e-56  191.3   0.0     1   301    22   339    22   344 0.89 -
SOLCI002511200       -            365 EOG09360HK0          -            322   9.4e-56  191.3   0.4   1   1   2.1e-58   1.1e-55  191.1   0.4     2   315    31   359    30   365 0.86 -
SOLCI007318200       -            360 EOG09360HK0          -            322   1.1e-55  191.0   0.1   1   1   2.6e-58   1.3e-55  190.8   0.1     2   321    25   352    24   353 0.90 -
SOLCI004652600       -            361 EOG09360HK0          -            322   1.4e-55  190.7   0.0   1   1   3.4e-58   1.7e-55  190.4   0.0     5   320    26   357    23   359 0.90 -
SOLCI005967100       -            367 EOG09360HK0          -            322   9.4e-54  184.7   0.0   1   1   2.3e-56   1.2e-53  184.4   0.0     5   320    31   362    28   364 0.89 -
SOLCI007232900       -            362 EOG09360HK0          -            322     4e-53  182.7   0.0   1   1   9.9e-56     5e-53  182.3   0.0     5   320    25   357    22   359 0.90 -
SOLCI000768500       -            350 EOG09360HK0          -            322   9.2e-53  181.5   0.0   1   1   2.2e-55   1.1e-52  181.2   0.0     3   301    30   341    28   348 0.91 -
SOLCI001179200       -            379 EOG09360HK0          -            322   4.1e-52  179.3   0.0   1   1     1e-54   5.2e-52  179.0   0.0     5   304    35   361    31   375 0.84 -
SOLCI006787500       -            379 EOG09360HK0          -            322     2e-51  177.1   0.1   1   1   4.9e-54   2.5e-51  176.8   0.1     3   316    42   374    40   378 0.86 -
SOLCI007035700       -            353 EOG09360HK0          -            322   2.6e-51  176.7   0.0   1   1   6.4e-54   3.2e-51  176.4   0.0     2   297    27   338    26   351 0.88 -
SOLCI004373000       -            417 EOG09360HK0          -            322   1.9e-50  173.9   0.1   1   1   4.8e-53   2.4e-50  173.5   0.1     2   300    91   407    90   412 0.89 -
SOLCI003854800       -            374 EOG09360HK0          -            322   2.3e-50  173.6   0.1   1   1   5.8e-53   2.9e-50  173.2   0.1     3   294    48   357    46   366 0.88 -
SOLCI003711200       -            359 EOG09360HK0          -            322   3.9e-49  169.6   0.2   1   1   9.4e-52   4.7e-49  169.3   0.2     2   294    33   343    32   351 0.87 -
SOLCI000768900       -            350 EOG09360HK0          -            322   3.7e-48  166.3   0.0   1   1   9.5e-51   4.8e-48  166.0   0.0     3   303    28   343    26   348 0.89 -
SOLCI001318600       -            282 EOG09360HK0          -            322   4.2e-47  162.9   0.1   1   1   9.7e-50   4.9e-47  162.7   0.1    69   318    16   279     2   282 0.89 -
SOLCI003932900       -            364 EOG09360HK0          -            322   5.5e-47  162.5   0.0   1   1   1.3e-49   6.5e-47  162.2   0.0     4   319    26   360    23   363 0.84 -
SOLCI000768800       -            364 EOG09360HK0          -            322   1.4e-46  161.1   0.0   1   1   3.7e-49   1.9e-46  160.7   0.0     2   302    41   356    40   361 0.88 -
SOLCI005336400       -            254 EOG09360HK0          -            322     9e-46  158.5   0.0   1   1   2.2e-48   1.1e-45  158.2   0.0     1   201    25   234    25   242 0.90 -
SOLCI003854900       -            360 EOG09360HK0          -            322   9.9e-46  158.4   0.1   1   1   2.3e-48   1.2e-45  158.1   0.1     3   303    40   352    38   359 0.85 -
SOLCI007085400       -            360 EOG09360HK0          -            322   1.1e-45  158.2   0.1   1   1   2.5e-48   1.3e-45  158.0   0.1     1   320    25   359    25   360 0.87 -
SOLCI004330000       -            357 EOG09360HK0          -            322   4.5e-45  156.2   0.0   1   1   1.1e-47   5.6e-45  155.9   0.0     4   293    29   335    26   345 0.87 -
SOLCI004454000       -            365 EOG09360HK0          -            322   4.8e-45  156.1   0.1   1   1   1.2e-47   6.2e-45  155.8   0.1     3   318    30   359    28   363 0.86 -
SOLCI007318500       -            367 EOG09360HK0          -            322   4.7e-44  152.9   0.1   1   1   1.1e-46   5.4e-44  152.7   0.1     4   320    29   364    26   366 0.86 -
SOLCI002645600       -            367 EOG09360HK0          -            322   1.9e-43  150.9   0.1   1   1   4.6e-46   2.3e-43  150.6   0.1     3   317    37   361    35   366 0.84 -
SOLCI004610200       -            364 EOG09360HK0          -            322   9.3e-43  148.6   0.0   1   1   2.2e-45   1.1e-42  148.4   0.0     4   317    33   359    30   364 0.83 -
SOLCI005347600       -            360 EOG09360HK0          -            322   3.8e-42  146.6   0.1   1   1   9.4e-45   4.7e-42  146.3   0.1     3   301    35   351    33   356 0.88 -
SOLCI003661700       -            359 EOG09360HK0          -            322   4.1e-42  146.5   0.0   1   1     1e-44   5.2e-42  146.1   0.0     4   293    32   340    29   351 0.87 -
SOLCI000768700       -            343 EOG09360HK0          -            322   1.2e-41  144.9   0.2   1   1   2.7e-44   1.4e-41  144.7   0.2     3   302    27   342    25   343 0.89 -
SOLCI000028700       -            360 EOG09360HK0          -            322   2.5e-40  140.6   0.0   1   1   6.8e-43   3.4e-40  140.2   0.0     4   319    34   356    31   358 0.88 -
SOLCI004888200       -            362 EOG09360HK0          -            322   2.1e-38  134.3   0.0   1   1   5.3e-41   2.7e-38  133.9   0.0     5   317    35   356    32   360 0.86 -
SOLCI000768600       -            299 EOG09360HK0          -            322   2.1e-35  124.4   0.0   1   1   5.1e-38   2.6e-35  124.1   0.0     3   219    45   268    43   286 0.91 -
SOLCI005202300       -            220 EOG09360HK0          -            322     3e-35  123.9   0.5   1   1   7.2e-38   3.6e-35  123.7   0.5     1   171    28   206    28   214 0.89 -
SOLCI002568600       -            229 EOG09360HK0          -            322   7.1e-35  122.7   0.5   1   1   1.5e-37   7.8e-35  122.6   0.5   109   319     3   227     1   229 0.89 -
SOLCI003328700       -            298 EOG09360HK0          -            322     1e-33  118.9   0.3   1   1   2.7e-36   1.4e-33  118.5   0.0     2   207    86   298    85   298 0.88 -
SOLCI004282200       -            211 EOG09360HK0          -            322   2.5e-32  114.4   0.5   1   1   5.8e-35   2.9e-32  114.1   0.5     2   164    39   209    38   211 0.88 -
SOLCI004245100       -            194 EOG09360HK0          -            322   8.8e-31  109.3   0.1   1   1   2.1e-33     1e-30  109.0   0.1   127   302     2   186     1   191 0.90 -
SOLCI002816400       -            369 EOG09360HK0          -            322   2.8e-30  107.6   0.2   1   1   7.3e-33   3.7e-30  107.2   0.2     3   297    32   353    30   364 0.74 -
SOLCI003519500       -            380 EOG09360HK0          -            322     4e-29  103.8   0.1   1   1   1.7e-30   8.3e-28   99.5   0.1     4   312    30   369    28   374 0.77 -
SOLCI001054200       -            303 EOG09360HK0          -            322     1e-28  102.5   0.0   1   1   2.5e-31   1.3e-28  102.2   0.0     4   243    32   287    29   298 0.82 -
SOLCI000114600       -            223 EOG09360HK0          -            322   1.3e-28  102.1   0.1   1   1   3.3e-31   1.6e-28  101.8   0.1     1   166    29   201    29   210 0.87 -
SOLCI004554300       -            386 EOG09360HK0          -            322   2.1e-28  101.4   0.0   1   1   5.6e-31   2.8e-28  101.0   0.0     8   305    35   367    29   375 0.77 -
SOLCI003186800       -            234 EOG09360HK0          -            322   2.9e-28  101.0   0.1   1   1   7.2e-31   3.6e-28  100.7   0.1     1   165    24   195    24   204 0.85 -
SOLCI004420400       -            375 EOG09360HK0          -            322   1.3e-25   92.2   0.5   1   1   3.8e-28   1.9e-25   91.7   0.5     5   298    39   360    36   367 0.75 -
SOLCI005727400       -            246 EOG09360HK0          -            322   1.4e-25   92.2   0.3   1   1   2.7e-28   1.4e-25   92.2   0.3     2   162    78   245    77   246 0.84 -
SOLCI001455600       -            371 EOG09360HK0          -            322   1.5e-25   92.1   0.1   1   1   4.3e-28   2.2e-25   91.5   0.1     6   304    42   357    38   362 0.79 -
SOLCI004733200       -            381 EOG09360HK0          -            322   1.2e-24   89.1   0.5   1   1   4.9e-27   2.5e-24   88.1   0.5     5   307    40   369    36   378 0.75 -
SOLCI005848900       -            229 EOG09360HK0          -            322   3.1e-24   87.7   1.0   1   1   7.5e-27   3.8e-24   87.5   1.0    99   304     6   223     2   227 0.84 -
SOLCI001196000       -            386 EOG09360HK0          -            322   3.7e-24   87.5   0.2   1   1   1.7e-26   8.6e-24   86.3   0.2     3   315    34   381    32   385 0.77 -
SOLCI005914300       -            381 EOG09360HK0          -            322   4.8e-24   87.1   0.1   1   1   1.3e-26   6.4e-24   86.7   0.1     3   306    35   364    33   379 0.76 -
SOLCI006532400       -            252 EOG09360HK0          -            322   7.1e-24   86.6   0.2   1   1   1.7e-26   8.3e-24   86.3   0.2    18   252     1   246     1   250 0.83 -
SOLCI002108500       -            234 EOG09360HK0          -            322   9.8e-24   86.1   0.4   1   1   2.4e-26   1.2e-23   85.8   0.4   102   299    11   223     5   232 0.83 -
SOLCI005886000       -            377 EOG09360HK0          -            322   2.1e-23   85.0   0.4   1   1   5.8e-26   2.9e-23   84.5   0.4     6   295    43   359    39   369 0.76 -
SOLCI001709200       -            228 EOG09360HK0          -            322   2.9e-23   84.5   0.6   1   1   6.9e-26   3.5e-23   84.3   0.6   125   301    31   219     3   226 0.84 -
SOLCI004420500       -            380 EOG09360HK0          -            322   6.9e-23   83.3   1.4   1   1   2.2e-25   1.1e-22   82.7   1.4     5   291    44   358    41   371 0.77 -
SOLCI000120500       -            376 EOG09360HK0          -            322   7.7e-23   83.2   0.1   1   1   4.6e-25   2.3e-22   81.6   0.1     3   310    28   364    26   370 0.74 -
SOLCI006039400       -            147 EOG09360HK0          -            322   1.5e-22   82.2   0.0   1   1   3.6e-25   1.8e-22   81.9   0.0     2    86    30   120    29   128 0.90 -
SOLCI001005200       -            272 EOG09360HK0          -            322   1.6e-22   82.2   0.0   1   1     4e-25     2e-22   81.8   0.0   149   300   100   262    95   267 0.88 -
SOLCI004420200       -            377 EOG09360HK0          -            322   1.9e-22   81.9   1.2   1   1   5.4e-25   2.7e-22   81.4   1.2     6   299    41   363    37   370 0.76 -
SOLCI000310900       -            379 EOG09360HK0          -            322   1.9e-22   81.8   0.9   1   1   5.7e-24   2.9e-21   78.0   0.9     4   308    28   364    26   378 0.75 -
SOLCI001196100       -            377 EOG09360HK0          -            322   2.6e-22   81.4   0.3   1   1   1.4e-24   7.1e-22   80.0   0.3     4   312    24   367    22   373 0.74 -
SOLCI004420300       -            384 EOG09360HK0          -            322   3.6e-22   81.0   2.2   1   1   1.3e-24   6.7e-22   80.1   2.2     4   292    47   363    45   374 0.75 -
SOLCI003283600       -            378 EOG09360HK0          -            322   6.1e-22   80.2   0.0   1   1   2.1e-24   1.1e-21   79.4   0.0     4   308    31   363    29   371 0.76 -
SOLCI000910000       -            368 EOG09360HK0          -            322   1.8e-21   78.7   0.1   1   1   4.8e-24   2.4e-21   78.2   0.1     5   303    56   361    53   367 0.75 -
SOLCI004528400       -            129 EOG09360HK0          -            322   1.1e-20   76.1   0.0   1   1   2.5e-23   1.2e-20   75.9   0.0     2    97    29   127    28   129 0.91 -
SOLCI001894900       -            252 EOG09360HK0          -            322   2.6e-20   74.8   0.1   1   1     7e-23   3.5e-20   74.4   0.1    98   307    21   244    13   248 0.82 -
SOLCI001709100       -            127 EOG09360HK0          -            322   4.6e-20   74.0   0.0   1   1   1.1e-22   5.4e-20   73.8   0.0     3    85    30   118    28   126 0.91 -
SOLCI003176400       -            178 EOG09360HK0          -            322   1.1e-19   72.8   0.3   1   1   2.5e-22   1.3e-19   72.6   0.3   153   291    24   176    10   178 0.81 -
SOLCI007403900       -            133 EOG09360HK0          -            322   4.7e-18   67.4   0.0   1   1   1.1e-20   5.6e-18   67.2   0.0     3    86    27   116    25   126 0.90 -
SOLCI002310800       -            231 EOG09360HK0          -            322   1.4e-17   65.9   0.7   1   1   3.5e-20   1.8e-17   65.5   0.7   127   307    18   215    11   226 0.80 -
SOLCI005152000       -            269 EOG09360HK0          -            322   1.5e-17   65.8   2.3   1   1   1.2e-18   6.1e-16   60.5   2.3   127   302    50   247    16   253 0.77 -
SOLCI003933000       -            128 EOG09360HK0          -            322   1.8e-17   65.5   0.0   1   1   3.9e-20     2e-17   65.4   0.0     4   106    20   124    17   128 0.84 -
SOLCI006356000       -            142 EOG09360HK0          -            322   4.6e-17   64.2   0.0   1   1   1.1e-19   5.4e-17   63.9   0.0     1    95    31   128    31   139 0.88 -
SOLCI002823500       -            140 EOG09360HK0          -            322   2.8e-16   61.6   0.0   1   1   6.1e-19   3.1e-16   61.5   0.0     4   120    20   139    17   140 0.85 -
SOLCI006888900       -            129 EOG09360HK0          -            322   5.6e-16   60.6   0.3   1   1   1.2e-18   6.2e-16   60.5   0.3    64   173    11   128     2   129 0.85 -
SOLCI006663100       -            209 EOG09360HK0          -            322   7.2e-16   60.3   0.0   1   1   1.6e-18   8.3e-16   60.1   0.0   150   318    20   204     2   208 0.78 -
SOLCI003711300       -            149 EOG09360HK0          -            322   9.7e-16   59.8   0.2   1   1   2.2e-18   1.1e-15   59.6   0.2   179   293     6   130     1   139 0.84 -
SOLCI007145600       -            212 EOG09360HK0          -            322   1.5e-15   59.2   0.0   1   1   4.1e-18   2.1e-15   58.7   0.0     6   160    34   203    30   210 0.75 -
SOLCI004420600       -            243 EOG09360HK0          -            322   1.6e-15   59.1   1.2   1   1   3.7e-18   1.9e-15   58.9   1.2   133   298    46   228     7   236 0.74 -
SOLCI004317700       -            275 EOG09360HK0          -            322   1.8e-15   58.9   0.3   1   1   4.5e-18   2.3e-15   58.6   0.3    48   285    14   274     3   275 0.72 -
SOLCI000868200       -            120 EOG09360HK0          -            322   2.3e-15   58.6   0.3   1   1   4.9e-18   2.5e-15   58.5   0.3    64   165    12   118     2   120 0.85 -
SOLCI002230200       -            144 EOG09360HK0          -            322     3e-15   58.2   0.0   1   1   7.3e-18   3.7e-15   57.9   0.0     5    89    38   127    34   134 0.85 -
SOLCI003006400       -            350 EOG09360HK0          -            322   3.6e-15   58.0   0.8   1   1   1.1e-17   5.4e-15   57.4   0.8     5   291    46   332    44   338 0.74 -
SOLCI004559400       -            369 EOG09360HK0          -            322   1.9e-14   55.5   3.8   1   1   8.2e-17   4.1e-14   54.5   3.8     9   306    41   354    34   363 0.75 -
SOLCI003135500       -            180 EOG09360HK0          -            322   2.1e-13   52.2   0.0   1   1   4.8e-16   2.4e-13   52.0   0.0   182   318     2   154     1   158 0.78 -
SOLCI003856600       -            171 EOG09360HK0          -            322     8e-13   50.2   0.1   1   1   1.8e-15   9.3e-13   50.0   0.1   101   247     4   155     1   163 0.82 -
SOLCI006083000       -            147 EOG09360HK0          -            322   1.2e-12   49.6   0.2   1   1   2.8e-15   1.4e-12   49.4   0.2    98   226    10   144     5   147 0.86 -
SOLCI004455500       -            232 EOG09360HK0          -            322   1.3e-12   49.5   1.3   1   1   3.5e-15   1.8e-12   49.1   1.3   124   307    22   221     9   230 0.77 -
SOLCI002697700       -            378 EOG09360HK0          -            322   5.1e-12   47.6   0.1   1   1   1.7e-14   8.7e-12   46.8   0.1   129   302   145   335    50   343 0.74 -
SOLCI002617400       -            143 EOG09360HK0          -            322   5.6e-12   47.5   0.0   1   1   1.3e-14   6.6e-12   47.2   0.0     3    91    36   129    34   141 0.84 -
SOLCI007058200       -            235 EOG09360HK0          -            322   6.2e-12   47.3   0.0   1   1   1.6e-14   8.2e-12   46.9   0.0     8   196    31   233    26   235 0.74 -
SOLCI005853600       -            125 EOG09360HK0          -            322   9.5e-12   46.7   0.1   1   1   2.1e-14   1.1e-11   46.5   0.1   180   291     1   125     1   125 0.83 -
SOLCI003817900       -            215 EOG09360HK0          -            322   1.2e-11   46.3   0.0   1   1   3.2e-14   1.6e-11   46.0   0.0     6   139    43   184    39   211 0.75 -
SOLCI007067200       -            215 EOG09360HK0          -            322   2.9e-11   45.1   0.6   1   1   7.2e-14   3.6e-11   44.8   0.6   128   296    12   198     5   207 0.73 -
SOLCI004888100       -            154 EOG09360HK0          -            322   5.3e-11   44.3   0.0   1   1   1.2e-13   6.1e-11   44.0   0.0   204   318     1   128     1   132 0.80 -
SOLCI003716100       -            200 EOG09360HK0          -            322   4.1e-10   41.3   0.2   1   1     1e-12   5.1e-10   41.0   0.2   178   307    28   179    10   189 0.80 -
SOLCI002019800       -            167 EOG09360HK0          -            322   5.4e-10   40.9   0.1   1   1   1.4e-12     7e-10   40.6   0.1   180   299     9   147     2   159 0.78 -
SOLCI002333400       -            143 EOG09360HK0          -            322   2.2e-09   38.9   0.2   1   1   5.2e-12   2.6e-09   38.7   0.2   203   320    19   142    12   143 0.81 -
SOLCI000768400       -            171 EOG09360HK0          -            322   5.7e-09   37.6   0.0   1   2      0.26   1.3e+02    3.6   0.1     3    26    28    51    26    62 0.77 -
SOLCI000768400       -            171 EOG09360HK0          -            322   5.7e-09   37.6   0.0   2   2   1.2e-10     6e-08   34.2   0.0   134   224    42   131    37   155 0.78 -
SOLCI003186900       -             92 EOG09360HK0          -            322   2.7e-08   35.4   0.0   1   1   5.9e-11     3e-08   35.2   0.0   166   247     5    89     1    91 0.90 -
SOLCI004366100       -             83 EOG09360HK0          -            322   3.3e-08   35.1   0.0   1   1   8.5e-11   4.3e-08   34.7   0.0     6    56    29    79    25    82 0.93 -
SOLCI002836600       -            212 EOG09360HK0          -            322     9e-08   33.6   0.0   1   1   2.1e-10     1e-07   33.4   0.0     5    87    37   124    34   194 0.86 -
SOLCI002905400       -            202 EOG09360HK0          -            322   2.6e-07   32.1   0.0   1   1   6.7e-10   3.4e-07   31.7   0.0     5   143    29   178    26   187 0.77 -
SOLCI003049600       -            108 EOG09360HK0          -            322   3.1e-07   31.9   0.0   1   1   6.6e-10   3.3e-07   31.8   0.0   234   320    12   105     1   107 0.81 -
SOLCI006901300       -            127 EOG09360HK0          -            322   1.6e-06   29.6   2.2   1   1   3.8e-09   1.9e-06   29.3   2.2   198   298     5   112     2   120 0.82 -
SOLCI005254900       -            166 EOG09360HK0          -            322   2.7e-06   28.8   0.7   1   1   6.1e-09   3.1e-06   28.6   0.7    49   172    20   150     8   164 0.73 -
SOLCI005716800       -            448 EOG09360HK0          -            322   9.6e-06   27.0   0.2   1   2   6.4e-05     0.032   15.4   0.0     6   139   205   345   201   374 0.69 -
SOLCI005716800       -            448 EOG09360HK0          -            322   9.6e-06   27.0   0.2   2   2    0.0038       1.9    9.6   0.1   272   300   399   427   372   439 0.82 -
SOLCI003820600       -            155 EOG09360HK0          -            322   1.2e-05   26.7   0.0   1   1   2.8e-08   1.4e-05   26.4   0.0     6    89    38   121    34   148 0.76 -
SOLCI006973300       -            165 EOG09360HK0          -            322   0.00017   22.9   0.0   1   1     4e-07    0.0002   22.6   0.0    59   207     3   153     1   164 0.64 -
SOLCI003884100       -             95 EOG09360HK0          -            322   0.00059   21.1   0.0   1   1   1.3e-06   0.00065   21.0   0.0     4    70    25    92    22    95 0.82 -
SOLCI005996300       -            165 EOG09360HK0          -            322    0.0006   21.1   1.8   1   2   1.6e-06   0.00078   20.7   0.1   162   249    16   112     8   121 0.84 -
SOLCI005996300       -            165 EOG09360HK0          -            322    0.0006   21.1   1.8   2   2       4.2   2.1e+03   -0.4   0.2   253   265   137   150   127   163 0.70 -
SOLCI004083600       -            235 EOG09360HK0          -            322    0.0037   18.5   0.0   1   1   1.5e-05    0.0077   17.4   0.0    57   249    17   224    10   230 0.69 -
SOLCI005042200       -            132 EOG09360HK0          -            322     0.027   15.6   0.0   1   1   5.9e-05      0.03   15.5   0.0   160   240    40   129     7   132 0.78 -
SOLCI005281100       -            105 EOG09360HK0          -            322      0.12   13.5   0.0   1   1   0.00029      0.15   13.2   0.0   189   247    38    96    34   102 0.90 -
#
# Program:         hmmsearch
# Version:         3.1b2 (February 2015)
# Pipeline mode:   SEARCH
# Query file:      /home/pgsb/tetiana.nosenko/lineages/embryophyta_odb9//hmms/EOG09360HK0.hmm
# Target file:     /nfs/pgsb/data/S_chilense/Schilense_genome/Solanum_chilense_v3.3_protein.fa
# Option settings: hmmsearch -o ./tmp/temp_Schil_BUSCO_prot_1362887668 --domtblout /home/ibis/tetiana.nosenko/Documents/S_chilense/11_S_chilense_genome/Schilense_genome_sequence/BUSCO_assessment/run_Schil_BUSCO_prot/hmmer_output/EOG09360HK0.out.1 --cpu 1 /home/pgsb/tetiana.nosenko/lineages/embryophyta_odb9//hmms/EOG09360HK0.hmm /nfs/pgsb/data/S_chilense/Schilense_genome/Solanum_chilense_v3.3_protein.fa 
# Current dir:     /home/ibis/tetiana.nosenko/Documents/S_chilense/11_S_chilense_genome/Schilense_genome_sequence/BUSCO_assessment
# Date:            Wed Mar  8 09:22:24 2017
# [ok]
```
