## Supplementary material for "The *de novo* reference genome and transcriptome assemblies of the wild tomato species *Solanum chilense*": EOG09360HLN.out.1

```
#                                                                            --- full sequence --- -------------- this domain -------------   hmm coord   ali coord   env coord
# target name        accession   tlen query name           accession   qlen   E-value  score  bias   #  of  c-Evalue  i-Evalue  score  bias  from    to  from    to  from    to  acc description of target
#------------------- ---------- ----- -------------------- ---------- ----- --------- ------ ----- --- --- --------- --------- ------ ----- ----- ----- ----- ----- ----- ----- ---- ---------------------
SOLCI004302700       -            305 EOG09360HLN          -            247  7.3e-136  453.3   0.0   1   1  5.6e-140  9.4e-136  453.0   0.0     2   247    45   300    44   300 0.96 -
SOLCI007418400       -            824 EOG09360HLN          -            247      0.19   13.1   0.0   1   1   2.6e-05      0.44   11.9   0.0   113   171   123   181   108   188 0.88 -
SOLCI001249400       -            740 EOG09360HLN          -            247      0.29   12.5   0.1   1   2   5.1e-05      0.85   11.0   0.0   114   171   135   192   118   222 0.87 -
SOLCI001249400       -            740 EOG09360HLN          -            247      0.29   12.5   0.1   2   2       1.6   2.8e+04   -3.8   0.0    47    86   598   636   592   661 0.55 -
SOLCI000404500       -            760 EOG09360HLN          -            247      0.63   11.4   0.0   1   2   0.00032       5.3    8.4   0.0    16    82   333   402   324   406 0.77 -
SOLCI000404500       -            760 EOG09360HLN          -            247      0.63   11.4   0.0   2   2       0.1   1.7e+03    0.2   0.0    12    58   706   754   701   757 0.80 -
#
# Program:         hmmsearch
# Version:         3.1b2 (February 2015)
# Pipeline mode:   SEARCH
# Query file:      /home/pgsb/tetiana.nosenko/lineages/embryophyta_odb9//hmms/EOG09360HLN.hmm
# Target file:     /nfs/pgsb/data/S_chilense/Schilense_genome/Solanum_chilense_v3.3_protein.fa
# Option settings: hmmsearch -o ./tmp/temp_Schil_BUSCO_prot_1362887668 --domtblout /home/ibis/tetiana.nosenko/Documents/S_chilense/11_S_chilense_genome/Schilense_genome_sequence/BUSCO_assessment/run_Schil_BUSCO_prot/hmmer_output/EOG09360HLN.out.1 --cpu 1 /home/pgsb/tetiana.nosenko/lineages/embryophyta_odb9//hmms/EOG09360HLN.hmm /nfs/pgsb/data/S_chilense/Schilense_genome/Solanum_chilense_v3.3_protein.fa 
# Current dir:     /home/ibis/tetiana.nosenko/Documents/S_chilense/11_S_chilense_genome/Schilense_genome_sequence/BUSCO_assessment
# Date:            Wed Mar  8 09:22:24 2017
# [ok]
```
