## Supplementary material for "The *de novo* reference genome and transcriptome assemblies of the wild tomato species *Solanum chilense*": EOG09360HMJ.out.1

```
#                                                                            --- full sequence --- -------------- this domain -------------   hmm coord   ali coord   env coord
# target name        accession   tlen query name           accession   qlen   E-value  score  bias   #  of  c-Evalue  i-Evalue  score  bias  from    to  from    to  from    to  acc description of target
#------------------- ---------- ----- -------------------- ---------- ----- --------- ------ ----- --- --- --------- --------- ------ ----- ----- ----- ----- ----- ----- ----- ---- ---------------------
SOLCI001641100       -            355 EOG09360HMJ          -            242  2.3e-135  451.5   0.6   1   1  4.8e-138  2.3e-135  451.5   0.6     2   239    15   255    14   260 0.93 -
SOLCI000181700       -            643 EOG09360HMJ          -            242   7.3e-23   83.1   0.2   1   4   8.4e-07   0.00041   21.8   0.0    55   120    19    85     2   100 0.77 -
SOLCI000181700       -            643 EOG09360HMJ          -            242   7.3e-23   83.1   0.2   2   4   5.6e-06    0.0027   19.1   0.0    52   130   104   182    97   192 0.85 -
SOLCI000181700       -            643 EOG09360HMJ          -            242   7.3e-23   83.1   0.2   3   4   5.7e-07   0.00028   22.3   0.0    55   129   198   272   188   281 0.86 -
SOLCI000181700       -            643 EOG09360HMJ          -            242   7.3e-23   83.1   0.2   4   4   0.00012      0.06   14.7   0.0    59   124   305   370   293   381 0.88 -
SOLCI000815200       -            476 EOG09360HMJ          -            242   8.5e-23   82.9  32.8   1   1   1.7e-25   8.5e-23   82.9  32.8    41   235   121   311   113   392 0.77 -
SOLCI004019500       -            666 EOG09360HMJ          -            242   8.4e-22   79.7   0.6   1   4   5.1e-07   0.00025   22.5   0.0    30   132    19   121     6   127 0.80 -
SOLCI004019500       -            666 EOG09360HMJ          -            242   8.4e-22   79.7   0.6   2   4   2.7e-05     0.013   16.8   0.0    54   131   130   207   118   214 0.86 -
SOLCI004019500       -            666 EOG09360HMJ          -            242   8.4e-22   79.7   0.6   3   4   1.4e-05     0.007   17.7   0.0    56   128   223   295   215   303 0.86 -
SOLCI004019500       -            666 EOG09360HMJ          -            242   8.4e-22   79.7   0.6   4   4   1.1e-05    0.0053   18.1   0.0    51   124   319   394   306   405 0.84 -
SOLCI004437100       -            605 EOG09360HMJ          -            242   2.6e-20   74.8   0.7   1   4   2.4e-07   0.00012   23.5   0.0    58   134     3    80     1    83 0.90 -
SOLCI004437100       -            605 EOG09360HMJ          -            242   2.6e-20   74.8   0.7   2   4   1.2e-05    0.0059   18.0   0.0    58   130    91   163    81   174 0.87 -
SOLCI004437100       -            605 EOG09360HMJ          -            242   2.6e-20   74.8   0.7   3   4   6.7e-06    0.0033   18.8   0.0    54   118   178   242   170   269 0.86 -
SOLCI004437100       -            605 EOG09360HMJ          -            242   2.6e-20   74.8   0.7   4   4    0.0033       1.6   10.0   0.1    58   124   285   351   274   365 0.85 -
SOLCI003259900       -            441 EOG09360HMJ          -            242   3.1e-17   64.7   0.0   1   3   1.4e-07   6.7e-05   24.3   0.0    48   132    27   111    21   119 0.90 -
SOLCI003259900       -            441 EOG09360HMJ          -            242   3.1e-17   64.7   0.0   2   3     1e-05    0.0049   18.2   0.0    53   123   122   192   114   204 0.83 -
SOLCI003259900       -            441 EOG09360HMJ          -            242   3.1e-17   64.7   0.0   3   3   1.1e-05    0.0052   18.1   0.0    59   129   231   301   225   317 0.87 -
SOLCI003123700       -            405 EOG09360HMJ          -            242   4.1e-16   61.0   0.0   1   3   6.2e-06     0.003   18.9   0.0    52   123    67   139    39   145 0.84 -
SOLCI003123700       -            405 EOG09360HMJ          -            242   4.1e-16   61.0   0.0   2   3   9.6e-10   4.7e-07   31.4   0.0    47   118   155   228   147   239 0.87 -
SOLCI003123700       -            405 EOG09360HMJ          -            242   4.1e-16   61.0   0.0   3   3     0.025        12    7.1   0.0    50    85   263   300   242   308 0.75 -
SOLCI007413400       -           1108 EOG09360HMJ          -            242   7.6e-16   60.2   0.1   1   3   1.4e-08     7e-06   27.5   0.1    58   124   623   690   619   695 0.90 -
SOLCI007413400       -           1108 EOG09360HMJ          -            242   7.6e-16   60.2   0.1   2   3   4.7e-05     0.023   16.0   0.0    56   116   701   765   693   777 0.83 -
SOLCI007413400       -           1108 EOG09360HMJ          -            242   7.6e-16   60.2   0.1   3   3    0.0015      0.72   11.1   0.0    54   108   797   852   774   864 0.79 -
SOLCI003184000       -            452 EOG09360HMJ          -            242   1.1e-15   59.7   0.0   1   3   1.7e-07   8.3e-05   24.0   0.0    55   109   114   169   102   181 0.87 -
SOLCI003184000       -            452 EOG09360HMJ          -            242   1.1e-15   59.7   0.0   2   3   1.7e-08   8.4e-06   27.3   0.0    46   116   198   270   191   278 0.88 -
SOLCI003184000       -            452 EOG09360HMJ          -            242   1.1e-15   59.7   0.0   3   3      0.15        72    4.6   0.0    55   108   320   368   302   394 0.73 -
SOLCI003109800       -            414 EOG09360HMJ          -            242   2.2e-14   55.4   0.0   1   3   2.8e-05     0.014   16.7   0.0    51   109    73   132    52   150 0.79 -
SOLCI003109800       -            414 EOG09360HMJ          -            242   2.2e-14   55.4   0.0   2   3     1e-08     5e-06   28.0   0.0    47   117   162   234   156   246 0.88 -
SOLCI003109800       -            414 EOG09360HMJ          -            242   2.2e-14   55.4   0.0   3   3     0.029        14    6.9   0.0    48    85   268   307   247   314 0.73 -
SOLCI007218500       -            411 EOG09360HMJ          -            242   3.5e-14   54.7   0.1   1   3   3.6e-05     0.018   16.4   0.0    52   112    71   132    57   147 0.83 -
SOLCI007218500       -            411 EOG09360HMJ          -            242   3.5e-14   54.7   0.1   2   3   1.2e-08   5.8e-06   27.8   0.0    47   118   159   232   153   241 0.89 -
SOLCI007218500       -            411 EOG09360HMJ          -            242   3.5e-14   54.7   0.1   3   3     0.032        15    6.8   0.0    53    85   269   303   250   311 0.76 -
SOLCI005338000       -            715 EOG09360HMJ          -            242   3.6e-14   54.7   1.6   1   3   1.7e-07   8.3e-05   24.0   0.0    58   126   140   209   136   217 0.93 -
SOLCI005338000       -            715 EOG09360HMJ          -            242   3.6e-14   54.7   1.6   2   3    0.0024       1.2   10.4   0.0    57   115   219   281   213   289 0.81 -
SOLCI005338000       -            715 EOG09360HMJ          -            242   3.6e-14   54.7   1.6   3   3   3.5e-05     0.017   16.5   0.0    44   108   302   368   292   381 0.83 -
SOLCI007330800       -            436 EOG09360HMJ          -            242   5.4e-14   54.1   0.0   1   3   4.5e-06    0.0022   19.4   0.0    56   119    20    84    10   100 0.87 -
SOLCI007330800       -            436 EOG09360HMJ          -            242   5.4e-14   54.1   0.0   2   3   3.9e-05     0.019   16.3   0.0    57   118   109   170    88   185 0.82 -
SOLCI007330800       -            436 EOG09360HMJ          -            242   5.4e-14   54.1   0.0   3   3   0.00012     0.058   14.7   0.0    49   111   343   406   326   428 0.84 -
SOLCI004773300       -            623 EOG09360HMJ          -            242   7.7e-14   53.6   0.1   1   4   9.3e-05     0.045   15.1   0.0    57   126    12    82     5    90 0.87 -
SOLCI004773300       -            623 EOG09360HMJ          -            242   7.7e-14   53.6   0.1   2   4   1.6e-05    0.0078   17.6   0.0    48   115    91   158    82   178 0.85 -
SOLCI004773300       -            623 EOG09360HMJ          -            242   7.7e-14   53.6   0.1   3   4    0.0029       1.4   10.2   0.0    56   120   190   254   169   276 0.85 -
SOLCI004773300       -            623 EOG09360HMJ          -            242   7.7e-14   53.6   0.1   4   4     0.066        32    5.7   0.0    58   113   295   350   288   363 0.84 -
SOLCI001871900       -            808 EOG09360HMJ          -            242   1.8e-13   52.4   0.0   1   3   6.4e-06    0.0031   18.9   0.0    58   125   205   273   199   283 0.91 -
SOLCI001871900       -            808 EOG09360HMJ          -            242   1.8e-13   52.4   0.0   2   3   0.00013     0.065   14.5   0.0    57   116   284   347   267   358 0.82 -
SOLCI001871900       -            808 EOG09360HMJ          -            242   1.8e-13   52.4   0.0   3   3   0.00019     0.092   14.1   0.0    52   107   376   432   359   440 0.83 -
SOLCI005246900       -            780 EOG09360HMJ          -            242   2.5e-13   51.9   2.9   1   3     2e-07   9.9e-05   23.8   0.0    58   126   203   272   199   276 0.93 -
SOLCI005246900       -            780 EOG09360HMJ          -            242   2.5e-13   51.9   2.9   2   3   9.9e-05     0.048   15.0   0.0    57   116   282   345   274   356 0.82 -
SOLCI005246900       -            780 EOG09360HMJ          -            242   2.5e-13   51.9   2.9   3   3    0.0026       1.3   10.3   0.0    44   108   365   431   357   443 0.83 -
SOLCI000597500       -            291 EOG09360HMJ          -            242   3.1e-13   51.6   0.1   1   2   5.3e-08   2.6e-05   25.7   0.1    53   156    90   191    52   205 0.79 -
SOLCI000597500       -            291 EOG09360HMJ          -            242   3.1e-13   51.6   0.1   2   2   1.6e-07   7.9e-05   24.1   0.0    56   125   205   275   199   284 0.87 -
SOLCI000151600       -            810 EOG09360HMJ          -            242   7.1e-13   50.4  15.0   1   4    0.0015      0.75   11.1   0.0    93   134     8    49     1    61 0.87 -
SOLCI000151600       -            810 EOG09360HMJ          -            242   7.1e-13   50.4  15.0   2   4    0.0051       2.5    9.4   0.0    56   104   272   321   241   326 0.81 -
SOLCI000151600       -            810 EOG09360HMJ          -            242   7.1e-13   50.4  15.0   3   4     2e-05    0.0097   17.3   0.1    26   130   557   665   545   677 0.80 -
SOLCI000151600       -            810 EOG09360HMJ          -            242   7.1e-13   50.4  15.0   4   4   2.5e-06    0.0012   20.2   0.0    58   123   686   750   673   761 0.79 -
SOLCI005990900       -            184 EOG09360HMJ          -            242   1.3e-12   49.6   0.9   1   2   4.2e-15     2e-12   48.9   0.0    52   144    31   126    13   138 0.86 -
SOLCI005990900       -            184 EOG09360HMJ          -            242   1.3e-12   49.6   0.9   2   2       4.1     2e+03   -0.1   0.2   192   225   129   162   114   179 0.42 -
SOLCI002509200       -            414 EOG09360HMJ          -            242   2.1e-12   48.9   0.0   1   3    0.0024       1.2   10.4   0.0    43   107    68   133    51   152 0.82 -
SOLCI002509200       -            414 EOG09360HMJ          -            242   2.1e-12   48.9   0.0   2   3   3.1e-09   1.5e-06   29.7   0.0    54   116   171   235   160   245 0.90 -
SOLCI002509200       -            414 EOG09360HMJ          -            242   2.1e-12   48.9   0.0   3   3      0.11        55    5.0   0.0    52    89   274   313   255   332 0.76 -
SOLCI003576300       -            374 EOG09360HMJ          -            242   2.6e-12   48.6   0.2   1   2   5.5e-07   0.00027   22.4   0.0    56   129    37   109    20   114 0.87 -
SOLCI003576300       -            374 EOG09360HMJ          -            242   2.6e-12   48.6   0.2   2   2   1.2e-07   5.7e-05   24.5   0.1    54   129   114   190   108   197 0.85 -
SOLCI001879700       -            184 EOG09360HMJ          -            242   3.6e-12   48.1   0.0   1   2   2.1e-07    0.0001   23.7   0.0    58   129    35   105    23   109 0.89 -
SOLCI001879700       -            184 EOG09360HMJ          -            242   3.6e-12   48.1   0.0   2   2   3.2e-07   0.00016   23.1   0.0    44   112   109   179   102   184 0.86 -
SOLCI004294800       -            612 EOG09360HMJ          -            242   5.1e-12   47.6   0.0   1   1     1e-14   5.1e-12   47.6   0.0    38   137   245   346   228   376 0.81 -
SOLCI000162800       -            392 EOG09360HMJ          -            242     1e-11   46.7   0.0   1   2   3.7e-08   1.8e-05   26.2   0.0    58   107     7    57     3    87 0.83 -
SOLCI000162800       -            392 EOG09360HMJ          -            242     1e-11   46.7   0.0   2   2   8.5e-06    0.0041   18.5   0.0    57   122   112   178    93   215 0.86 -
SOLCI000221400       -            417 EOG09360HMJ          -            242   1.1e-11   46.6   0.0   1   3   1.2e-05    0.0059   18.0   0.0    52   116    12    77     2    97 0.79 -
SOLCI000221400       -            417 EOG09360HMJ          -            242   1.1e-11   46.6   0.0   2   3   6.4e-07   0.00031   22.1   0.0    54   116   106   170    94   181 0.86 -
SOLCI000221400       -            417 EOG09360HMJ          -            242   1.1e-11   46.6   0.0   3   3      0.46   2.2e+02    3.0   0.0    56   116   225   280   183   299 0.71 -
SOLCI002226500       -            387 EOG09360HMJ          -            242   1.4e-11   46.2   0.1   1   1   8.6e-14   4.2e-11   44.6   0.0    52   143   235   329   210   341 0.81 -
SOLCI003108100       -            131 EOG09360HMJ          -            242   1.9e-11   45.8   2.2   1   1   4.7e-14   2.3e-11   45.5   2.2    58   153     8   108     2   122 0.84 -
SOLCI004629400       -            384 EOG09360HMJ          -            242   2.2e-11   45.6   0.2   1   1   1.2e-13   5.9e-11   44.2   0.0    40   140   222   327   202   353 0.80 -
SOLCI000656800       -            150 EOG09360HMJ          -            242   3.5e-11   44.9   0.0   1   1     8e-14   3.9e-11   44.7   0.0    57   133    40   117    15   134 0.88 -
SOLCI004671000       -           1013 EOG09360HMJ          -            242   3.7e-11   44.8  10.4   1   2   1.1e-06   0.00052   21.4   0.0    54   106   241   294   227   326 0.76 -
SOLCI004671000       -           1013 EOG09360HMJ          -            242   3.7e-11   44.8  10.4   2   2   1.1e-08   5.2e-06   28.0   0.0    54   124   405   476   391   495 0.82 -
SOLCI007463100       -            129 EOG09360HMJ          -            242   5.1e-11   44.4   0.0   1   1   1.3e-13   6.3e-11   44.1   0.0    58   142    32   117    27   122 0.92 -
SOLCI004657400       -            283 EOG09360HMJ          -            242   6.2e-11   44.1   0.0   1   2     0.017       8.4    7.6   0.0    59   114   113   169   100   189 0.79 -
SOLCI004657400       -            283 EOG09360HMJ          -            242   6.2e-11   44.1   0.0   2   2   1.1e-10   5.1e-08   34.5   0.0    56   125   201   271   184   280 0.86 -
SOLCI000663700       -            175 EOG09360HMJ          -            242   6.7e-11   44.0   7.7   1   1   1.4e-13   6.7e-11   44.0   7.7    57   162     6   113     1   118 0.92 -
SOLCI006872200       -            341 EOG09360HMJ          -            242     1e-10   43.3   0.0   1   2     5e-07   0.00024   22.5   0.0    58   120     8    71     4    79 0.90 -
SOLCI006872200       -            341 EOG09360HMJ          -            242     1e-10   43.3   0.0   2   2   7.6e-06    0.0037   18.6   0.0    57   121   115   180    76   187 0.80 -
SOLCI003894300       -            138 EOG09360HMJ          -            242   2.3e-10   42.2   0.0   1   1   5.5e-13   2.7e-10   42.0   0.0    58   131    32   106     5   113 0.92 -
SOLCI001902100       -            295 EOG09360HMJ          -            242   2.8e-10   41.9   0.0   1   2   2.2e-09   1.1e-06   30.2   0.0    57   116    50   111    30   120 0.89 -
SOLCI001902100       -            295 EOG09360HMJ          -            242   2.8e-10   41.9   0.0   2   2    0.0036       1.8    9.8   0.0    56   122   167   228   141   270 0.78 -
SOLCI003281900       -            393 EOG09360HMJ          -            242   3.2e-10   41.7   0.3   1   2   4.4e-07   0.00022   22.7   0.0    15   126     4   116     2   122 0.77 -
SOLCI003281900       -            393 EOG09360HMJ          -            242   3.2e-10   41.7   0.3   2   2   8.5e-08   4.2e-05   25.0   0.0    57   111   137   192   120   208 0.87 -
SOLCI004489500       -            427 EOG09360HMJ          -            242   3.3e-10   41.7   0.1   1   2   5.6e-07   0.00027   22.3   0.0    58   127     7    75     2    84 0.90 -
SOLCI004489500       -            427 EOG09360HMJ          -            242   3.3e-10   41.7   0.1   2   2   1.9e-05    0.0092   17.3   0.0    57   122   109   175    91   212 0.80 -
SOLCI004068300       -            160 EOG09360HMJ          -            242   4.2e-10   41.4   0.0   1   1   9.9e-13   4.8e-10   41.2   0.0    48   132    61   146    12   155 0.73 -
SOLCI001415500       -            290 EOG09360HMJ          -            242   4.6e-10   41.2   0.0   1   2   1.1e-05    0.0052   18.1   0.0    53   126    96   170    81   176 0.87 -
SOLCI001415500       -            290 EOG09360HMJ          -            242   4.6e-10   41.2   0.0   2   2   1.2e-06   0.00061   21.2   0.0    54   115   202   264   189   278 0.90 -
SOLCI003576400       -            195 EOG09360HMJ          -            242   7.6e-10   40.5   0.0   1   2   1.4e-05    0.0068   17.8   0.0    48   145     3    96     1   102 0.77 -
SOLCI003576400       -            195 EOG09360HMJ          -            242   7.6e-10   40.5   0.0   2   2   1.2e-07     6e-05   24.5   0.0    57   115    85   144    72   157 0.84 -
SOLCI005276400       -            484 EOG09360HMJ          -            242   1.3e-09   39.8   0.0   1   3   8.2e-09     4e-06   28.3   0.0    58   120   102   165    95   174 0.90 -
SOLCI005276400       -            484 EOG09360HMJ          -            242   1.3e-09   39.8   0.0   2   3      0.38   1.8e+02    3.2   0.0    57   105   181   232   171   242 0.76 -
SOLCI005276400       -            484 EOG09360HMJ          -            242   1.3e-09   39.8   0.0   3   3       0.2        96    4.2   0.0    53   124   273   344   254   355 0.77 -
SOLCI004238600       -            257 EOG09360HMJ          -            242   1.4e-09   39.7   0.1   1   1   2.8e-12   1.4e-09   39.7   0.1    51   132    11    92     3    96 0.93 -
SOLCI006740000       -            766 EOG09360HMJ          -            242   1.4e-09   39.7   0.0   1   2   2.2e-06    0.0011   20.4   0.0    55   118   112   176    65   181 0.90 -
SOLCI006740000       -            766 EOG09360HMJ          -            242   1.4e-09   39.7   0.0   2   2     3e-05     0.015   16.7   0.1    50   113   198   260   189   267 0.84 -
SOLCI007387500       -            475 EOG09360HMJ          -            242   1.5e-09   39.6   0.1   1   2   1.7e-06   0.00083   20.8   0.0    58   127     7    75     3    82 0.90 -
SOLCI007387500       -            475 EOG09360HMJ          -            242   1.5e-09   39.6   0.1   2   2   4.4e-05     0.022   16.1   0.0    58   152   110   205   103   221 0.82 -
SOLCI007217200       -            370 EOG09360HMJ          -            242   1.8e-09   39.3   0.0   1   2   3.4e-05     0.017   16.5   0.1    58   105     9    57     5    79 0.88 -
SOLCI007217200       -            370 EOG09360HMJ          -            242   1.8e-09   39.3   0.0   2   2   2.1e-06     0.001   20.5   0.0    54   123   107   177    87   185 0.85 -
SOLCI007384100       -            343 EOG09360HMJ          -            242   2.4e-09   38.9   0.9   1   2   6.9e-05     0.034   15.5   0.1    57   106    15    65     3    90 0.78 -
SOLCI007384100       -            343 EOG09360HMJ          -            242   2.4e-09   38.9   0.9   2   2   7.5e-07   0.00037   21.9   0.1    56   108   102   155    84   166 0.83 -
SOLCI003997500       -            482 EOG09360HMJ          -            242   3.8e-09   38.2   0.2   1   2   2.5e-06    0.0012   20.2   0.0    58   126     8    75     4    89 0.88 -
SOLCI003997500       -            482 EOG09360HMJ          -            242   3.8e-09   38.2   0.2   2   2   5.3e-05     0.026   15.9   0.0    57   121   107   172    94   184 0.81 -
SOLCI004736200       -            302 EOG09360HMJ          -            242     4e-09   38.2   0.1   1   2    0.0078       3.8    8.8   0.0    57   113   123   180   112   197 0.88 -
SOLCI004736200       -            302 EOG09360HMJ          -            242     4e-09   38.2   0.1   2   2   1.7e-08   8.2e-06   27.3   0.0    52   130   212   291   192   296 0.90 -
SOLCI005685900       -            163 EOG09360HMJ          -            242   4.4e-09   38.0   3.2   1   1     9e-12   4.4e-09   38.0   3.2    58   162     8   110     2   119 0.83 -
SOLCI004247100       -            417 EOG09360HMJ          -            242   7.6e-09   37.2   0.0   1   3       3.7   1.8e+03   -0.0   0.0    57    90    54    88    39   107 0.76 -
SOLCI004247100       -            417 EOG09360HMJ          -            242   7.6e-09   37.2   0.0   2   3   4.4e-06    0.0022   19.4   0.0    56   120   138   203   128   217 0.85 -
SOLCI004247100       -            417 EOG09360HMJ          -            242   7.6e-09   37.2   0.0   3   3   0.00025      0.12   13.7   0.0    38   127   241   328   216   340 0.77 -
SOLCI002638900       -            151 EOG09360HMJ          -            242   8.9e-09   37.0   0.0   1   1   2.1e-11     1e-08   36.8   0.0    53   134    42   124    16   131 0.92 -
SOLCI003062800       -             99 EOG09360HMJ          -            242   1.2e-08   36.6   0.0   1   1   2.9e-11   1.4e-08   36.4   0.0    58   134     9    86     5    91 0.90 -
SOLCI005327100       -            401 EOG09360HMJ          -            242   1.2e-08   36.6   0.0   1   3      0.81   3.9e+02    2.2   0.0    57   104    47    91    39   100 0.79 -
SOLCI005327100       -            401 EOG09360HMJ          -            242   1.2e-08   36.6   0.0   2   3   1.1e-06   0.00056   21.3   0.0    56   121   131   197   117   210 0.87 -
SOLCI005327100       -            401 EOG09360HMJ          -            242   1.2e-08   36.6   0.0   3   3    0.0056       2.7    9.2   0.0    41   117   237   310   209   322 0.77 -
SOLCI001725500       -            111 EOG09360HMJ          -            242   1.6e-08   36.2   0.0   1   1   3.9e-11   1.9e-08   35.9   0.0    58   130    23    96    15   101 0.94 -
SOLCI001632700       -            410 EOG09360HMJ          -            242   2.2e-08   35.7   0.0   1   2   5.8e-06    0.0028   19.0   0.0    56   117   130   192   120   209 0.88 -
SOLCI001632700       -            410 EOG09360HMJ          -            242   2.2e-08   35.7   0.0   2   2   0.00015     0.072   14.4   0.0    16   115   211   307   203   323 0.86 -
SOLCI005290600       -            476 EOG09360HMJ          -            242   2.7e-08   35.5   0.0   1   2   4.4e-07   0.00021   22.7   0.0    56   119   100   164    90   172 0.86 -
SOLCI005290600       -            476 EOG09360HMJ          -            242   2.7e-08   35.5   0.0   2   2    0.0022       1.1   10.5   0.0    57   114   192   250   168   262 0.84 -
SOLCI006560600       -            417 EOG09360HMJ          -            242   2.8e-08   35.4   0.0   1   2   7.8e-07   0.00038   21.9   0.0    55   120   134   200   121   214 0.85 -
SOLCI006560600       -            417 EOG09360HMJ          -            242   2.8e-08   35.4   0.0   2   2    0.0024       1.1   10.5   0.0    42   116   240   312   216   330 0.74 -
SOLCI006026200       -            144 EOG09360HMJ          -            242   2.9e-08   35.4   0.0   1   1   6.9e-11   3.4e-08   35.1   0.0    53   133    40   121    10   127 0.87 -
SOLCI004532700       -            485 EOG09360HMJ          -            242   3.5e-08   35.1   0.5   1   2   1.5e-06   0.00072   20.9   0.1    58   125     5    71     3    77 0.82 -
SOLCI004532700       -            485 EOG09360HMJ          -            242   3.5e-08   35.1   0.5   2   2   0.00066      0.32   12.3   0.0    58   113   104   160    88   176 0.83 -
SOLCI003006600       -            400 EOG09360HMJ          -            242   4.2e-08   34.8   0.1   1   1   1.4e-10   6.7e-08   34.1   0.1    57   132   308   384   291   388 0.92 -
SOLCI005080100       -            336 EOG09360HMJ          -            242   4.4e-08   34.7   0.7   1   1     2e-10   9.6e-08   33.6   0.7    57   151    40   135    30   146 0.89 -
SOLCI000034100       -            219 EOG09360HMJ          -            242   4.6e-08   34.7   2.5   1   1   1.4e-10     7e-08   34.1   2.5    58   161     4   112     2   118 0.78 -
SOLCI006090200       -            364 EOG09360HMJ          -            242   6.6e-08   34.2   5.1   1   2   1.2e-05    0.0058   18.0   0.0    47   112    15    81     8    86 0.86 -
SOLCI006090200       -            364 EOG09360HMJ          -            242   6.6e-08   34.2   5.1   2   2   8.5e-06    0.0042   18.5   0.0    49   133   104   190    86   197 0.83 -
SOLCI003209000       -            287 EOG09360HMJ          -            242     7e-08   34.1   0.0   1   1     3e-10   1.5e-07   33.0   0.0    40   124    17   101    10   106 0.85 -
SOLCI002965000       -            408 EOG09360HMJ          -            242   7.3e-08   34.0   0.0   1   2     7e-09   3.4e-06   28.6   0.0    53   121   103   173    78   180 0.82 -
SOLCI002965000       -            408 EOG09360HMJ          -            242   7.3e-08   34.0   0.0   2   2      0.35   1.7e+02    3.3   0.0    45   116   187   257   169   269 0.80 -
SOLCI001226500       -            254 EOG09360HMJ          -            242   8.2e-08   33.9   0.1   1   1   1.7e-10   8.2e-08   33.9   0.1    51   133    11    93     4   119 0.90 -
SOLCI004702500       -            251 EOG09360HMJ          -            242   1.1e-07   33.4   0.4   1   1   3.5e-10   1.7e-07   32.8   0.4    57   150    40   133    32   150 0.91 -
SOLCI005309500       -            266 EOG09360HMJ          -            242   1.5e-07   33.0   0.0   1   1   4.5e-10   2.2e-07   32.5   0.0    55   124    11    80     3    87 0.82 -
SOLCI006730000       -            247 EOG09360HMJ          -            242   2.1e-07   32.5   0.0   1   1   6.2e-10     3e-07   32.0   0.0    53   122     7    77     3    83 0.86 -
SOLCI004335700       -            353 EOG09360HMJ          -            242   3.3e-07   31.9   0.0   1   2   6.7e-10   3.3e-07   31.9   0.0    57   131    36   111    23   119 0.88 -
SOLCI004335700       -            353 EOG09360HMJ          -            242   3.3e-07   31.9   0.0   2   2       2.9   1.4e+03    0.4   3.4   187   239   194   250   185   255 0.67 -
SOLCI001251200       -            854 EOG09360HMJ          -            242   7.2e-07   30.8   0.1   1   1   1.5e-09   7.2e-07   30.8   0.1    47   123   664   740   636   749 0.83 -
SOLCI003806800       -            295 EOG09360HMJ          -            242   8.9e-07   30.5   0.1   1   1   3.5e-09   1.7e-06   29.5   0.0    46   125    10    84     3    90 0.85 -
SOLCI001000600       -            214 EOG09360HMJ          -            242     1e-06   30.3   0.0   1   1   2.1e-09     1e-06   30.3   0.0    58   136     8    87     2    92 0.89 -
SOLCI004740100       -            146 EOG09360HMJ          -            242   1.6e-06   29.6   0.0   1   1   3.9e-09   1.9e-06   29.4   0.0    57   151    40   135    15   142 0.88 -
SOLCI001715900       -            153 EOG09360HMJ          -            242   1.9e-06   29.4   0.1   1   1   4.6e-09   2.2e-06   29.2   0.1    57   151    39   136    20   152 0.80 -
SOLCI005230700       -            491 EOG09360HMJ          -            242   2.3e-06   29.1   9.7   1   2   7.2e-07   0.00035   22.0   0.1    58   118     7    68     4    79 0.86 -
SOLCI005230700       -            491 EOG09360HMJ          -            242   2.3e-06   29.1   9.7   2   2   0.00022      0.11   13.8   0.1    57   124   108   176    70   191 0.84 -
SOLCI002793800       -            225 EOG09360HMJ          -            242   2.3e-06   29.1   0.1   1   2       8.6   4.2e+03   -1.2   0.7   202   238    18    51     3    57 0.40 -
SOLCI002793800       -            225 EOG09360HMJ          -            242   2.3e-06   29.1   0.1   2   2   4.8e-09   2.3e-06   29.1   0.1    52   135    56   140    51   189 0.89 -
SOLCI001945800       -            105 EOG09360HMJ          -            242   3.1e-06   28.7   0.0   1   1   7.2e-09   3.5e-06   28.5   0.0    56   131    25   101    11   104 0.91 -
SOLCI005394600       -           1038 EOG09360HMJ          -            242   3.6e-06   28.5   4.0   1   3   8.1e-05      0.04   15.2   0.0    58   123   599   665   592   675 0.87 -
SOLCI005394600       -           1038 EOG09360HMJ          -            242   3.6e-06   28.5   4.0   2   3     0.003       1.5   10.1   0.0    57   116   678   741   669   757 0.64 -
SOLCI005394600       -           1038 EOG09360HMJ          -            242   3.6e-06   28.5   4.0   3   3       1.2   5.9e+02    1.6   0.0    70   106   787   824   773   846 0.79 -
SOLCI002846500       -            225 EOG09360HMJ          -            242   7.9e-06   27.4   0.0   1   1   2.5e-08   1.2e-05   26.8   0.0    57   132     9    85     2   127 0.86 -
SOLCI002309200       -            698 EOG09360HMJ          -            242   9.7e-06   27.1   0.0   1   1     2e-08   9.7e-06   27.1   0.0    55   131   225   302   207   308 0.86 -
SOLCI002100400       -            282 EOG09360HMJ          -            242   1.3e-05   26.6   0.0   1   1   5.6e-08   2.7e-05   25.6   0.0    49   112    25    90    11   104 0.81 -
SOLCI007062900       -            170 EOG09360HMJ          -            242   1.3e-05   26.6   0.1   1   1   5.1e-08   2.5e-05   25.7   0.0    54   135    49   131    39   143 0.89 -
SOLCI004692400       -            424 EOG09360HMJ          -            242   1.6e-05   26.4   0.1   1   2    0.0015      0.72   11.1   0.0    57   105    81   130    54   152 0.87 -
SOLCI004692400       -            424 EOG09360HMJ          -            242   1.6e-05   26.4   0.1   2   2   0.00032      0.16   13.3   0.0    45   117   160   233   140   251 0.81 -
SOLCI002960800       -            228 EOG09360HMJ          -            242   1.7e-05   26.3   0.6   1   1   3.5e-08   1.7e-05   26.3   0.6    54   136    50   133    40   182 0.79 -
SOLCI007495300       -            334 EOG09360HMJ          -            242   1.8e-05   26.2   0.0   1   2   2.6e-05     0.013   16.9   0.0    49   128   115   193   104   212 0.79 -
SOLCI007495300       -            334 EOG09360HMJ          -            242   1.8e-05   26.2   0.0   2   2     0.022        11    7.3   0.0    57   116   224   284   214   302 0.82 -
SOLCI001299700       -            509 EOG09360HMJ          -            242   4.6e-05   24.9   0.0   1   1   1.5e-07   7.4e-05   24.2   0.0    57   132     9    85     2   104 0.87 -
SOLCI005079300       -            604 EOG09360HMJ          -            242   5.9e-05   24.5   0.1   1   1   5.6e-07   0.00027   22.3   0.0    58   127     5    74     3    88 0.91 -
SOLCI002410300       -            382 EOG09360HMJ          -            242     7e-05   24.3   0.0   1   1   1.4e-07     7e-05   24.3   0.0    46   135    27   117     9   129 0.88 -
SOLCI005772800       -            216 EOG09360HMJ          -            242   9.1e-05   23.9   0.4   1   1   3.3e-07   0.00016   23.1   0.0    50   120    49   119    25   127 0.81 -
SOLCI000422100       -            301 EOG09360HMJ          -            242   9.9e-05   23.8   0.2   1   1     4e-07   0.00019   22.8   0.2    58   124    50   115    34   127 0.89 -
SOLCI002404700       -            489 EOG09360HMJ          -            242   0.00011   23.7   6.1   1   2   1.1e-06   0.00053   21.4   0.0    54   120   152   220   125   225 0.86 -
SOLCI002404700       -            489 EOG09360HMJ          -            242   0.00011   23.7   6.1   2   2      0.24   1.2e+02    3.9   0.0    58   120   255   318   240   324 0.85 -
SOLCI006063800       -            325 EOG09360HMJ          -            242   0.00012   23.4   3.6   1   1   2.5e-07   0.00012   23.4   3.6    57   165     8   122     2   125 0.77 -
SOLCI006204200       -            243 EOG09360HMJ          -            242   0.00014   23.2   0.0   1   1   5.1e-07   0.00025   22.5   0.0    57   122   135   201    93   214 0.82 -
SOLCI006678100       -            371 EOG09360HMJ          -            242   0.00018   23.0   0.1   1   2     0.018       8.6    7.6   0.0    70   106     9    45     3    65 0.84 -
SOLCI006678100       -            371 EOG09360HMJ          -            242   0.00018   23.0   0.1   2   2   0.00041       0.2   12.9   0.0    77   109    99   131    95   138 0.93 -
SOLCI000730000       -             99 EOG09360HMJ          -            242   0.00018   22.9   0.0   1   1   3.8e-07   0.00018   22.9   0.0    64   118     5    60     1    97 0.80 -
SOLCI002252600       -            214 EOG09360HMJ          -            242   0.00019   22.9   0.0   1   1   4.7e-07   0.00023   22.6   0.0    57   116   120   180    78   193 0.84 -
SOLCI000529300       -            201 EOG09360HMJ          -            242    0.0002   22.7   0.0   1   1   6.3e-07   0.00031   22.2   0.0    53   108     3    59     1    66 0.90 -
SOLCI007336200       -           1010 EOG09360HMJ          -            242   0.00023   22.5  12.1   1   4     0.045        22    6.3   0.0    57   133    18    95     6   109 0.86 -
SOLCI007336200       -           1010 EOG09360HMJ          -            242   0.00023   22.5  12.1   2   4   8.4e-05     0.041   15.2   0.0    74   132   341   400   325   407 0.87 -
SOLCI007336200       -           1010 EOG09360HMJ          -            242   0.00023   22.5  12.1   3   4      0.22   1.1e+02    4.0   0.0    53   127   541   614   504   624 0.80 -
SOLCI007336200       -           1010 EOG09360HMJ          -            242   0.00023   22.5  12.1   4   4       5.7   2.8e+03   -0.6   0.0    78   106   736   762   708   770 0.65 -
SOLCI003575900       -            123 EOG09360HMJ          -            242   0.00026   22.4   0.0   1   1   5.5e-07   0.00027   22.4   0.0    46   130    20   104     6   118 0.89 -
SOLCI000073000       -            440 EOG09360HMJ          -            242   0.00026   22.4   0.1   1   2   0.00052      0.25   12.6   0.0    57   105    70   119    44   143 0.85 -
SOLCI000073000       -            440 EOG09360HMJ          -            242   0.00026   22.4   0.1   2   2     0.016       7.6    7.8   0.0    60   114   170   225   134   238 0.80 -
SOLCI006204100       -            243 EOG09360HMJ          -            242   0.00029   22.2   0.0   1   1   1.2e-06   0.00057   21.3   0.0    57   118   135   197    99   210 0.84 -
SOLCI002295100       -            272 EOG09360HMJ          -            242   0.00035   22.0   0.0   1   1   7.3e-07   0.00035   22.0   0.0    55   126    58   130    26   138 0.82 -
SOLCI006788100       -            195 EOG09360HMJ          -            242    0.0005   21.5   0.0   1   1   1.4e-06   0.00066   21.1   0.0    59   121    93   156    60   170 0.79 -
SOLCI004570400       -            239 EOG09360HMJ          -            242   0.00058   21.2   2.4   1   2    0.0059       2.9    9.2   0.5    59   140     4    71     1   107 0.68 -
SOLCI004570400       -            239 EOG09360HMJ          -            242   0.00058   21.2   2.4   2   2   0.00034      0.17   13.2   0.2    18   132    51   163    48   167 0.67 -
SOLCI001574900       -            336 EOG09360HMJ          -            242   0.00063   21.1   0.0   1   2      0.48   2.3e+02    2.9   0.1    54   114   101   162    80   169 0.83 -
SOLCI001574900       -            336 EOG09360HMJ          -            242   0.00063   21.1   0.0   2   2   1.3e-06   0.00063   21.1   0.0    51   105   193   247   160   262 0.83 -
SOLCI006995100       -            648 EOG09360HMJ          -            242   0.00073   20.9   0.0   1   1   1.5e-06   0.00073   20.9   0.0    56   104   230   279   179   307 0.87 -
SOLCI000813900       -            557 EOG09360HMJ          -            242    0.0015   19.9   0.0   1   1   3.1e-06    0.0015   19.9   0.0    58   105   344   392   335   400 0.91 -
SOLCI000213300       -            306 EOG09360HMJ          -            242    0.0046   18.3   0.1   1   1   9.5e-06    0.0046   18.3   0.1    58   133    12    80     4    96 0.87 -
SOLCI006707900       -            560 EOG09360HMJ          -            242    0.0053   18.1   0.0   1   1   1.1e-05    0.0053   18.1   0.0    58   105   347   395   338   403 0.91 -
SOLCI003314200       -            416 EOG09360HMJ          -            242    0.0081   17.5   0.0   1   1   1.7e-05    0.0081   17.5   0.0    58   127   113   183   102   189 0.89 -
SOLCI006743700       -            578 EOG09360HMJ          -            242    0.0088   17.4   1.6   1   2   0.00032      0.16   13.3   0.0    59   104   175   220   154   245 0.80 -
SOLCI006743700       -            578 EOG09360HMJ          -            242    0.0088   17.4   1.6   2   2       1.4   6.6e+02    1.4   1.8   142   233   422   514   418   527 0.66 -
SOLCI006204400       -            258 EOG09360HMJ          -            242    0.0089   17.4   0.0   1   1   3.5e-05     0.017   16.4   0.0    57   115   159   218   120   233 0.81 -
SOLCI005633400       -            284 EOG09360HMJ          -            242    0.0092   17.3   0.0   1   2     0.033        16    6.7   0.0    76   132   109   164    59   178 0.77 -
SOLCI005633400       -            284 EOG09360HMJ          -            242    0.0092   17.3   0.0   2   2    0.0076       3.7    8.8   0.0    52   113   181   243   172   257 0.82 -
SOLCI002690200       -            264 EOG09360HMJ          -            242     0.012   16.9   6.3   1   2   0.00019     0.092   14.0   0.0    76   129    59   112    39   123 0.86 -
SOLCI002690200       -            264 EOG09360HMJ          -            242     0.012   16.9   6.3   2   2       1.5   7.3e+02    1.3   5.3   187   235   145   191   141   202 0.70 -
SOLCI003526800       -            307 EOG09360HMJ          -            242     0.013   16.8   0.0   1   1   4.2e-05      0.02   16.2   0.0    38   115   207   285   184   294 0.87 -
SOLCI005879100       -            433 EOG09360HMJ          -            242     0.015   16.6   0.2   1   2       1.1   5.6e+02    1.7   0.0    89   126     2    37     1    43 0.80 -
SOLCI005879100       -            433 EOG09360HMJ          -            242     0.015   16.6   0.2   2   2   0.00044      0.21   12.8   0.0    57   121    68   133    51   142 0.84 -
SOLCI002099200       -            102 EOG09360HMJ          -            242     0.018   16.4   0.1   1   1   4.4e-05     0.021   16.1   0.1    57   108     4    56     2    70 0.89 -
SOLCI005563400       -            697 EOG09360HMJ          -            242     0.026   15.9   0.0   1   1   0.00015     0.073   14.4   0.0    56   108   520   573   504   587 0.84 -
SOLCI002956800       -            168 EOG09360HMJ          -            242     0.028   15.8   0.0   1   1   7.3e-05     0.035   15.4   0.0    56   130    75   150    51   154 0.87 -
SOLCI002494300       -            123 EOG09360HMJ          -            242     0.028   15.7   0.1   1   1   6.6e-05     0.032   15.6   0.1    57   138    19    98     2   106 0.80 -
SOLCI002310900       -            116 EOG09360HMJ          -            242     0.031   15.6   0.1   1   1   7.5e-05     0.037   15.4   0.1    58   138    13    91     2    99 0.80 -
SOLCI000591700       -            240 EOG09360HMJ          -            242     0.032   15.5   0.1   1   2     0.062        30    5.8   0.0    59   113     4    51     1    58 0.82 -
SOLCI000591700       -            240 EOG09360HMJ          -            242     0.032   15.5   0.1   2   2     0.017       8.2    7.7   0.0    96   132   126   162    74   166 0.84 -
SOLCI006838000       -             87 EOG09360HMJ          -            242     0.035   15.4   0.0   1   1   7.5e-05     0.037   15.4   0.0    86   140     5    58     2    83 0.85 -
SOLCI005754000       -            770 EOG09360HMJ          -            242     0.036   15.4   0.0   1   1   0.00017     0.083   14.2   0.0    58   129   473   545   454   550 0.85 -
SOLCI005429000       -            484 EOG09360HMJ          -            242     0.041   15.2   0.0   1   3   0.00018     0.087   14.1   0.0    58   145   112   202   104   204 0.83 -
SOLCI005429000       -            484 EOG09360HMJ          -            242     0.041   15.2   0.0   2   3     0.025        12    7.1   0.0    57   105   191   242   183   258 0.80 -
SOLCI005429000       -            484 EOG09360HMJ          -            242     0.041   15.2   0.0   3   3     0.073        35    5.6   0.0    52   125   279   353   263   358 0.80 -
SOLCI001684100       -            225 EOG09360HMJ          -            242     0.057   14.7   0.0   1   1   0.00016     0.076   14.3   0.0    57   120    86   154    75   200 0.80 -
SOLCI005816300       -            295 EOG09360HMJ          -            242     0.059   14.7   0.0   1   1   0.00019     0.091   14.1   0.0    58   114   215   272   204   281 0.87 -
SOLCI003128300       -            433 EOG09360HMJ          -            242     0.061   14.6   0.5   1   2       4.8   2.3e+03   -0.4   0.0    89   125     2    36     1    52 0.78 -
SOLCI003128300       -            433 EOG09360HMJ          -            242     0.061   14.6   0.5   2   2   0.00048      0.23   12.7   0.1    56   119    68   132    53   142 0.82 -
SOLCI004519600       -            196 EOG09360HMJ          -            242       0.2   13.0   0.0   1   1   0.00055      0.27   12.5   0.0    57   113    67   123    28   155 0.76 -
SOLCI001406200       -            436 EOG09360HMJ          -            242      0.21   12.9   0.1   1   1    0.0011      0.52   11.6   0.1    57   114    69   127    54   145 0.82 -
SOLCI003159900       -             83 EOG09360HMJ          -            242      0.21   12.9   0.1   1   1   0.00056      0.27   12.5   0.1    98   135    29    67    14    73 0.80 -
SOLCI007326900       -             87 EOG09360HMJ          -            242      0.26   12.6   0.0   1   1   0.00062       0.3   12.4   0.0    64   134     7    81     3    85 0.84 -
SOLCI005816600       -            410 EOG09360HMJ          -            242      0.35   12.2   0.0   1   1   0.00071      0.35   12.2   0.0    59   116   329   387   314   401 0.80 -
SOLCI007485200       -            104 EOG09360HMJ          -            242      0.41   11.9   0.0   1   1   0.00095      0.46   11.8   0.0    72   116    49    93    16   101 0.78 -
SOLCI000893600       -            167 EOG09360HMJ          -            242       0.6   11.4   0.3   1   1    0.0015      0.75   11.1   0.3   103   157    93   148    71   151 0.87 -
SOLCI006677500       -            255 EOG09360HMJ          -            242      0.78   11.0   0.0   1   1    0.0016      0.78   11.0   0.0    57   108    25    77    14    95 0.77 -
#
# Program:         hmmsearch
# Version:         3.1b2 (February 2015)
# Pipeline mode:   SEARCH
# Query file:      /home/pgsb/tetiana.nosenko/lineages/embryophyta_odb9//hmms/EOG09360HMJ.hmm
# Target file:     /nfs/pgsb/data/S_chilense/Schilense_genome/Solanum_chilense_v3.3_protein.fa
# Option settings: hmmsearch -o ./tmp/temp_Schil_BUSCO_prot_1362887668 --domtblout /home/ibis/tetiana.nosenko/Documents/S_chilense/11_S_chilense_genome/Schilense_genome_sequence/BUSCO_assessment/run_Schil_BUSCO_prot/hmmer_output/EOG09360HMJ.out.1 --cpu 1 /home/pgsb/tetiana.nosenko/lineages/embryophyta_odb9//hmms/EOG09360HMJ.hmm /nfs/pgsb/data/S_chilense/Schilense_genome/Solanum_chilense_v3.3_protein.fa 
# Current dir:     /home/ibis/tetiana.nosenko/Documents/S_chilense/11_S_chilense_genome/Schilense_genome_sequence/BUSCO_assessment
# Date:            Wed Mar  8 09:22:25 2017
# [ok]
```
