## Supplementary material for "The *de novo* reference genome and transcriptome assemblies of the wild tomato species *Solanum chilense*": EOG09360HO3.out.1

```
#                                                                            --- full sequence --- -------------- this domain -------------   hmm coord   ali coord   env coord
# target name        accession   tlen query name           accession   qlen   E-value  score  bias   #  of  c-Evalue  i-Evalue  score  bias  from    to  from    to  from    to  acc description of target
#------------------- ---------- ----- -------------------- ---------- ----- --------- ------ ----- --- --- --------- --------- ------ ----- ----- ----- ----- ----- ----- ----- ---- ---------------------
SOLCI001664700       -            334 EOG09360HO3          -            253  9.4e-136  452.9   3.5   1   1  2.8e-139  1.3e-135  452.4   3.5     1   248    40   296    40   298 0.96 -
SOLCI000152900       -            314 EOG09360HO3          -            253   1.1e-10   43.2  12.5   1   1   3.3e-14   1.6e-10   42.6  12.5     2   194    96   285    95   291 0.86 -
SOLCI004383600       -            278 EOG09360HO3          -            253   6.4e-05   24.2   2.5   1   2    0.0032        15    6.6   0.2     2    62   133   194   131   205 0.70 -
SOLCI004383600       -            278 EOG09360HO3          -            253   6.4e-05   24.2   2.5   2   2   5.1e-07    0.0025   19.0   0.3   174   209   199   234   182   236 0.86 -
SOLCI004255000       -            461 EOG09360HO3          -            253   0.00016   22.9   4.0   1   2   3.6e-06     0.017   16.3   0.1     6    41   350   385   345   399 0.87 -
SOLCI004255000       -            461 EOG09360HO3          -            253   0.00016   22.9   4.0   2   2    0.0042        20    6.2   1.2   127   171   401   444   388   452 0.70 -
SOLCI004445000       -            415 EOG09360HO3          -            253    0.0037   18.4   0.6   1   1   1.5e-06    0.0071   17.5   0.3     1    36   302   337   302   360 0.83 -
SOLCI004039600       -            293 EOG09360HO3          -            253     0.012   16.8   2.0   1   1   4.4e-05      0.21   12.7   1.5   135   209   193   263   180   267 0.71 -
SOLCI006485400       -            732 EOG09360HO3          -            253     0.012   16.8   0.6   1   2     0.033   1.6e+02    3.3   0.1    11    40   330   359   326   365 0.77 -
SOLCI006485400       -            732 EOG09360HO3          -            253     0.012   16.8   0.6   2   2   3.3e-05      0.16   13.1   0.1     5   103   359   452   356   472 0.74 -
SOLCI007444400       -            331 EOG09360HO3          -            253     0.021   16.0   2.6   1   2     0.042     2e+02    2.9   0.2     8    39   200   233   195   248 0.52 -
SOLCI007444400       -            331 EOG09360HO3          -            253     0.021   16.0   2.6   2   2     3e-05      0.15   13.2   1.9   141   209   225   301   218   305 0.77 -
SOLCI001240000       -            270 EOG09360HO3          -            253     0.054   14.7   4.7   1   2   1.7e-05     0.082   14.1   2.3     7    87    54   141    48   153 0.62 -
SOLCI001240000       -            270 EOG09360HO3          -            253     0.054   14.7   4.7   2   2     0.098   4.7e+02    1.7   0.1    11    48   142   173   135   183 0.41 -
SOLCI002963200       -            273 EOG09360HO3          -            253     0.055   14.6   6.0   1   2     0.018        86    4.2   0.2     9    62    50   103    42   108 0.81 -
SOLCI002963200       -            273 EOG09360HO3          -            253     0.055   14.6   6.0   2   2   0.00011      0.52   11.4   3.6   103   180    97   177    88   186 0.70 -
SOLCI006981700       -            268 EOG09360HO3          -            253     0.097   13.8   3.2   1   1   4.8e-05      0.23   12.6   2.0    99   179    93   176    85   186 0.65 -
SOLCI001324700       -            361 EOG09360HO3          -            253      0.15   13.2   1.5   1   1   8.1e-05      0.39   11.8   1.0    11    81   254   321   246   339 0.69 -
SOLCI004068500       -            361 EOG09360HO3          -            253      0.19   12.9   0.9   1   2   0.00049       2.3    9.3   0.2     2    45   257   299   251   317 0.67 -
SOLCI004068500       -            361 EOG09360HO3          -            253      0.19   12.9   0.9   2   2     0.039   1.9e+02    3.1   0.2   126   172   299   345   288   352 0.81 -
SOLCI003830800       -            361 EOG09360HO3          -            253      0.25   12.5   1.3   1   1   0.00016      0.79   10.8   1.0    12    81   255   321   248   342 0.49 -
#
# Program:         hmmsearch
# Version:         3.1b2 (February 2015)
# Pipeline mode:   SEARCH
# Query file:      /home/pgsb/tetiana.nosenko/lineages/embryophyta_odb9//hmms/EOG09360HO3.hmm
# Target file:     /nfs/pgsb/data/S_chilense/Schilense_genome/Solanum_chilense_v3.3_protein.fa
# Option settings: hmmsearch -o ./tmp/temp_Schil_BUSCO_prot_1362887668 --domtblout /home/ibis/tetiana.nosenko/Documents/S_chilense/11_S_chilense_genome/Schilense_genome_sequence/BUSCO_assessment/run_Schil_BUSCO_prot/hmmer_output/EOG09360HO3.out.1 --cpu 1 /home/pgsb/tetiana.nosenko/lineages/embryophyta_odb9//hmms/EOG09360HO3.hmm /nfs/pgsb/data/S_chilense/Schilense_genome/Solanum_chilense_v3.3_protein.fa 
# Current dir:     /home/ibis/tetiana.nosenko/Documents/S_chilense/11_S_chilense_genome/Schilense_genome_sequence/BUSCO_assessment
# Date:            Wed Mar  8 09:22:24 2017
# [ok]
```
