## Supplementary material for "The *de novo* reference genome and transcriptome assemblies of the wild tomato species *Solanum chilense*": EOG09360HOF.out.1

```
#                                                                            --- full sequence --- -------------- this domain -------------   hmm coord   ali coord   env coord
# target name        accession   tlen query name           accession   qlen   E-value  score  bias   #  of  c-Evalue  i-Evalue  score  bias  from    to  from    to  from    to  acc description of target
#------------------- ---------- ----- -------------------- ---------- ----- --------- ------ ----- --- --- --------- --------- ------ ----- ----- ----- ----- ----- ----- ----- ---- ---------------------
SOLCI001449400       -            237 EOG09360HOF          -            274  2.4e-100  337.3   1.1   1   1    5e-103   3.1e-99  333.7   1.1     1   193     4   230     4   234 0.89 -
SOLCI002719600       -            110 EOG09360HOF          -            274   3.4e-41  143.3   0.2   1   1   6.4e-45   3.9e-41  143.1   0.2   185   274    16   105     6   105 0.93 -
SOLCI007368800       -             79 EOG09360HOF          -            274   8.7e-09   37.0   1.0   1   1   3.8e-11   2.3e-07   32.3   1.0     1    49     4    78     4    79 0.73 -
SOLCI003259100       -            343 EOG09360HOF          -            274     0.016   16.4   0.0   1   2    0.0012       7.4    7.7   0.0     2    22    31    51    30   148 0.81 -
SOLCI003259100       -            343 EOG09360HOF          -            274     0.016   16.4   0.0   2   2    0.0022        13    6.9   0.0   175   261   237   319   215   332 0.75 -
SOLCI000256500       -            312 EOG09360HOF          -            274      0.03   15.5   0.2   1   1   1.2e-05     0.071   14.3   0.2     2    45     5    50     4   113 0.81 -
SOLCI001057100       -            343 EOG09360HOF          -            274     0.039   15.2   0.0   1   2    0.0019        12    7.0   0.0     2    21    31    50    30   126 0.90 -
SOLCI001057100       -            343 EOG09360HOF          -            274     0.039   15.2   0.0   2   2    0.0033        20    6.3   0.0   175   266   237   325   213   331 0.76 -
SOLCI000506800       -            417 EOG09360HOF          -            274     0.041   15.1   0.2   1   2     0.048   2.9e+02    2.5   0.1     2    16    72    86    71   102 0.87 -
SOLCI000506800       -            417 EOG09360HOF          -            274     0.041   15.1   0.2   2   2   0.00018       1.1   10.5   0.0    35   133   129   234   122   246 0.73 -
SOLCI000794000       -            346 EOG09360HOF          -            274      0.17   13.1   0.0   1   2    0.0026        16    6.6   0.0     2    20    34    52    33    83 0.89 -
SOLCI000794000       -            346 EOG09360HOF          -            274      0.17   13.1   0.0   2   2     0.012        75    4.4   0.0   176   260   241   321   220   334 0.71 -
SOLCI000183900       -            416 EOG09360HOF          -            274      0.18   13.0   0.2   1   2     0.036   2.2e+02    2.9   0.1     2    16    72    86    71   102 0.87 -
SOLCI000183900       -            416 EOG09360HOF          -            274      0.18   13.0   0.2   2   2   0.00096       5.9    8.0   0.0    37   133   131   234   123   246 0.65 -
SOLCI002192500       -             84 EOG09360HOF          -            274      0.59   11.3   0.0   1   1   0.00011      0.66   11.1   0.0     2    47    17    63    16    76 0.67 -
SOLCI003945400       -            399 EOG09360HOF          -            274      0.71   11.1   0.5   1   2     0.095   5.8e+02    1.5   0.1     2    16    52    66    51    83 0.86 -
SOLCI003945400       -            399 EOG09360HOF          -            274      0.71   11.1   0.5   2   2    0.0011         7    7.8   0.1    82   134   170   225   108   235 0.79 -
#
# Program:         hmmsearch
# Version:         3.1b2 (February 2015)
# Pipeline mode:   SEARCH
# Query file:      /home/pgsb/tetiana.nosenko/lineages/embryophyta_odb9//hmms/EOG09360HOF.hmm
# Target file:     /nfs/pgsb/data/S_chilense/Schilense_genome/Solanum_chilense_v3.3_protein.fa
# Option settings: hmmsearch -o ./tmp/temp_Schil_BUSCO_prot_1362887668 --domtblout /home/ibis/tetiana.nosenko/Documents/S_chilense/11_S_chilense_genome/Schilense_genome_sequence/BUSCO_assessment/run_Schil_BUSCO_prot/hmmer_output/EOG09360HOF.out.1 --cpu 1 /home/pgsb/tetiana.nosenko/lineages/embryophyta_odb9//hmms/EOG09360HOF.hmm /nfs/pgsb/data/S_chilense/Schilense_genome/Solanum_chilense_v3.3_protein.fa 
# Current dir:     /home/ibis/tetiana.nosenko/Documents/S_chilense/11_S_chilense_genome/Schilense_genome_sequence/BUSCO_assessment
# Date:            Wed Mar  8 09:22:24 2017
# [ok]
```
