## Supplementary material for "The *de novo* reference genome and transcriptome assemblies of the wild tomato species *Solanum chilense*": EOG09360HPN.out.1

```
#                                                                            --- full sequence --- -------------- this domain -------------   hmm coord   ali coord   env coord
# target name        accession   tlen query name           accession   qlen   E-value  score  bias   #  of  c-Evalue  i-Evalue  score  bias  from    to  from    to  from    to  acc description of target
#------------------- ---------- ----- -------------------- ---------- ----- --------- ------ ----- --- --- --------- --------- ------ ----- ----- ----- ----- ----- ----- ----- ---- ---------------------
SOLCI002918500       -            326 EOG09360HPN          -            252  8.1e-138  459.8   5.6   1   1  4.6e-142    1e-137  459.5   5.6     7   252    66   324    61   324 0.95 -
SOLCI004734100       -            726 EOG09360HPN          -            252      0.35   12.2   0.0   1   2    0.0005        11    7.3   0.1   132   196   167   233   129   239 0.75 -
SOLCI004734100       -            726 EOG09360HPN          -            252      0.35   12.2   0.0   2   2     0.017   3.8e+02    2.3   0.0    97   186   594   684   587   700 0.83 -
SOLCI004618000       -            467 EOG09360HPN          -            252       0.6   11.5   0.1   1   1   3.9e-05      0.88   10.9   0.1    19    88   272   342   256   349 0.77 -
#
# Program:         hmmsearch
# Version:         3.1b2 (February 2015)
# Pipeline mode:   SEARCH
# Query file:      /home/pgsb/tetiana.nosenko/lineages/embryophyta_odb9//hmms/EOG09360HPN.hmm
# Target file:     /nfs/pgsb/data/S_chilense/Schilense_genome/Solanum_chilense_v3.3_protein.fa
# Option settings: hmmsearch -o ./tmp/temp_Schil_BUSCO_prot_1362887668 --domtblout /home/ibis/tetiana.nosenko/Documents/S_chilense/11_S_chilense_genome/Schilense_genome_sequence/BUSCO_assessment/run_Schil_BUSCO_prot/hmmer_output/EOG09360HPN.out.1 --cpu 1 /home/pgsb/tetiana.nosenko/lineages/embryophyta_odb9//hmms/EOG09360HPN.hmm /nfs/pgsb/data/S_chilense/Schilense_genome/Solanum_chilense_v3.3_protein.fa 
# Current dir:     /home/ibis/tetiana.nosenko/Documents/S_chilense/11_S_chilense_genome/Schilense_genome_sequence/BUSCO_assessment
# Date:            Wed Mar  8 09:22:25 2017
# [ok]
```
