## Supplementary material for "The *de novo* reference genome and transcriptome assemblies of the wild tomato species *Solanum chilense*": EOG09360HPQ.out.1

```
#                                                                            --- full sequence --- -------------- this domain -------------   hmm coord   ali coord   env coord
# target name        accession   tlen query name           accession   qlen   E-value  score  bias   #  of  c-Evalue  i-Evalue  score  bias  from    to  from    to  from    to  acc description of target
#------------------- ---------- ----- -------------------- ---------- ----- --------- ------ ----- --- --- --------- --------- ------ ----- ----- ----- ----- ----- ----- ----- ---- ---------------------
SOLCI007093100       -            303 EOG09360HPQ          -            259  1.6e-160  534.1   2.8   1   1  1.7e-164  1.9e-160  533.9   2.8     1   259     1   271     1   271 0.97 -
SOLCI001307900       -            267 EOG09360HPQ          -            259   1.9e-52  180.0   1.3   1   1   2.4e-56   2.7e-52  179.5   1.3     1   243     1   249     1   257 0.88 -
SOLCI004413800       -            388 EOG09360HPQ          -            259   2.8e-16   61.5   0.1   1   1   3.8e-20   4.2e-16   60.9   0.1     6   178    51   234    48   266 0.78 -
SOLCI006518900       -            200 EOG09360HPQ          -            259      0.02   16.0   0.0   1   1   2.8e-06     0.032   15.4   0.0   105   147   105   147    95   160 0.88 -
SOLCI000073700       -            558 EOG09360HPQ          -            259       0.1   13.7   0.0   1   1   1.9e-05      0.21   12.7   0.0     6    41   192   228   189   231 0.89 -
SOLCI000019600       -            757 EOG09360HPQ          -            259      0.35   12.0   0.0   1   1   6.5e-05      0.73   10.9   0.0     6    41   216   252   213   256 0.84 -
#
# Program:         hmmsearch
# Version:         3.1b2 (February 2015)
# Pipeline mode:   SEARCH
# Query file:      /home/pgsb/tetiana.nosenko/lineages/embryophyta_odb9//hmms/EOG09360HPQ.hmm
# Target file:     /nfs/pgsb/data/S_chilense/Schilense_genome/Solanum_chilense_v3.3_protein.fa
# Option settings: hmmsearch -o ./tmp/temp_Schil_BUSCO_prot_1362887668 --domtblout /home/ibis/tetiana.nosenko/Documents/S_chilense/11_S_chilense_genome/Schilense_genome_sequence/BUSCO_assessment/run_Schil_BUSCO_prot/hmmer_output/EOG09360HPQ.out.1 --cpu 1 /home/pgsb/tetiana.nosenko/lineages/embryophyta_odb9//hmms/EOG09360HPQ.hmm /nfs/pgsb/data/S_chilense/Schilense_genome/Solanum_chilense_v3.3_protein.fa 
# Current dir:     /home/ibis/tetiana.nosenko/Documents/S_chilense/11_S_chilense_genome/Schilense_genome_sequence/BUSCO_assessment
# Date:            Wed Mar  8 09:22:25 2017
# [ok]
```
