## Supplementary material for "The *de novo* reference genome and transcriptome assemblies of the wild tomato species *Solanum chilense*": EOG09360HQO.out.1

```
#                                                                            --- full sequence --- -------------- this domain -------------   hmm coord   ali coord   env coord
# target name        accession   tlen query name           accession   qlen   E-value  score  bias   #  of  c-Evalue  i-Evalue  score  bias  from    to  from    to  from    to  acc description of target
#------------------- ---------- ----- -------------------- ---------- ----- --------- ------ ----- --- --- --------- --------- ------ ----- ----- ----- ----- ----- ----- ----- ---- ---------------------
SOLCI005865500       -            681 EOG09360HQO          -            376  1.1e-200  668.2  46.2   1   5  9.8e-174  1.8e-170  568.8   0.6     7   324    67   394    62   401 0.88 -
SOLCI005865500       -            681 EOG09360HQO          -            376  1.1e-200  668.2  46.2   2   5   1.1e-10     2e-07   32.1   3.3   273   325   399   453   394   458 0.76 -
SOLCI005865500       -            681 EOG09360HQO          -            376  1.1e-200  668.2  46.2   3   5   8.2e-11   1.5e-07   32.5   1.9   277   325   469   516   453   528 0.74 -
SOLCI005865500       -            681 EOG09360HQO          -            376  1.1e-200  668.2  46.2   4   5     9e-05      0.16   12.7   0.9   286   325   528   567   517   576 0.75 -
SOLCI005865500       -            681 EOG09360HQO          -            376  1.1e-200  668.2  46.2   5   5   6.1e-13   1.1e-09   39.6  13.1   287   376   587   677   570   677 0.78 -
SOLCI002635000       -            252 EOG09360HQO          -            376   3.5e-37  130.1   0.3   1   1   3.7e-40   6.8e-37  129.1   0.3    11   258    15   250     6   252 0.86 -
SOLCI002634900       -            292 EOG09360HQO          -            376   4.7e-35  123.1   0.3   1   1   5.9e-38   1.1e-34  121.9   0.3    11   257    55   289    48   292 0.86 -
SOLCI002661600       -            496 EOG09360HQO          -            376   9.1e-20   72.7  10.6   1   2     5e-23   9.1e-20   72.7  10.6     9   351    78   423    73   447 0.73 -
SOLCI002661600       -            496 EOG09360HQO          -            376   9.1e-20   72.7  10.6   2   2       1.5   2.7e+03   -1.2   0.3   242   282   436   467   406   481 0.37 -
SOLCI003743700       -            308 EOG09360HQO          -            376   3.2e-15   57.8   0.1   1   2      0.73   1.3e+03   -0.2   0.1    12    34    58    80    50   102 0.71 -
SOLCI003743700       -            308 EOG09360HQO          -            376   3.2e-15   57.8   0.1   2   2     8e-18   1.5e-14   55.6   0.0   111   209   157   251   148   306 0.79 -
SOLCI002405300       -            326 EOG09360HQO          -            376     5e-15   57.2   0.2   1   1   7.7e-18   1.4e-14   55.7   0.1    12   220    74   283    62   291 0.77 -
SOLCI005086600       -            500 EOG09360HQO          -            376     8e-11   43.3  17.7   1   2   1.7e-09   3.1e-06   28.2   3.3   217   326   337   445   317   451 0.78 -
SOLCI005086600       -            500 EOG09360HQO          -            376     8e-11   43.3  17.7   2   2   2.7e-07    0.0005   21.0   7.3   266   317   447   499   441   500 0.75 -
SOLCI000559100       -            593 EOG09360HQO          -            376     8e-09   36.7   0.1   1   2   1.6e-06    0.0029   18.4   0.1    13    49   157   193   148   224 0.80 -
SOLCI000559100       -            593 EOG09360HQO          -            376     8e-09   36.7   0.1   2   2     1e-05     0.018   15.8   0.0   161   242   482   562   480   591 0.62 -
SOLCI002677400       -            420 EOG09360HQO          -            376   3.2e-07   31.5   0.1   1   1   2.7e-10   4.9e-07   30.8   0.1    11   185    85   247    76   253 0.73 -
SOLCI005561900       -            341 EOG09360HQO          -            376   0.00037   21.4   0.0   1   1   2.9e-07   0.00053   20.9   0.0    17    56     8    47     2    72 0.86 -
SOLCI005293100       -            332 EOG09360HQO          -            376    0.0024   18.7   0.2   1   1   3.2e-06    0.0058   17.4   0.2    15   145     8   126     3   130 0.89 -
SOLCI007326400       -            345 EOG09360HQO          -            376     0.003   18.4   0.0   1   1   3.1e-06    0.0056   17.5   0.0    13    52     3    42     1    62 0.92 -
SOLCI004419900       -            358 EOG09360HQO          -            376    0.0042   17.9   0.2   1   2   5.3e-05     0.097   13.4   0.0     6    53    48    96    43   112 0.84 -
SOLCI004419900       -            358 EOG09360HQO          -            376    0.0042   17.9   0.2   2   2       0.1   1.9e+02    2.6   0.0    88   122   166   200   139   224 0.75 -
SOLCI003495000       -            291 EOG09360HQO          -            376    0.0047   17.8   0.1   1   1   3.6e-06    0.0066   17.3   0.1    12    68    26    80    20   108 0.82 -
SOLCI005995100       -            180 EOG09360HQO          -            376    0.0048   17.7   0.0   1   1   3.6e-06    0.0066   17.3   0.0    16    92     9    77     2    86 0.82 -
SOLCI002992800       -            323 EOG09360HQO          -            376    0.0069   17.2   0.0   1   1   5.4e-06    0.0098   16.7   0.0    15    88     1    67     1    79 0.86 -
SOLCI002955600       -            287 EOG09360HQO          -            376    0.0073   17.1   0.3   1   1   5.8e-06     0.011   16.6   0.3    14    93    20   100    15   103 0.90 -
SOLCI007311300       -            457 EOG09360HQO          -            376    0.0083   16.9   0.6   1   1   7.5e-06     0.014   16.2   0.6    12    70    96   154    86   158 0.87 -
SOLCI003036700       -            330 EOG09360HQO          -            376      0.01   16.6   0.0   1   1   7.1e-06     0.013   16.3   0.0    11    91     4    77     1   111 0.86 -
SOLCI002047200       -            328 EOG09360HQO          -            376     0.011   16.6   0.0   1   1   8.1e-06     0.015   16.1   0.0    12    83     8    73     2   103 0.80 -
SOLCI005416100       -            385 EOG09360HQO          -            376     0.013   16.3   0.0   1   2   1.9e-05     0.035   14.9   0.0    16    61    69   114    60   142 0.80 -
SOLCI005416100       -            385 EOG09360HQO          -            376     0.013   16.3   0.0   2   2       2.7   4.9e+03   -2.1   0.0   189   203   335   349   334   352 0.87 -
SOLCI003878300       -            131 EOG09360HQO          -            376     0.019   15.8   0.0   1   1   1.1e-05      0.02   15.7   0.0    11    52     7    48     1    90 0.72 -
SOLCI001239800       -            382 EOG09360HQO          -            376     0.037   14.8   0.0   1   1   3.1e-05     0.056   14.2   0.0    15    51    19    55     7    87 0.82 -
SOLCI004127700       -            273 EOG09360HQO          -            376     0.039   14.7   4.7   1   1   3.7e-05     0.067   13.9   4.7   279   319   231   272   205   273 0.65 -
SOLCI000290100       -            386 EOG09360HQO          -            376     0.065   14.0   2.4   1   2   0.00025      0.46   11.2   0.5    16    47    73   104    63   218 0.89 -
SOLCI000290100       -            386 EOG09360HQO          -            376     0.065   14.0   2.4   2   2       1.3   2.4e+03   -1.0   0.0   105   126   231   252   228   263 0.86 -
SOLCI005660600       -            320 EOG09360HQO          -            376     0.068   13.9   0.0   1   1   5.7e-05       0.1   13.3   0.0    16    79     6    63     2    74 0.74 -
SOLCI002955700       -            290 EOG09360HQO          -            376     0.068   13.9   0.5   1   1   5.6e-05       0.1   13.4   0.5    15    93    21   103    16   109 0.81 -
SOLCI003098300       -            179 EOG09360HQO          -            376      0.13   13.0   0.0   1   1   7.8e-05      0.14   12.9   0.0    15    89     8    74     1   108 0.74 -
SOLCI001716700       -            328 EOG09360HQO          -            376      0.25   12.1   0.0   1   1   0.00021      0.38   11.5   0.0    15    47     7    39     2    64 0.89 -
SOLCI005264000       -            145 EOG09360HQO          -            376      0.28   11.9   0.0   1   1   0.00017      0.31   11.8   0.0    16    64    32    84    28   127 0.81 -
SOLCI001120900       -            324 EOG09360HQO          -            376      0.31   11.8   0.0   1   1   0.00021      0.38   11.5   0.0    12    93     5    78     1   130 0.78 -
SOLCI005962700       -            183 EOG09360HQO          -            376      0.31   11.8   0.9   1   1    0.0002      0.37   11.5   0.9   281   354    40   116    18   138 0.68 -
SOLCI003878200       -            314 EOG09360HQO          -            376      0.36   11.5   0.0   1   1   0.00027       0.5   11.1   0.0    11    48     6    43     1    62 0.87 -
SOLCI006132800       -            271 EOG09360HQO          -            376      0.39   11.4   0.2   1   1   0.00029      0.54   11.0   0.2    14    75    10    71     5   100 0.80 -
SOLCI007105800       -            332 EOG09360HQO          -            376      0.43   11.3   0.0   1   1   0.00033      0.61   10.8   0.0    10    57    34    81    24   103 0.79 -
SOLCI006472700       -            130 EOG09360HQO          -            376       0.5   11.1   0.0   1   1   0.00032      0.59   10.8   0.0    16    84     4    67     1    85 0.82 -
SOLCI003774300       -            264 EOG09360HQO          -            376       4.6    7.9   7.9   1   1    0.0027         5    7.8   7.9   261   332   179   250    95   262 0.80 -
#
# Program:         hmmsearch
# Version:         3.1b2 (February 2015)
# Pipeline mode:   SEARCH
# Query file:      /home/pgsb/tetiana.nosenko/lineages/embryophyta_odb9//hmms/EOG09360HQO.hmm
# Target file:     /nfs/pgsb/data/S_chilense/Schilense_genome/Solanum_chilense_v3.3_protein.fa
# Option settings: hmmsearch -o ./tmp/temp_Schil_BUSCO_prot_1362887668 --domtblout /home/ibis/tetiana.nosenko/Documents/S_chilense/11_S_chilense_genome/Schilense_genome_sequence/BUSCO_assessment/run_Schil_BUSCO_prot/hmmer_output/EOG09360HQO.out.1 --cpu 1 /home/pgsb/tetiana.nosenko/lineages/embryophyta_odb9//hmms/EOG09360HQO.hmm /nfs/pgsb/data/S_chilense/Schilense_genome/Solanum_chilense_v3.3_protein.fa 
# Current dir:     /home/ibis/tetiana.nosenko/Documents/S_chilense/11_S_chilense_genome/Schilense_genome_sequence/BUSCO_assessment
# Date:            Wed Mar  8 09:22:25 2017
# [ok]
```
