## Supplementary material for "The *de novo* reference genome and transcriptome assemblies of the wild tomato species *Solanum chilense*": EOG09360HR1.out.1

```
#                                                                            --- full sequence --- -------------- this domain -------------   hmm coord   ali coord   env coord
# target name        accession   tlen query name           accession   qlen   E-value  score  bias   #  of  c-Evalue  i-Evalue  score  bias  from    to  from    to  from    to  acc description of target
#------------------- ---------- ----- -------------------- ---------- ----- --------- ------ ----- --- --- --------- --------- ------ ----- ----- ----- ----- ----- ----- ----- ---- ---------------------
SOLCI000213500       -            281 EOG09360HR1          -            264  2.3e-161  537.3   0.0   1   1  3.1e-165  2.7e-161  537.1   0.0     1   264     6   272     6   272 0.99 -
SOLCI003818200       -            371 EOG09360HR1          -            264   1.3e-40  141.4   0.0   1   1   1.9e-44   1.6e-40  141.2   0.0     2   264    92   356    91   356 0.87 -
SOLCI006185700       -            376 EOG09360HR1          -            264   4.9e-37  129.8   0.0   1   1     7e-41   5.9e-37  129.5   0.0     2   264    94   358    93   358 0.89 -
SOLCI003667900       -            305 EOG09360HR1          -            264   3.3e-30  107.4   0.0   1   1     5e-34   4.2e-30  107.0   0.0     2   263    24   288    23   289 0.86 -
SOLCI000469100       -            300 EOG09360HR1          -            264   1.6e-19   72.3   0.0   1   1   2.3e-23   1.9e-19   72.1   0.0     2   260    10   279     9   283 0.86 -
SOLCI000828500       -            410 EOG09360HR1          -            264   1.2e-09   40.0   0.0   1   2   2.8e-13   2.3e-09   39.0   0.0    14   202   115   304   107   313 0.83 -
SOLCI000828500       -            410 EOG09360HR1          -            264   1.2e-09   40.0   0.0   2   2       2.7   2.2e+04   -3.5   0.0   215   254   332   370   322   373 0.67 -
SOLCI005333500       -            307 EOG09360HR1          -            264   4.4e-09   38.1   0.1   1   2   1.2e-10     1e-06   30.4   0.0    21   209     7   201     3   205 0.74 -
SOLCI005333500       -            307 EOG09360HR1          -            264   4.4e-09   38.1   0.1   2   2     0.038   3.2e+02    2.5   0.0   216   256   227   264   210   271 0.79 -
SOLCI005615000       -            110 EOG09360HR1          -            264      0.43   11.9   0.0   1   1   6.3e-05      0.53   11.6   0.0     8    61    40    97    33   105 0.76 -
#
# Program:         hmmsearch
# Version:         3.1b2 (February 2015)
# Pipeline mode:   SEARCH
# Query file:      /home/pgsb/tetiana.nosenko/lineages/embryophyta_odb9//hmms/EOG09360HR1.hmm
# Target file:     /nfs/pgsb/data/S_chilense/Schilense_genome/Solanum_chilense_v3.3_protein.fa
# Option settings: hmmsearch -o ./tmp/temp_Schil_BUSCO_prot_1362887668 --domtblout /home/ibis/tetiana.nosenko/Documents/S_chilense/11_S_chilense_genome/Schilense_genome_sequence/BUSCO_assessment/run_Schil_BUSCO_prot/hmmer_output/EOG09360HR1.out.1 --cpu 1 /home/pgsb/tetiana.nosenko/lineages/embryophyta_odb9//hmms/EOG09360HR1.hmm /nfs/pgsb/data/S_chilense/Schilense_genome/Solanum_chilense_v3.3_protein.fa 
# Current dir:     /home/ibis/tetiana.nosenko/Documents/S_chilense/11_S_chilense_genome/Schilense_genome_sequence/BUSCO_assessment
# Date:            Wed Mar  8 09:22:25 2017
# [ok]
```
