## Supplementary material for "The *de novo* reference genome and transcriptome assemblies of the wild tomato species *Solanum chilense*": EOG09360HR3.out.1

```
#                                                                            --- full sequence --- -------------- this domain -------------   hmm coord   ali coord   env coord
# target name        accession   tlen query name           accession   qlen   E-value  score  bias   #  of  c-Evalue  i-Evalue  score  bias  from    to  from    to  from    to  acc description of target
#------------------- ---------- ----- -------------------- ---------- ----- --------- ------ ----- --- --- --------- --------- ------ ----- ----- ----- ----- ----- ----- ----- ---- ---------------------
SOLCI004305800       -            454 EOG09360HR3          -            363  2.9e-181  604.5  17.9   1   2  7.7e-180  4.7e-176  587.4  15.0     2   351    15   413    14   420 0.90 -
SOLCI004305800       -            454 EOG09360HR3          -            363  2.9e-181  604.5  17.9   2   2    0.0017        10    7.2   0.0   350   363   438   451   431   451 0.91 -
SOLCI007123400       -            526 EOG09360HR3          -            363     1e-63  217.8   0.2   1   1   5.1e-67   3.1e-63  216.2   0.2    68   344   143   456   106   463 0.85 -
SOLCI002243800       -            574 EOG09360HR3          -            363   1.7e-59  203.9   0.2   1   1   1.1e-62   6.6e-59  202.0   0.2    80   346   209   509   191   521 0.86 -
SOLCI000016600       -            499 EOG09360HR3          -            363     2e-53  184.0   0.1   1   1   9.9e-56     6e-52  179.1   0.1    47   352   107   448    62   456 0.78 -
SOLCI007111100       -            471 EOG09360HR3          -            363   8.9e-43  148.9   0.3   1   1   1.6e-45     1e-41  145.4   0.3    75   332   149   445   122   459 0.80 -
SOLCI003341400       -            241 EOG09360HR3          -            363   1.3e-39  138.5   0.1   1   1   2.6e-43   1.6e-39  138.2   0.1   184   338     3   162     2   175 0.89 -
SOLCI000513700       -            231 EOG09360HR3          -            363   6.8e-39  136.1   0.2   1   1   1.4e-42   8.8e-39  135.8   0.2   184   335     5   161     3   175 0.90 -
SOLCI003772300       -            714 EOG09360HR3          -            363   7.2e-39  136.0   0.5   1   1   6.6e-42     4e-38  133.6   0.5    84   347   398   700   390   707 0.78 -
SOLCI002303100       -            175 EOG09360HR3          -            363   2.6e-25   91.4   0.1   1   1   5.3e-29   3.3e-25   91.1   0.1   184   340     4   160     2   171 0.89 -
SOLCI003823100       -            344 EOG09360HR3          -            363   7.1e-15   57.1   0.0   1   1     2e-18   1.3e-14   56.3   0.0    83   168   211   306   190   342 0.81 -
SOLCI002533400       -            307 EOG09360HR3          -            363   4.5e-10   41.3   0.1   1   2   7.8e-13   4.8e-09   37.9   0.0    81   167   177   268   166   272 0.86 -
SOLCI002533400       -            307 EOG09360HR3          -            363   4.5e-10   41.3   0.1   2   2      0.11   6.9e+02    1.2   0.0   162   186   279   307   275   307 0.73 -
#
# Program:         hmmsearch
# Version:         3.1b2 (February 2015)
# Pipeline mode:   SEARCH
# Query file:      /home/pgsb/tetiana.nosenko/lineages/embryophyta_odb9//hmms/EOG09360HR3.hmm
# Target file:     /nfs/pgsb/data/S_chilense/Schilense_genome/Solanum_chilense_v3.3_protein.fa
# Option settings: hmmsearch -o ./tmp/temp_Schil_BUSCO_prot_1362887668 --domtblout /home/ibis/tetiana.nosenko/Documents/S_chilense/11_S_chilense_genome/Schilense_genome_sequence/BUSCO_assessment/run_Schil_BUSCO_prot/hmmer_output/EOG09360HR3.out.1 --cpu 1 /home/pgsb/tetiana.nosenko/lineages/embryophyta_odb9//hmms/EOG09360HR3.hmm /nfs/pgsb/data/S_chilense/Schilense_genome/Solanum_chilense_v3.3_protein.fa 
# Current dir:     /home/ibis/tetiana.nosenko/Documents/S_chilense/11_S_chilense_genome/Schilense_genome_sequence/BUSCO_assessment
# Date:            Wed Mar  8 09:22:25 2017
# [ok]
```
