## Supplementary material for "The *de novo* reference genome and transcriptome assemblies of the wild tomato species *Solanum chilense*": EOG09360HRI.out.1

```
#                                                                            --- full sequence --- -------------- this domain -------------   hmm coord   ali coord   env coord
# target name        accession   tlen query name           accession   qlen   E-value  score  bias   #  of  c-Evalue  i-Evalue  score  bias  from    to  from    to  from    to  acc description of target
#------------------- ---------- ----- -------------------- ---------- ----- --------- ------ ----- --- --- --------- --------- ------ ----- ----- ----- ----- ----- ----- ----- ---- ---------------------
SOLCI002603800       -            309 EOG09360HRI          -            276  2.7e-175  583.2   1.0   1   1  3.1e-178    3e-175  583.0   1.0     1   276    12   295    12   295 0.98 -
SOLCI001216300       -            315 EOG09360HRI          -            276   2.6e-30  107.6   0.1   1   1   3.6e-33   3.5e-30  107.2   0.1     8   261    17   278    11   293 0.85 -
SOLCI007425500       -            296 EOG09360HRI          -            276     8e-30  106.0   0.8   1   2   1.1e-18     1e-15   59.7   0.2   107   273    15   191     4   194 0.83 -
SOLCI007425500       -            296 EOG09360HRI          -            276     8e-30  106.0   0.8   2   2   2.1e-16     2e-13   52.2   0.0   129   268   143   283   139   289 0.86 -
SOLCI000079400       -            331 EOG09360HRI          -            276   2.5e-29  104.4   0.1   1   4     0.022        21    6.2   0.0     4    34    11    41     8    49 0.87 -
SOLCI000079400       -            331 EOG09360HRI          -            276   2.5e-29  104.4   0.1   2   4   1.3e-08   1.3e-05   26.6   0.0   224   273    55   104    44   107 0.89 -
SOLCI000079400       -            331 EOG09360HRI          -            276   2.5e-29  104.4   0.1   3   4   5.7e-12   5.6e-09   37.6   0.0   190   269   119   199   112   206 0.89 -
SOLCI000079400       -            331 EOG09360HRI          -            276   2.5e-29  104.4   0.1   4   4   2.9e-09   2.9e-06   28.8   0.0   189   270   224   316   210   321 0.80 -
SOLCI005287800       -            329 EOG09360HRI          -            276   1.7e-28  101.6   0.2   1   3   8.4e-10   8.2e-07   30.5   0.1   223   275    52   104    19   105 0.87 -
SOLCI005287800       -            329 EOG09360HRI          -            276   1.7e-28  101.6   0.2   2   3   5.3e-12   5.2e-09   37.7   0.0   190   269   117   197   109   204 0.90 -
SOLCI005287800       -            329 EOG09360HRI          -            276   1.7e-28  101.6   0.2   3   3   1.5e-07   0.00015   23.1   0.0   193   270   225   314   210   319 0.80 -
SOLCI004499100       -            295 EOG09360HRI          -            276   6.2e-28   99.8   0.3   1   2   3.5e-12   3.4e-09   38.3   0.1   202   261    15    79     6    88 0.83 -
SOLCI004499100       -            295 EOG09360HRI          -            276   6.2e-28   99.8   0.3   2   2     1e-18     1e-15   59.8   0.0   102   276   114   285   100   285 0.83 -
SOLCI001466400       -            313 EOG09360HRI          -            276   1.5e-27   98.6   0.2   1   3   0.00026      0.26   12.5   0.0     6    34    14    42    10    60 0.88 -
SOLCI001466400       -            313 EOG09360HRI          -            276   1.5e-27   98.6   0.2   2   3   2.5e-16   2.4e-13   51.9   0.0   144   261    63   182    53   191 0.88 -
SOLCI001466400       -            313 EOG09360HRI          -            276   1.5e-27   98.6   0.2   3   3     3e-14     3e-11   45.1   0.0   135   271   153   291   153   296 0.89 -
SOLCI003907300       -            355 EOG09360HRI          -            276   4.7e-27   96.9   0.4   1   2   1.5e-21   1.5e-18   69.0   0.1    93   272    39   222    16   226 0.81 -
SOLCI003907300       -            355 EOG09360HRI          -            276   4.7e-27   96.9   0.4   2   2   8.6e-08   8.4e-05   23.9   0.0   202   276   253   343   245   343 0.77 -
SOLCI002865000       -            357 EOG09360HRI          -            276     1e-26   95.8   0.4   1   2   8.4e-22   8.2e-19   69.9   0.1    96   272    45   225    16   229 0.81 -
SOLCI002865000       -            357 EOG09360HRI          -            276     1e-26   95.8   0.4   2   2   4.2e-07   0.00041   21.7   0.0   203   270   256   339   246   345 0.72 -
SOLCI006061300       -            355 EOG09360HRI          -            276   1.8e-26   95.0   0.5   1   2   1.4e-20   1.4e-17   65.9   0.0    92   272    39   223    18   227 0.81 -
SOLCI006061300       -            355 EOG09360HRI          -            276   1.8e-26   95.0   0.5   2   2     4e-08   3.9e-05   25.0   0.1   202   276   253   343   241   343 0.73 -
SOLCI003331500       -            300 EOG09360HRI          -            276   9.1e-26   92.7   0.2   1   1   2.3e-28   2.2e-25   91.4   0.2     8   256    17   272    11   287 0.86 -
SOLCI002114200       -            320 EOG09360HRI          -            276   2.2e-25   91.4   0.1   1   1   2.9e-28   2.8e-25   91.1   0.1     9   271    34   306    27   311 0.78 -
SOLCI004509300       -            297 EOG09360HRI          -            276   4.2e-25   90.5   1.2   1   2   3.3e-12   3.2e-09   38.4   0.3   101   231    11   139     2   145 0.87 -
SOLCI004509300       -            297 EOG09360HRI          -            276   4.2e-25   90.5   1.2   2   2   3.8e-16   3.7e-13   51.3   0.0   132   268   147   284   139   291 0.86 -
SOLCI005692200       -            355 EOG09360HRI          -            276   1.4e-24   88.8   0.1   1   2     5e-20   4.9e-17   64.1   0.0    98   273    61   242    31   245 0.83 -
SOLCI005692200       -            355 EOG09360HRI          -            276   1.4e-24   88.8   0.1   2   2     2e-07   0.00019   22.8   0.0   199   270   262   338   249   343 0.85 -
SOLCI004060700       -            392 EOG09360HRI          -            276   4.1e-24   87.3   0.3   1   3    0.0025       2.5    9.3   0.0     9    34    21    46    16    64 0.81 -
SOLCI004060700       -            392 EOG09360HRI          -            276   4.1e-24   87.3   0.3   2   3   1.3e-18   1.2e-15   59.5   0.0   142   262    65   188    52   197 0.90 -
SOLCI004060700       -            392 EOG09360HRI          -            276   4.1e-24   87.3   0.3   3   3     4e-05     0.039   15.2   0.0   217   271   266   325   250   335 0.81 -
SOLCI002764500       -            325 EOG09360HRI          -            276   5.7e-24   86.8   0.0   1   2   2.1e-20     2e-17   65.3   0.0   110   258    45   202    28   211 0.83 -
SOLCI002764500       -            325 EOG09360HRI          -            276   5.7e-24   86.8   0.0   2   2   1.8e-06    0.0018   19.6   0.0   197   269   235   310   213   316 0.77 -
SOLCI001314700       -            326 EOG09360HRI          -            276   3.8e-23   84.1   1.8   1   4   5.7e-05     0.055   14.7   0.1     7    38    60    91    56   109 0.86 -
SOLCI001314700       -            326 EOG09360HRI          -            276   3.8e-23   84.1   1.8   2   4       3.2   3.1e+03   -0.9   0.0   247   272    94   119    89   123 0.86 -
SOLCI001314700       -            326 EOG09360HRI          -            276   3.8e-23   84.1   1.8   3   4   8.5e-05     0.083   14.1   0.0   199   275   140   213   133   214 0.88 -
SOLCI001314700       -            326 EOG09360HRI          -            276   3.8e-23   84.1   1.8   4   4   2.6e-19   2.6e-16   61.7   0.1   142   273   177   306   175   309 0.85 -
SOLCI007122800       -            308 EOG09360HRI          -            276   3.9e-23   84.1   0.2   1   2   6.8e-11   6.6e-08   34.1   0.1    99   228    14   140     5   141 0.82 -
SOLCI007122800       -            308 EOG09360HRI          -            276   3.9e-23   84.1   0.2   2   2   9.9e-17   9.6e-14   53.3   0.0   101   268   116   289    99   299 0.80 -
SOLCI004559500       -            297 EOG09360HRI          -            276   2.6e-22   81.4   0.4   1   1     3e-25     3e-22   81.2   0.4     7   276    17   288    10   288 0.83 -
SOLCI006242100       -            324 EOG09360HRI          -            276   2.8e-22   81.2   2.2   1   2     0.044        43    5.2   0.0     9    34     8    33     3    49 0.83 -
SOLCI006242100       -            324 EOG09360HRI          -            276   2.8e-22   81.2   2.2   2   2   1.8e-22   1.7e-19   72.1   1.5    49   276    87   317    79   317 0.84 -
SOLCI003498800       -            314 EOG09360HRI          -            276   4.3e-22   80.6   0.0   1   3   9.9e-07   0.00097   20.5   0.0   196   260    13    82     8    94 0.87 -
SOLCI003498800       -            314 EOG09360HRI          -            276   4.3e-22   80.6   0.0   2   3   9.1e-15   8.9e-12   46.8   0.0   138   268    57   186    54   193 0.81 -
SOLCI003498800       -            314 EOG09360HRI          -            276   4.3e-22   80.6   0.0   3   3   6.3e-06    0.0061   17.8   0.0   106   176   230   300   211   313 0.76 -
SOLCI005079800       -            313 EOG09360HRI          -            276   4.4e-22   80.6   0.0   1   3   2.1e-06     0.002   19.4   0.0   197   260    14    82     9    93 0.86 -
SOLCI005079800       -            313 EOG09360HRI          -            276   4.4e-22   80.6   0.0   2   3   6.2e-13     6e-10   40.8   0.0   195   266   110   184   100   192 0.85 -
SOLCI005079800       -            313 EOG09360HRI          -            276   4.4e-22   80.6   0.0   3   3   1.4e-05     0.014   16.7   0.0   107   175   230   298   213   312 0.62 -
SOLCI002781100       -            319 EOG09360HRI          -            276   7.9e-22   79.8   3.3   1   2      0.03        29    5.8   0.0     9    36     8    35     3    46 0.81 -
SOLCI002781100       -            319 EOG09360HRI          -            276   7.9e-22   79.8   3.3   2   2   8.7e-23   8.5e-20   73.1   1.5    49   276    82   312    69   312 0.84 -
SOLCI003725600       -            433 EOG09360HRI          -            276   8.6e-22   79.7   0.6   1   2   1.8e-15   1.7e-12   49.2   0.3   139   274   177   310   135   312 0.87 -
SOLCI003725600       -            433 EOG09360HRI          -            276   8.6e-22   79.7   0.6   2   2     5e-09   4.8e-06   28.0   0.0   194   272   344   422   335   426 0.93 -
SOLCI004511800       -            327 EOG09360HRI          -            276   9.7e-22   79.5   0.2   1   2   4.3e-09   4.2e-06   28.2   0.1    98   221    10   130     3   136 0.66 -
SOLCI004511800       -            327 EOG09360HRI          -            276   9.7e-22   79.5   0.2   2   2   2.2e-15   2.2e-12   48.8   0.0   113   268   149   309   141   319 0.83 -
SOLCI005433400       -            500 EOG09360HRI          -            276   9.9e-21   76.2   0.6   1   3   5.6e-06    0.0055   18.0   0.0   188   270   213   293   210   299 0.88 -
SOLCI005433400       -            500 EOG09360HRI          -            276   9.9e-21   76.2   0.6   2   3   3.9e-10   3.8e-07   31.6   0.0   143   268   263   391   260   398 0.84 -
SOLCI005433400       -            500 EOG09360HRI          -            276   9.9e-21   76.2   0.6   3   3     7e-11   6.8e-08   34.1   0.0   202   272   421   489   410   493 0.91 -
SOLCI001142800       -            329 EOG09360HRI          -            276   2.3e-20   75.0   4.0   1   3   9.8e-08   9.5e-05   23.8   0.2   194   272    36   116    31   120 0.89 -
SOLCI001142800       -            329 EOG09360HRI          -            276   2.3e-20   75.0   4.0   2   3     0.016        16    6.6   0.0     5    35   134   164   129   166 0.88 -
SOLCI001142800       -            329 EOG09360HRI          -            276   2.3e-20   75.0   4.0   3   3   6.2e-15     6e-12   47.4   0.6   102   272   140   309   137   312 0.78 -
SOLCI004590800       -            398 EOG09360HRI          -            276   2.6e-20   74.8   0.3   1   3   8.1e-06    0.0079   17.5   0.0   198   275   118   193    99   194 0.86 -
SOLCI004590800       -            398 EOG09360HRI          -            276   2.6e-20   74.8   0.3   2   3   4.2e-13   4.1e-10   41.4   0.0   143   268   158   281   154   289 0.92 -
SOLCI004590800       -            398 EOG09360HRI          -            276   2.6e-20   74.8   0.3   3   3   6.3e-08   6.1e-05   24.4   0.0   199   270   307   381   293   386 0.85 -
SOLCI007330700       -            315 EOG09360HRI          -            276     3e-20   74.6   1.2   1   1   3.6e-22   3.6e-19   71.1   1.2    16   273    46   303    33   306 0.76 -
SOLCI003466200       -            502 EOG09360HRI          -            276   4.3e-19   70.8   0.8   1   3   0.00014      0.14   13.4   0.0   188   270   211   291   208   297 0.87 -
SOLCI003466200       -            502 EOG09360HRI          -            276   4.3e-19   70.8   0.8   2   3   2.8e-10   2.7e-07   32.1   0.1   143   272   261   392   260   396 0.84 -
SOLCI003466200       -            502 EOG09360HRI          -            276   4.3e-19   70.8   0.8   3   3   4.4e-10   4.3e-07   31.4   0.0   202   272   418   491   412   495 0.90 -
SOLCI000411900       -            235 EOG09360HRI          -            276   7.2e-19   70.1   0.8   1   2   2.2e-05     0.021   16.1   0.0   199   275    55   128    47   129 0.87 -
SOLCI000411900       -            235 EOG09360HRI          -            276   7.2e-19   70.1   0.8   2   2   2.3e-16   2.2e-13   52.1   0.1   199   273   147   221   134   224 0.86 -
SOLCI007380100       -            313 EOG09360HRI          -            276   9.1e-19   69.8   0.1   1   2   1.1e-12   1.1e-09   39.9   0.0   102   271    16   195     5   200 0.83 -
SOLCI007380100       -            313 EOG09360HRI          -            276   9.1e-19   69.8   0.1   2   2   5.2e-09   5.1e-06   27.9   0.0   199   260   216   279   210   291 0.84 -
SOLCI004589000       -            424 EOG09360HRI          -            276   3.3e-18   67.9   1.2   1   3   1.4e-05     0.014   16.6   0.0   188   270   123   203   115   208 0.88 -
SOLCI004589000       -            424 EOG09360HRI          -            276   3.3e-18   67.9   1.2   2   3   1.7e-07   0.00017   23.0   0.1   199   274   227   302   216   304 0.92 -
SOLCI004589000       -            424 EOG09360HRI          -            276   3.3e-18   67.9   1.2   3   3   2.5e-08   2.4e-05   25.7   0.1   197   272   338   413   329   417 0.91 -
SOLCI005435800       -            350 EOG09360HRI          -            276   2.1e-17   65.3   1.0   1   2   7.9e-08   7.7e-05   24.1   0.1    99   233     9   149     2   169 0.74 -
SOLCI005435800       -            350 EOG09360HRI          -            276   2.1e-17   65.3   1.0   2   2   1.4e-12   1.3e-09   39.7   0.1   137   272   188   331   173   335 0.82 -
SOLCI005523900       -            326 EOG09360HRI          -            276   2.8e-17   64.9   1.3   1   1     3e-18   2.9e-15   58.3   1.3    19   263    39   300    26   310 0.76 -
SOLCI006132000       -            402 EOG09360HRI          -            276   2.2e-16   61.9   0.7   1   3   0.00036      0.35   12.1   0.1   202   259   106   164    89   185 0.76 -
SOLCI006132000       -            402 EOG09360HRI          -            276   2.2e-16   61.9   0.7   2   3       1.3   1.3e+03    0.3   0.0     8    37   199   228   191   234 0.86 -
SOLCI006132000       -            402 EOG09360HRI          -            276   2.2e-16   61.9   0.7   3   3   1.7e-14   1.6e-11   45.9   0.0   144   261   236   360   227   369 0.82 -
SOLCI007421800       -            264 EOG09360HRI          -            276   5.5e-16   60.6   0.1   1   2   3.6e-13   3.6e-10   41.6   0.0   137   275    16   148     9   149 0.89 -
SOLCI007421800       -            264 EOG09360HRI          -            276   5.5e-16   60.6   0.1   2   2   1.4e-05     0.014   16.7   0.0   200   274   165   238   157   240 0.86 -
SOLCI003300600       -            384 EOG09360HRI          -            276   1.2e-15   59.5   0.1   1   2   9.1e-12   8.9e-09   37.0   0.0    99   256    89   255    62   275 0.80 -
SOLCI003300600       -            384 EOG09360HRI          -            276   1.2e-15   59.5   0.1   2   2   8.6e-07   0.00084   20.7   0.0   207   268   299   362   280   368 0.77 -
SOLCI004790100       -            375 EOG09360HRI          -            276   1.5e-15   59.2   0.2   1   2   1.4e-12   1.4e-09   39.7   0.0    99   255    81   246    66   267 0.82 -
SOLCI004790100       -            375 EOG09360HRI          -            276   1.5e-15   59.2   0.2   2   2   8.4e-06    0.0082   17.4   0.0   199   268   283   354   273   359 0.85 -
SOLCI003809100       -            335 EOG09360HRI          -            276     3e-15   58.2   0.5   1   3   5.9e-08   5.8e-05   24.5   0.1    99   229     9   144     4   150 0.82 -
SOLCI003809100       -            335 EOG09360HRI          -            276     3e-15   58.2   0.5   2   3   0.00077      0.76   11.0   0.0   234   263   170   199   168   212 0.83 -
SOLCI003809100       -            335 EOG09360HRI          -            276     3e-15   58.2   0.5   3   3   2.1e-06    0.0021   19.4   0.1   107   177   243   315   218   323 0.72 -
SOLCI002481600       -            212 EOG09360HRI          -            276   3.7e-15   57.9   0.4   1   1     2e-17   1.9e-14   55.6   0.1   118   275     8   173     1   174 0.78 -
SOLCI002501000       -            386 EOG09360HRI          -            276   2.2e-14   55.4   0.1   1   2   5.7e-11   5.6e-08   34.4   0.0    98   255    91   257    67   276 0.81 -
SOLCI002501000       -            386 EOG09360HRI          -            276   2.2e-14   55.4   0.1   2   2   1.3e-06    0.0013   20.1   0.0   197   268   292   365   233   371 0.72 -
SOLCI007515400       -            343 EOG09360HRI          -            276   5.5e-14   54.1   0.1   1   2   5.5e-10   5.3e-07   31.1   0.0    98   268    41   218    36   226 0.79 -
SOLCI007515400       -            343 EOG09360HRI          -            276   5.5e-14   54.1   0.1   2   2   1.2e-06    0.0012   20.2   0.0   201   274   243   323   227   325 0.84 -
SOLCI004164000       -            654 EOG09360HRI          -            276   1.8e-13   52.4   0.1   1   1   4.9e-16   4.8e-13   51.0   0.1     6   268   356   614   351   620 0.76 -
SOLCI000667600       -            321 EOG09360HRI          -            276   2.2e-13   52.1   1.0   1   1   3.2e-16   3.1e-13   51.6   1.0    11   262    34   299    27   310 0.74 -
SOLCI005287900       -            161 EOG09360HRI          -            276   8.8e-13   50.1   0.0   1   2   6.4e-13   6.2e-10   40.8   0.0   190   270     9    90     1    96 0.89 -
SOLCI005287900       -            161 EOG09360HRI          -            276   8.8e-13   50.1   0.0   2   2    0.0076       7.4    7.7   0.0   193   225   117   149   103   156 0.81 -
SOLCI004917300       -            324 EOG09360HRI          -            276   7.1e-12   47.1   0.1   1   3   0.00015      0.15   13.3   0.0   201   257    34    89    30   104 0.86 -
SOLCI004917300       -            324 EOG09360HRI          -            276   7.1e-12   47.1   0.1   2   3   2.6e-08   2.5e-05   25.7   0.0   206   271   132   196   107   201 0.86 -
SOLCI004917300       -            324 EOG09360HRI          -            276   7.1e-12   47.1   0.1   3   3     0.061        59    4.8   0.0   181   241   208   265   197   297 0.67 -
SOLCI002785400       -            300 EOG09360HRI          -            276   2.3e-11   45.5   0.2   1   2   2.6e-08   2.5e-05   25.7   0.0   130   272    29   184    23   188 0.79 -
SOLCI002785400       -            300 EOG09360HRI          -            276   2.3e-11   45.5   0.2   2   2   6.6e-06    0.0065   17.8   0.1   202   270   212   283   204   289 0.85 -
SOLCI004039700       -            338 EOG09360HRI          -            276   2.6e-11   45.3   0.3   1   2   1.7e-08   1.6e-05   26.3   0.0   112   265    38   200    20   211 0.77 -
SOLCI004039700       -            338 EOG09360HRI          -            276   2.6e-11   45.3   0.3   2   2   4.9e-08   4.8e-05   24.7   0.0   127   274   159   306   155   308 0.87 -
SOLCI003405300       -            180 EOG09360HRI          -            276   5.1e-11   44.3   0.1   1   2   4.8e-05     0.047   14.9   0.0   221   274     5    58     2    60 0.87 -
SOLCI003405300       -            180 EOG09360HRI          -            276   5.1e-11   44.3   0.1   2   2     6e-09   5.8e-06   27.7   0.0   197   272    94   169    84   173 0.91 -
SOLCI000609800       -            216 EOG09360HRI          -            276   6.7e-11   43.9   0.0   1   1   3.6e-13   3.5e-10   41.6   0.0   128   272    49   204    42   208 0.74 -
SOLCI003906700       -            406 EOG09360HRI          -            276     1e-10   43.3   0.7   1   3    0.0013       1.3   10.2   0.0     6    38    55    87    52   108 0.82 -
SOLCI003906700       -            406 EOG09360HRI          -            276     1e-10   43.3   0.7   2   3   2.4e-06    0.0023   19.2   0.0   127   272   123   283   114   287 0.79 -
SOLCI003906700       -            406 EOG09360HRI          -            276     1e-10   43.3   0.7   3   3    0.0015       1.5   10.0   0.0   202   270   311   382   302   388 0.79 -
SOLCI002783700       -            799 EOG09360HRI          -            276   2.8e-10   41.9   2.6   1   3      0.26   2.5e+02    2.7   0.0     6    35   536   565   532   615 0.77 -
SOLCI002783700       -            799 EOG09360HRI          -            276   2.8e-10   41.9   2.6   2   3      0.33   3.2e+02    2.3   0.0   193   230   662   701   645   707 0.82 -
SOLCI002783700       -            799 EOG09360HRI          -            276   2.8e-10   41.9   2.6   3   3   3.6e-11   3.5e-08   35.0   0.3   191   270   708   787   700   791 0.83 -
SOLCI000516700       -            271 EOG09360HRI          -            276   4.1e-10   41.4   1.2   1   3     0.061        59    4.8   0.0   243   269    21    47    11    54 0.81 -
SOLCI000516700       -            271 EOG09360HRI          -            276   4.1e-10   41.4   1.2   2   3   2.4e-05     0.023   15.9   0.0   200   265    91   155    72   166 0.87 -
SOLCI000516700       -            271 EOG09360HRI          -            276   4.1e-10   41.4   1.2   3   3   4.4e-06    0.0043   18.3   0.0   200   272   185   259   172   262 0.82 -
SOLCI006558400       -            343 EOG09360HRI          -            276   2.2e-09   39.0   1.4   1   3      0.13   1.3e+02    3.7   0.0    19    60    43    85    33   109 0.63 -
SOLCI006558400       -            343 EOG09360HRI          -            276   2.2e-09   39.0   1.4   2   3   4.9e-07   0.00048   21.5   0.1   141   271    67   206    59   211 0.80 -
SOLCI006558400       -            343 EOG09360HRI          -            276   2.2e-09   39.0   1.4   3   3   6.5e-05     0.063   14.5   0.0   197   264   249   319   224   329 0.73 -
SOLCI000319200       -            348 EOG09360HRI          -            276   2.3e-08   35.6   1.9   1   1   1.2e-10   1.2e-07   33.3   1.9    19   261    43   321    34   334 0.72 -
SOLCI006042300       -            118 EOG09360HRI          -            276   1.6e-07   32.8   0.1   1   1   3.2e-10   3.1e-07   31.9   0.1   200   276    30   111    18   111 0.83 -
SOLCI000001600       -            358 EOG09360HRI          -            276   2.2e-05   25.8   0.1   1   1   3.3e-08   3.2e-05   25.3   0.1    15   220    73   283    58   332 0.79 -
SOLCI004506400       -            352 EOG09360HRI          -            276   3.5e-05   25.2   0.0   1   1   5.8e-08   5.7e-05   24.5   0.0     8   219    67   283    58   294 0.73 -
SOLCI005785400       -            362 EOG09360HRI          -            276   8.1e-05   24.0   0.0   1   1   1.4e-07   0.00013   23.3   0.0    16   219    84   292    68   304 0.76 -
SOLCI000318300       -            314 EOG09360HRI          -            276   0.00073   20.9   0.0   1   2   0.00034      0.33   12.1   0.0   113   181    80   152    54   167 0.76 -
SOLCI000318300       -            314 EOG09360HRI          -            276   0.00073   20.9   0.0   2   2     0.027        27    5.9   0.0   212   254   242   285   226   294 0.83 -
SOLCI006773600       -            146 EOG09360HRI          -            276    0.0018   19.6   0.0   1   1   2.3e-06    0.0023   19.2   0.0   191   228    40    77    23   103 0.91 -
SOLCI004394700       -            320 EOG09360HRI          -            276    0.0041   18.4   0.2   1   1   0.00056      0.55   11.4   0.2     6   271    10   290     5   295 0.56 -
SOLCI001693300       -             99 EOG09360HRI          -            276    0.0055   18.0   0.0   1   1     7e-06    0.0068   17.7   0.0     4    38    45    79    43    95 0.88 -
SOLCI003007600       -            378 EOG09360HRI          -            276     0.012   16.9   0.6   1   2     3e-05      0.03   15.6   0.1    14   123    21   135     8   144 0.73 -
SOLCI003007600       -            378 EOG09360HRI          -            276     0.012   16.9   0.6   2   2       4.3   4.2e+03   -1.3   0.0   243   261   219   237   214   254 0.72 -
SOLCI001104300       -            163 EOG09360HRI          -            276     0.012   16.9   0.0   1   2   4.1e-05      0.04   15.2   0.0   230   270    55    95    35   100 0.83 -
SOLCI001104300       -            163 EOG09360HRI          -            276     0.012   16.9   0.0   2   2       3.4   3.3e+03   -1.0   0.0   200   221   120   141   107   146 0.55 -
SOLCI002535400       -            121 EOG09360HRI          -            276     0.098   13.9   0.0   1   1   0.00013      0.13   13.5   0.0     6    38    68   100    65   114 0.82 -
SOLCI000022200       -            317 EOG09360HRI          -            276      0.31   12.3   0.6   1   2       0.1     1e+02    4.0   0.0     5    34     9    38     5    58 0.86 -
SOLCI000022200       -            317 EOG09360HRI          -            276      0.31   12.3   0.6   2   2     0.042        41    5.3   0.2    15   183   118   296   104   300 0.50 -
SOLCI003592700       -             67 EOG09360HRI          -            276      0.62   11.2   0.0   1   1   0.00068      0.66   11.2   0.0   220   274     3    55     1    57 0.83 -
#
# Program:         hmmsearch
# Version:         3.1b2 (February 2015)
# Pipeline mode:   SEARCH
# Query file:      /home/pgsb/tetiana.nosenko/lineages/embryophyta_odb9//hmms/EOG09360HRI.hmm
# Target file:     /nfs/pgsb/data/S_chilense/Schilense_genome/Solanum_chilense_v3.3_protein.fa
# Option settings: hmmsearch -o ./tmp/temp_Schil_BUSCO_prot_1362887668 --domtblout /home/ibis/tetiana.nosenko/Documents/S_chilense/11_S_chilense_genome/Schilense_genome_sequence/BUSCO_assessment/run_Schil_BUSCO_prot/hmmer_output/EOG09360HRI.out.1 --cpu 1 /home/pgsb/tetiana.nosenko/lineages/embryophyta_odb9//hmms/EOG09360HRI.hmm /nfs/pgsb/data/S_chilense/Schilense_genome/Solanum_chilense_v3.3_protein.fa 
# Current dir:     /home/ibis/tetiana.nosenko/Documents/S_chilense/11_S_chilense_genome/Schilense_genome_sequence/BUSCO_assessment
# Date:            Wed Mar  8 09:22:25 2017
# [ok]
```
