## Supplementary material for "The *de novo* reference genome and transcriptome assemblies of the wild tomato species *Solanum chilense*": EOG09360HSL.out.1

```
#                                                                            --- full sequence --- -------------- this domain -------------   hmm coord   ali coord   env coord
# target name        accession   tlen query name           accession   qlen   E-value  score  bias   #  of  c-Evalue  i-Evalue  score  bias  from    to  from    to  from    to  acc description of target
#------------------- ---------- ----- -------------------- ---------- ----- --------- ------ ----- --- --- --------- --------- ------ ----- ----- ----- ----- ----- ----- ----- ---- ---------------------
SOLCI006610200       -            311 EOG09360HSL          -            282  1.5e-158  528.1   4.4   1   1  3.3e-162  1.7e-158  527.9   4.4     1   282     5   301     5   301 0.97 -
SOLCI001247200       -            302 EOG09360HSL          -            282   2.9e-89  300.8   3.7   1   1   6.2e-93   3.2e-89  300.7   3.7     1   278     8   300     8   302 0.95 -
SOLCI001465600       -            339 EOG09360HSL          -            282   1.7e-41  144.1   1.9   1   1   4.4e-45   2.3e-41  143.7   1.9     7   274    51   333    46   337 0.91 -
SOLCI007263300       -            287 EOG09360HSL          -            282   1.8e-36  127.6   1.5   1   1   3.9e-40     2e-36  127.4   1.5     7   271     3   282     1   287 0.92 -
SOLCI000664800       -           1379 EOG09360HSL          -            282   4.8e-34  119.7  11.5   1   2   2.3e-11   1.2e-07   33.1   0.4     7   262     6   279     2   295 0.80 -
SOLCI000664800       -           1379 EOG09360HSL          -            282   4.8e-34  119.7  11.5   2   2   8.7e-29   4.5e-25   90.2   5.1     5   279   325   617   321   620 0.86 -
SOLCI000801600       -            344 EOG09360HSL          -            282   2.2e-25   91.3   4.7   1   1   1.8e-28   9.2e-25   89.2   4.7     4   258    33   321    30   329 0.74 -
SOLCI002642800       -            496 EOG09360HSL          -            282   4.8e-07   31.1   0.0   1   1   1.8e-10   9.1e-07   30.2   0.0     6   167    11   193     7   206 0.69 -
SOLCI005811700       -            485 EOG09360HSL          -            282   7.3e-06   27.2   0.1   1   1   7.2e-09   3.7e-05   24.9   0.1     5   138     4   148     2   198 0.59 -
SOLCI000568100       -            485 EOG09360HSL          -            282     2e-05   25.7   0.0   1   1   1.3e-08   6.8e-05   24.0   0.0     5   141     4   151     2   198 0.62 -
SOLCI001113400       -            552 EOG09360HSL          -            282    0.0019   19.3   0.0   1   1   5.4e-07    0.0028   18.7   0.0     2    84   279   368   278   405 0.75 -
SOLCI000687700       -            261 EOG09360HSL          -            282     0.053   14.5   0.1   1   1   1.7e-05      0.09   13.8   0.1    15    64    25    75    11   101 0.87 -
SOLCI004109600       -            501 EOG09360HSL          -            282      0.14   13.2   0.1   1   2   0.00024       1.3   10.0   0.0     5    68    10    77     7    82 0.85 -
SOLCI004109600       -            501 EOG09360HSL          -            282      0.14   13.2   0.1   2   2      0.19   9.8e+02    0.5   0.0   182   204   458   482   448   492 0.82 -
SOLCI006128000       -            179 EOG09360HSL          -            282      0.22   12.5   0.0   1   1   8.4e-05      0.43   11.5   0.0     5    41   113   150   109   161 0.83 -
#
# Program:         hmmsearch
# Version:         3.1b2 (February 2015)
# Pipeline mode:   SEARCH
# Query file:      /home/pgsb/tetiana.nosenko/lineages/embryophyta_odb9//hmms/EOG09360HSL.hmm
# Target file:     /nfs/pgsb/data/S_chilense/Schilense_genome/Solanum_chilense_v3.3_protein.fa
# Option settings: hmmsearch -o ./tmp/temp_Schil_BUSCO_prot_1362887668 --domtblout /home/ibis/tetiana.nosenko/Documents/S_chilense/11_S_chilense_genome/Schilense_genome_sequence/BUSCO_assessment/run_Schil_BUSCO_prot/hmmer_output/EOG09360HSL.out.1 --cpu 1 /home/pgsb/tetiana.nosenko/lineages/embryophyta_odb9//hmms/EOG09360HSL.hmm /nfs/pgsb/data/S_chilense/Schilense_genome/Solanum_chilense_v3.3_protein.fa 
# Current dir:     /home/ibis/tetiana.nosenko/Documents/S_chilense/11_S_chilense_genome/Schilense_genome_sequence/BUSCO_assessment
# Date:            Wed Mar  8 09:22:25 2017
# [ok]
```
