## Supplementary material for "The *de novo* reference genome and transcriptome assemblies of the wild tomato species *Solanum chilense*": EOG09360HX1.out.1

```
#                                                                            --- full sequence --- -------------- this domain -------------   hmm coord   ali coord   env coord
# target name        accession   tlen query name           accession   qlen   E-value  score  bias   #  of  c-Evalue  i-Evalue  score  bias  from    to  from    to  from    to  acc description of target
#------------------- ---------- ----- -------------------- ---------- ----- --------- ------ ----- --- --- --------- --------- ------ ----- ----- ----- ----- ----- ----- ----- ---- ---------------------
SOLCI002748900       -            253 EOG09360HX1          -            160   4.1e-58  197.7   8.7   1   3   2.6e-59   4.4e-55  187.9   0.2     1   159    12   169    12   170 0.93 -
SOLCI002748900       -            253 EOG09360HX1          -            160   4.1e-58  197.7   8.7   2   3      0.22   3.7e+03   -0.3   0.1   133   159   203   229   173   230 0.46 -
SOLCI002748900       -            253 EOG09360HX1          -            160   4.1e-58  197.7   8.7   3   3   8.5e-06      0.14   14.0   2.0   122   160   221   253   202   253 0.77 -
SOLCI006991000       -            183 EOG09360HX1          -            160   6.2e-23   83.4   0.6   1   1   4.7e-27   7.9e-23   83.1   0.6     9   145     3   142     1   175 0.88 -
SOLCI002749200       -             71 EOG09360HX1          -            160   6.1e-05   24.9   0.0   1   1   3.7e-09   6.3e-05   24.9   0.0     2    26     8    32     7    52 0.87 -
SOLCI001058400       -            190 EOG09360HX1          -            160      0.12   14.2   0.4   1   2   1.3e-05      0.23   13.3   0.2    68   139    19    94    13   118 0.76 -
SOLCI001058400       -            190 EOG09360HX1          -            160      0.12   14.2   0.4   2   2       1.6   2.7e+04   -3.1   0.0    93   114   145   166   141   183 0.62 -
#
# Program:         hmmsearch
# Version:         3.1b2 (February 2015)
# Pipeline mode:   SEARCH
# Query file:      /home/pgsb/tetiana.nosenko/lineages/embryophyta_odb9//hmms/EOG09360HX1.hmm
# Target file:     /nfs/pgsb/data/S_chilense/Schilense_genome/Solanum_chilense_v3.3_protein.fa
# Option settings: hmmsearch -o ./tmp/temp_Schil_BUSCO_prot_1362887668 --domtblout /home/ibis/tetiana.nosenko/Documents/S_chilense/11_S_chilense_genome/Schilense_genome_sequence/BUSCO_assessment/run_Schil_BUSCO_prot/hmmer_output/EOG09360HX1.out.1 --cpu 1 /home/pgsb/tetiana.nosenko/lineages/embryophyta_odb9//hmms/EOG09360HX1.hmm /nfs/pgsb/data/S_chilense/Schilense_genome/Solanum_chilense_v3.3_protein.fa 
# Current dir:     /home/ibis/tetiana.nosenko/Documents/S_chilense/11_S_chilense_genome/Schilense_genome_sequence/BUSCO_assessment
# Date:            Wed Mar  8 09:22:25 2017
# [ok]
```
