## Supplementary material for "The *de novo* reference genome and transcriptome assemblies of the wild tomato species *Solanum chilense*": EOG09360HY3.out.1

```
#                                                                            --- full sequence --- -------------- this domain -------------   hmm coord   ali coord   env coord
# target name        accession   tlen query name           accession   qlen   E-value  score  bias   #  of  c-Evalue  i-Evalue  score  bias  from    to  from    to  from    to  acc description of target
#------------------- ---------- ----- -------------------- ---------- ----- --------- ------ ----- --- --- --------- --------- ------ ----- ----- ----- ----- ----- ----- ----- ---- ---------------------
SOLCI000004900       -            254 EOG09360HY3          -            236  8.2e-106  354.6  13.8   1   2   1.7e-92   1.6e-88  298.0   8.4     3   156    19   187    17   192 0.91 -
SOLCI000004900       -            254 EOG09360HY3          -            236  8.2e-106  354.6  13.8   2   2   1.5e-19   1.4e-15   59.3   1.1   177   236   182   243   181   243 0.91 -
SOLCI005798200       -            104 EOG09360HY3          -            236     0.061   14.7   1.1   1   1   7.3e-06      0.07   14.5   1.1   101   187    12    99     7   104 0.59 -
SOLCI005340800       -            112 EOG09360HY3          -            236      0.58   11.5  10.3   1   1   6.6e-05      0.64   11.4  10.3   103   190    23   110     5   112 0.72 -
SOLCI006878100       -            324 EOG09360HY3          -            236      0.66   11.3   3.8   1   1   9.6e-05      0.93   10.8   3.8    73   191   178   302   168   312 0.81 -
SOLCI000977900       -           1105 EOG09360HY3          -            236       1.9    9.8   0.0   1   3       1.5   1.5e+04   -2.9   1.3   146   171   428   444   408   496 0.55 -
SOLCI000977900       -           1105 EOG09360HY3          -            236       1.9    9.8   0.0   2   3    0.0002       1.9    9.8   0.0    60   110   590   640   584   654 0.83 -
SOLCI000977900       -           1105 EOG09360HY3          -            236       1.9    9.8   0.0   3   3       1.5   1.4e+04   -2.9   2.3    39    79   704   743   700   752 0.67 -
SOLCI003582700       -            103 EOG09360HY3          -            236         2    9.7   8.9   1   1   0.00022       2.1    9.7   8.9    90   187     8   102     2   103 0.69 -
SOLCI001719400       -            134 EOG09360HY3          -            236       7.2    7.9  18.2   1   1   0.00085       8.2    7.7  18.2   120   195    51   125    16   132 0.67 -
#
# Program:         hmmsearch
# Version:         3.1b2 (February 2015)
# Pipeline mode:   SEARCH
# Query file:      /home/pgsb/tetiana.nosenko/lineages/embryophyta_odb9//hmms/EOG09360HY3.hmm
# Target file:     /nfs/pgsb/data/S_chilense/Schilense_genome/Solanum_chilense_v3.3_protein.fa
# Option settings: hmmsearch -o ./tmp/temp_Schil_BUSCO_prot_1362887668 --domtblout /home/ibis/tetiana.nosenko/Documents/S_chilense/11_S_chilense_genome/Schilense_genome_sequence/BUSCO_assessment/run_Schil_BUSCO_prot/hmmer_output/EOG09360HY3.out.1 --cpu 1 /home/pgsb/tetiana.nosenko/lineages/embryophyta_odb9//hmms/EOG09360HY3.hmm /nfs/pgsb/data/S_chilense/Schilense_genome/Solanum_chilense_v3.3_protein.fa 
# Current dir:     /home/ibis/tetiana.nosenko/Documents/S_chilense/11_S_chilense_genome/Schilense_genome_sequence/BUSCO_assessment
# Date:            Wed Mar  8 09:22:25 2017
# [ok]
```
