## Supplementary material for "The *de novo* reference genome and transcriptome assemblies of the wild tomato species *Solanum chilense*": EOG09360HZF.out.1

```
#                                                                            --- full sequence --- -------------- this domain -------------   hmm coord   ali coord   env coord
# target name        accession   tlen query name           accession   qlen   E-value  score  bias   #  of  c-Evalue  i-Evalue  score  bias  from    to  from    to  from    to  acc description of target
#------------------- ---------- ----- -------------------- ---------- ----- --------- ------ ----- --- --- --------- --------- ------ ----- ----- ----- ----- ----- ----- ----- ---- ---------------------
SOLCI002353000       -            287 EOG09360HZF          -            251  1.8e-137  458.5   0.1   1   1  1.6e-141  2.2e-137  458.2   0.1     5   251    38   287    34   287 0.98 -
SOLCI000304500       -             81 EOG09360HZF          -            251      0.04   15.1   0.2   1   1   3.2e-06     0.043   15.0   0.2     6    66     6    67     1    73 0.83 -
SOLCI006307600       -            259 EOG09360HZF          -            251     0.042   15.1   0.0   1   1   6.9e-06     0.093   13.9   0.0    65   127    97   164    78   169 0.69 -
SOLCI004775400       -            293 EOG09360HZF          -            251     0.095   13.9   0.0   1   1   1.2e-05      0.17   13.1   0.0    65   127   121   188   104   193 0.67 -
SOLCI001098900       -            122 EOG09360HZF          -            251      0.37   12.0   0.0   1   1   3.3e-05      0.44   11.7   0.0    96   144    30    74    10    82 0.87 -
#
# Program:         hmmsearch
# Version:         3.1b2 (February 2015)
# Pipeline mode:   SEARCH
# Query file:      /home/pgsb/tetiana.nosenko/lineages/embryophyta_odb9//hmms/EOG09360HZF.hmm
# Target file:     /nfs/pgsb/data/S_chilense/Schilense_genome/Solanum_chilense_v3.3_protein.fa
# Option settings: hmmsearch -o ./tmp/temp_Schil_BUSCO_prot_1362887668 --domtblout /home/ibis/tetiana.nosenko/Documents/S_chilense/11_S_chilense_genome/Schilense_genome_sequence/BUSCO_assessment/run_Schil_BUSCO_prot/hmmer_output/EOG09360HZF.out.1 --cpu 1 /home/pgsb/tetiana.nosenko/lineages/embryophyta_odb9//hmms/EOG09360HZF.hmm /nfs/pgsb/data/S_chilense/Schilense_genome/Solanum_chilense_v3.3_protein.fa 
# Current dir:     /home/ibis/tetiana.nosenko/Documents/S_chilense/11_S_chilense_genome/Schilense_genome_sequence/BUSCO_assessment
# Date:            Wed Mar  8 09:22:26 2017
# [ok]
```
