## Supplementary material for "The *de novo* reference genome and transcriptome assemblies of the wild tomato species *Solanum chilense*": EOG09360I4I.out.1

```
#                                                                            --- full sequence --- -------------- this domain -------------   hmm coord   ali coord   env coord
# target name        accession   tlen query name           accession   qlen   E-value  score  bias   #  of  c-Evalue  i-Evalue  score  bias  from    to  from    to  from    to  acc description of target
#------------------- ---------- ----- -------------------- ---------- ----- --------- ------ ----- --- --- --------- --------- ------ ----- ----- ----- ----- ----- ----- ----- ---- ---------------------
SOLCI004295900       -            253 EOG09360I4I          -            190  2.3e-100  335.7  16.8   1   2     1e-78   1.2e-75  255.1   4.4     1   165     9   176     9   190 0.89 -
SOLCI004295900       -            253 EOG09360I4I          -            190  2.3e-100  335.7  16.8   2   2   4.1e-27   4.7e-24   86.8   5.2   129   190   189   253   175   253 0.83 -
SOLCI004375000       -            503 EOG09360I4I          -            190   5.9e-19   70.2   5.2   1   3   6.4e-07   0.00074   21.0   0.1     6    84   158   235   153   244 0.86 -
SOLCI004375000       -            503 EOG09360I4I          -            190   5.9e-19   70.2   5.2   2   3      0.69   8.1e+02    1.3   0.3    43    96   269   323   225   338 0.72 -
SOLCI004375000       -            503 EOG09360I4I          -            190   5.9e-19   70.2   5.2   3   3   1.9e-15   2.3e-12   48.7   0.1     4   111   390   498   388   502 0.86 -
SOLCI005886600       -            579 EOG09360I4I          -            190   7.3e-19   69.9   4.9   1   3   3.1e-07   0.00036   22.0   0.1     7   102    11   105     6   119 0.90 -
SOLCI005886600       -            579 EOG09360I4I          -            190   7.3e-19   69.9   4.9   2   3   1.4e-05     0.017   16.6   0.8     4    76   257   328   254   386 0.80 -
SOLCI005886600       -            579 EOG09360I4I          -            190   7.3e-19   69.9   4.9   3   3   4.1e-10   4.7e-07   31.4   0.0     3   117   395   508   393   536 0.83 -
SOLCI004743700       -            700 EOG09360I4I          -            190   5.7e-17   63.7   3.5   1   3   4.8e-08   5.6e-05   24.6   0.1     7    66   238   296   234   310 0.89 -
SOLCI004743700       -            700 EOG09360I4I          -            190   5.7e-17   63.7   3.5   2   3       1.4   1.6e+03    0.3   0.0    10    52   350   392   342   410 0.79 -
SOLCI004743700       -            700 EOG09360I4I          -            190   5.7e-17   63.7   3.5   3   3   6.5e-12   7.6e-09   37.2   0.4     4   103   472   571   469   592 0.86 -
SOLCI007472900       -            261 EOG09360I4I          -            190   1.7e-16   62.2   0.3   1   1   1.5e-19   1.7e-16   62.2   0.3     5   112    96   209    93   236 0.85 -
SOLCI001049800       -            543 EOG09360I4I          -            190   2.9e-15   58.2   6.3   1   2   1.9e-07   0.00022   22.7   0.4     6    70   177   240   174   262 0.84 -
SOLCI001049800       -            543 EOG09360I4I          -            190   2.9e-15   58.2   6.3   2   2   4.5e-12   5.3e-09   37.8   0.4     4   123   408   527   406   538 0.81 -
SOLCI003186100       -            587 EOG09360I4I          -            190   4.3e-14   54.4   5.3   1   3     2e-07   0.00023   22.6   0.6     7    89   245   326   242   337 0.90 -
SOLCI003186100       -            587 EOG09360I4I          -            190   4.3e-14   54.4   5.3   2   3       1.7     2e+03   -0.0   0.1    28    86   340   399   332   404 0.72 -
SOLCI003186100       -            587 EOG09360I4I          -            190   4.3e-14   54.4   5.3   3   3   3.9e-10   4.5e-07   31.5   0.0     4   101   476   572   473   586 0.89 -
SOLCI001377000       -            574 EOG09360I4I          -            190   4.5e-14   54.3   5.1   1   1   9.2e-17   1.1e-13   53.1   5.1    23   107   440   528   404   566 0.81 -
SOLCI004250700       -            595 EOG09360I4I          -            190   8.2e-14   53.4   7.0   1   3   1.1e-05     0.012   17.0   0.1     4    63   134   192   132   224 0.87 -
SOLCI004250700       -            595 EOG09360I4I          -            190   8.2e-14   53.4   7.0   2   3       4.7   5.5e+03   -1.4   0.3     3    52   242   291   240   293 0.76 -
SOLCI004250700       -            595 EOG09360I4I          -            190   8.2e-14   53.4   7.0   3   3   1.5e-12   1.7e-09   39.3   0.1     6   109   373   477   368   486 0.89 -
SOLCI007103200       -            555 EOG09360I4I          -            190   4.6e-13   51.0   3.1   1   1   8.2e-16   9.5e-13   50.0   3.1    22   101   439   518   404   538 0.84 -
SOLCI004250800       -            602 EOG09360I4I          -            190   4.7e-13   51.0   8.4   1   3   4.5e-09   5.2e-06   28.0   0.4     4    67   141   203   139   243 0.86 -
SOLCI004250800       -            602 EOG09360I4I          -            190   4.7e-13   51.0   8.4   2   3       4.8   5.6e+03   -1.5   0.2    45    45   304   304   255   370 0.57 -
SOLCI004250800       -            602 EOG09360I4I          -            190   4.7e-13   51.0   8.4   3   3   7.3e-09   8.5e-06   27.3   0.1     7   109   381   484   375   496 0.86 -
SOLCI006494500       -            581 EOG09360I4I          -            190   1.7e-12   49.2   2.7   1   1   2.8e-15   3.3e-12   48.2   2.7    25   101   452   528   414   551 0.78 -
SOLCI002957400       -            598 EOG09360I4I          -            190   2.1e-12   48.8   1.0   1   1   3.2e-15   3.7e-12   48.0   1.0     3   112   488   595   487   598 0.91 -
SOLCI004564800       -            780 EOG09360I4I          -            190   6.5e-12   47.2   0.1   1   1   1.5e-14   1.7e-11   45.9   0.1     5   121    49   175    46   188 0.79 -
SOLCI001242800       -           1358 EOG09360I4I          -            190   9.3e-12   46.7   6.0   1   2    0.0023       2.7    9.4   0.3     4    75   857   936   856   962 0.76 -
SOLCI001242800       -           1358 EOG09360I4I          -            190   9.3e-12   46.7   6.0   2   2   2.5e-12     3e-09   38.6   1.1     6    99  1134  1230  1130  1270 0.86 -
SOLCI004481100       -            778 EOG09360I4I          -            190   7.6e-11   43.8   0.1   1   1   6.6e-14   7.6e-11   43.8   0.1     5   119    43   162    40   171 0.90 -
SOLCI005114700       -            768 EOG09360I4I          -            190   8.7e-11   43.6   0.2   1   1   7.5e-14   8.7e-11   43.6   0.2     4   101    36   145    33   171 0.80 -
SOLCI002338700       -           1296 EOG09360I4I          -            190   9.7e-11   43.4   8.3   1   2    0.0009         1   10.7   0.5     4    79   733   817   732   845 0.74 -
SOLCI002338700       -           1296 EOG09360I4I          -            190   9.7e-11   43.4   8.3   2   2   9.3e-12   1.1e-08   36.7   0.4     8    96  1018  1109  1013  1149 0.90 -
SOLCI006783600       -            685 EOG09360I4I          -            190   1.1e-10   43.3   0.9   1   1   9.2e-14   1.1e-10   43.3   0.9     4   117    45   161    43   239 0.72 -
SOLCI004250900       -            505 EOG09360I4I          -            190   2.4e-10   42.1   0.9   1   3   0.00038      0.45   11.9   0.0    13    61    61   108    53   114 0.85 -
SOLCI004250900       -            505 EOG09360I4I          -            190   2.4e-10   42.1   0.9   2   3       3.1   3.6e+03   -0.8   0.0    35    52   192   209   177   215 0.84 -
SOLCI004250900       -            505 EOG09360I4I          -            190   2.4e-10   42.1   0.9   3   3   8.5e-09   9.9e-06   27.1   0.0     7   111   291   396   284   414 0.87 -
SOLCI004200100       -            669 EOG09360I4I          -            190   2.6e-10   42.0   0.1   1   1   5.2e-13     6e-10   40.8   0.1     3   101    41   144    40   206 0.89 -
SOLCI000962400       -            482 EOG09360I4I          -            190   3.9e-09   38.2   0.0   1   2   1.8e-05     0.021   16.3   0.0     2    52    44    93    43   101 0.84 -
SOLCI000962400       -            482 EOG09360I4I          -            190   3.9e-09   38.2   0.0   2   2   1.5e-06    0.0018   19.7   0.0    54   149   118   212   112   224 0.87 -
SOLCI004234500       -            621 EOG09360I4I          -            190   4.8e-09   37.9   1.1   1   1     9e-12     1e-08   36.8   1.1    32   172   452   588   445   594 0.69 -
SOLCI003188000       -            518 EOG09360I4I          -            190   7.7e-09   37.2   0.0   1   1   9.7e-12   1.1e-08   36.7   0.0     7   110   405   513   399   517 0.85 -
SOLCI003882500       -            523 EOG09360I4I          -            190   1.1e-08   36.7   0.6   1   1   1.9e-11   2.2e-08   35.7   0.6    26   110   413   501   391   513 0.84 -
SOLCI002727300       -            588 EOG09360I4I          -            190   2.9e-08   35.3   0.0   1   1   4.2e-11   4.9e-08   34.6   0.0     4   103   109   216   107   257 0.85 -
SOLCI000665300       -            590 EOG09360I4I          -            190   1.8e-07   32.8   0.3   1   1   2.4e-10   2.8e-07   32.1   0.3     3   101   479   576   477   588 0.90 -
SOLCI006550700       -            488 EOG09360I4I          -            190   2.1e-07   32.5   8.4   1   4    0.0012       1.4   10.3   0.2    65   116    49   100    39   140 0.68 -
SOLCI006550700       -            488 EOG09360I4I          -            190   2.1e-07   32.5   8.4   2   4      0.23   2.7e+02    2.9   0.1    39    92   172   225   134   253 0.69 -
SOLCI006550700       -            488 EOG09360I4I          -            190   2.1e-07   32.5   8.4   3   4   1.7e-07    0.0002   22.8   0.2     9   116   257   367   249   375 0.87 -
SOLCI006550700       -            488 EOG09360I4I          -            190   2.1e-07   32.5   8.4   4   4       5.4   6.3e+03   -1.6   0.0    92   144   375   427   367   444 0.73 -
SOLCI002680100       -            470 EOG09360I4I          -            190     3e-07   32.0   0.1   1   1   5.5e-10   6.3e-07   31.0   0.1     5    98   114   205   110   235 0.84 -
SOLCI007094500       -            584 EOG09360I4I          -            190   1.1e-06   30.1   6.2   1   1   7.5e-09   8.7e-06   27.3   6.3     5   112   413   534   409   577 0.78 -
SOLCI003234400       -            556 EOG09360I4I          -            190   3.2e-06   28.7   0.1   1   1   4.7e-09   5.4e-06   27.9   0.1     5   100    21   115    18   149 0.87 -
SOLCI007443300       -            200 EOG09360I4I          -            190   6.5e-06   27.7   0.0   1   1   7.9e-09   9.2e-06   27.2   0.0     4   110    64   170    62   197 0.85 -
SOLCI001924700       -            441 EOG09360I4I          -            190   9.9e-06   27.1   0.3   1   2       1.1   1.2e+03    0.7   0.0    48   107   128   188   122   198 0.78 -
SOLCI001924700       -            441 EOG09360I4I          -            190   9.9e-06   27.1   0.3   2   2   9.9e-08   0.00012   23.6   0.1     7   106   202   301   193   314 0.88 -
SOLCI005087400       -            676 EOG09360I4I          -            190   1.4e-05   26.6   0.4   1   2   2.8e-06    0.0032   18.9   0.0     8    72   172   236   166   265 0.91 -
SOLCI005087400       -            676 EOG09360I4I          -            190   1.4e-05   26.6   0.4   2   2     0.056        65    4.8   0.0    13   117   283   392   274   412 0.69 -
SOLCI006999800       -            778 EOG09360I4I          -            190   1.7e-05   26.3   0.0   1   1     3e-08   3.4e-05   25.3   0.0     5   125    70   201    67   234 0.80 -
SOLCI002241200       -            370 EOG09360I4I          -            190   1.9e-05   26.2   0.5   1   2     4e-07   0.00047   21.6   0.1     4    87     8    90     5   109 0.92 -
SOLCI002241200       -            370 EOG09360I4I          -            190   1.9e-05   26.2   0.5   2   2      0.26     3e+02    2.7   0.0   140   171   273   305   221   316 0.64 -
SOLCI005530900       -           1055 EOG09360I4I          -            190   2.5e-05   25.8   8.5   1   5   0.00097       1.1   10.6   0.2    32    86    36    90    16   120 0.87 -
SOLCI005530900       -           1055 EOG09360I4I          -            190   2.5e-05   25.8   8.5   2   5      0.05        59    5.0   0.0    49   100   313   364   283   391 0.83 -
SOLCI005530900       -           1055 EOG09360I4I          -            190   2.5e-05   25.8   8.5   3   5      0.03        35    5.7   0.1    15    89   382   455   370   465 0.79 -
SOLCI005530900       -           1055 EOG09360I4I          -            190   2.5e-05   25.8   8.5   4   5    0.0066       7.6    7.9   0.7     7    92   442   526   438   536 0.88 -
SOLCI005530900       -           1055 EOG09360I4I          -            190   2.5e-05   25.8   8.5   5   5       0.2   2.3e+02    3.1   0.1    11    65   514   567   508   581 0.73 -
SOLCI005787300       -            626 EOG09360I4I          -            190   0.00011   23.6   0.1   1   1   2.2e-07   0.00026   22.5   0.1     6    90   413   504   409   522 0.83 -
SOLCI002746000       -             90 EOG09360I4I          -            190   0.00018   23.0   0.0   1   1   1.6e-07   0.00018   22.9   0.0     7    71    19    82     9    90 0.85 -
SOLCI000377300       -            368 EOG09360I4I          -            190   0.00022   22.7   0.5   1   1   3.1e-07   0.00036   22.0   0.5    20    99   222   301   193   321 0.86 -
SOLCI002196800       -            643 EOG09360I4I          -            190   0.00039   21.9   0.1   1   1   7.3e-07   0.00084   20.8   0.1     9    76   437   511   430   535 0.83 -
SOLCI001511200       -            910 EOG09360I4I          -            190    0.0017   19.8   3.1   1   3   0.00016      0.18   13.2   0.0    69   103   535   569   505   589 0.86 -
SOLCI001511200       -            910 EOG09360I4I          -            190    0.0017   19.8   3.1   2   3       8.6     1e+04   -2.3   0.2    35    69   767   801   737   807 0.53 -
SOLCI001511200       -            910 EOG09360I4I          -            190    0.0017   19.8   3.1   3   3      0.03        35    5.7   0.2     6    76   837   905   834   909 0.80 -
SOLCI002728400       -            224 EOG09360I4I          -            190     0.006   18.0   1.0   1   2   9.5e-06     0.011   17.1   0.2    36   126     2    91     1   107 0.82 -
SOLCI002728400       -            224 EOG09360I4I          -            190     0.006   18.0   1.0   2   2       3.1   3.6e+03   -0.8   0.1   150   185    95   131    77   135 0.76 -
SOLCI005531000       -            615 EOG09360I4I          -            190    0.0065   17.9   0.1   1   1     1e-05     0.012   17.0   0.1    14    76   405   474   394   520 0.77 -
SOLCI005734100       -            979 EOG09360I4I          -            190    0.0092   17.4   8.1   1   5    0.0011       1.3   10.4   0.5     5    54    62   110    59   132 0.85 -
SOLCI005734100       -            979 EOG09360I4I          -            190    0.0092   17.4   8.1   2   5       1.8   2.1e+03   -0.1   0.0    35    65   159   189   135   208 0.69 -
SOLCI005734100       -            979 EOG09360I4I          -            190    0.0092   17.4   8.1   3   5      0.13   1.5e+02    3.6   0.1     8   102   201   294   197   316 0.81 -
SOLCI005734100       -            979 EOG09360I4I          -            190    0.0092   17.4   8.1   4   5       4.2   4.9e+03   -1.3   0.0     9    45   338   373   334   392 0.70 -
SOLCI005734100       -            979 EOG09360I4I          -            190    0.0092   17.4   8.1   5   5     0.086     1e+02    4.2   0.0    37   111   399   474   369   486 0.81 -
SOLCI005683500       -            985 EOG09360I4I          -            190     0.012   17.0   8.9   1   5     0.011        13    7.1   0.2     5    52    68   114    65   130 0.78 -
SOLCI005683500       -            985 EOG09360I4I          -            190     0.012   17.0   8.9   2   5      0.36   4.2e+02    2.2   0.1    15    65   146   195   134   214 0.67 -
SOLCI005683500       -            985 EOG09360I4I          -            190     0.012   17.0   8.9   3   5     0.014        16    6.8   0.1     8   100   207   298   200   318 0.86 -
SOLCI005683500       -            985 EOG09360I4I          -            190     0.012   17.0   8.9   4   5       2.3   2.6e+03   -0.4   0.0     8    56   343   389   338   404 0.79 -
SOLCI005683500       -            985 EOG09360I4I          -            190     0.012   17.0   8.9   5   5      0.15   1.7e+02    3.5   0.1    37   110   405   479   376   494 0.79 -
SOLCI002087800       -            527 EOG09360I4I          -            190     0.014   16.8   0.3   1   1     3e-05     0.035   15.5   0.3   105   149   101   147    83   157 0.88 -
SOLCI004706400       -            432 EOG09360I4I          -            190     0.025   16.0   1.7   1   2         6   6.9e+03   -1.8   3.2   152   173    51    72    39   114 0.58 -
SOLCI004706400       -            432 EOG09360I4I          -            190     0.025   16.0   1.7   2   2   2.1e-05     0.025   16.0   1.7     6   105   133   231   128   299 0.77 -
SOLCI003515600       -            337 EOG09360I4I          -            190     0.053   14.9   1.2   1   1   9.1e-05      0.11   13.9   1.2    13   103   185   275   175   321 0.68 -
SOLCI000749400       -            949 EOG09360I4I          -            190     0.063   14.7   5.7   1   3   0.00015      0.18   13.2   0.0    69   103   573   607   544   646 0.84 -
SOLCI000749400       -            949 EOG09360I4I          -            190     0.063   14.7   5.7   2   3       3.2   3.8e+03   -0.9   0.2    40    95   778   831   756   845 0.52 -
SOLCI000749400       -            949 EOG09360I4I          -            190     0.063   14.7   5.7   3   3      0.37   4.4e+02    2.2   0.4    12    73   881   940   872   945 0.72 -
SOLCI004175200       -            100 EOG09360I4I          -            190     0.078   14.4   0.0   1   1   6.7e-05     0.078   14.4   0.0    69   112     5    48     1    88 0.77 -
SOLCI003769000       -            365 EOG09360I4I          -            190      0.13   13.7   0.6   1   1   0.00022      0.25   12.7   0.6    13   106    48   144    36   181 0.74 -
SOLCI005722000       -            362 EOG09360I4I          -            190      0.13   13.7   0.1   1   1   0.00019      0.23   12.9   0.1    31   115   262   346   251   356 0.88 -
SOLCI004047300       -             66 EOG09360I4I          -            190      0.21   13.0   0.0   1   1    0.0002      0.24   12.8   0.0     2    50     6    53     5    56 0.91 -
SOLCI007164400       -            220 EOG09360I4I          -            190      0.22   12.9   0.0   1   1   0.00035      0.41   12.0   0.0     5    50   109   156   105   171 0.83 -
SOLCI004408300       -            944 EOG09360I4I          -            190      0.24   12.8  10.5   1   3       1.4   1.7e+03    0.2   5.0   159   180    44    65    30    69 0.68 -
SOLCI004408300       -            944 EOG09360I4I          -            190      0.24   12.8  10.5   2   3    0.0016       1.8    9.9   0.0    27    72   264   309   248   320 0.83 -
SOLCI004408300       -            944 EOG09360I4I          -            190      0.24   12.8  10.5   3   3      0.19   2.3e+02    3.1   0.0    13    64   428   480   392   502 0.77 -
SOLCI001544100       -            306 EOG09360I4I          -            190       0.3   12.4   0.5   1   2    0.0017       1.9    9.8   0.0    23    61    69   107    60   121 0.83 -
SOLCI001544100       -            306 EOG09360I4I          -            190       0.3   12.4   0.5   2   2       1.6   1.9e+03    0.1   0.5   116   166   210   263   196   267 0.59 -
SOLCI007322600       -            886 EOG09360I4I          -            190      0.46   11.9  10.2   1   3      0.19   2.2e+02    3.1   0.0    59    95   468   504   459   510 0.88 -
SOLCI007322600       -            886 EOG09360I4I          -            190      0.46   11.9  10.2   2   3    0.0035         4    8.8   0.1    40   114   483   558   482   570 0.72 -
SOLCI007322600       -            886 EOG09360I4I          -            190      0.46   11.9  10.2   3   3     0.038        45    5.4   1.0     8    74   815   879   809   884 0.76 -
#
# Program:         hmmsearch
# Version:         3.1b2 (February 2015)
# Pipeline mode:   SEARCH
# Query file:      /home/pgsb/tetiana.nosenko/lineages/embryophyta_odb9//hmms/EOG09360I4I.hmm
# Target file:     /nfs/pgsb/data/S_chilense/Schilense_genome/Solanum_chilense_v3.3_protein.fa
# Option settings: hmmsearch -o ./tmp/temp_Schil_BUSCO_prot_1362887668 --domtblout /home/ibis/tetiana.nosenko/Documents/S_chilense/11_S_chilense_genome/Schilense_genome_sequence/BUSCO_assessment/run_Schil_BUSCO_prot/hmmer_output/EOG09360I4I.out.1 --cpu 1 /home/pgsb/tetiana.nosenko/lineages/embryophyta_odb9//hmms/EOG09360I4I.hmm /nfs/pgsb/data/S_chilense/Schilense_genome/Solanum_chilense_v3.3_protein.fa 
# Current dir:     /home/ibis/tetiana.nosenko/Documents/S_chilense/11_S_chilense_genome/Schilense_genome_sequence/BUSCO_assessment
# Date:            Wed Mar  8 09:22:26 2017
# [ok]
```
