## Supplementary material for "The *de novo* reference genome and transcriptome assemblies of the wild tomato species *Solanum chilense*": EOG09360I5J.out.1

```
#                                                                            --- full sequence --- -------------- this domain -------------   hmm coord   ali coord   env coord
# target name        accession   tlen query name           accession   qlen   E-value  score  bias   #  of  c-Evalue  i-Evalue  score  bias  from    to  from    to  from    to  acc description of target
#------------------- ---------- ----- -------------------- ---------- ----- --------- ------ ----- --- --- --------- --------- ------ ----- ----- ----- ----- ----- ----- ----- ---- ---------------------
SOLCI004261500       -            268 EOG09360I5J          -            250  9.3e-140  466.0   2.1   1   1    1e-142  1.3e-139  465.5   2.1     1   250     1   268     1   268 0.98 -
SOLCI003721000       -            221 EOG09360I5J          -            250   1.9e-11   45.7   0.1   1   2      0.15   1.9e+02    3.1   0.0     4    69     8    76     5    82 0.84 -
SOLCI003721000       -            221 EOG09360I5J          -            250   1.9e-11   45.7   0.1   2   2   4.7e-13   6.2e-10   40.7   0.0   141   221   127   212   116   217 0.90 -
SOLCI004873700       -            212 EOG09360I5J          -            250   5.5e-10   40.9   0.0   1   2   1.8e-06    0.0024   19.2   0.0    13    74    15    79     1   131 0.72 -
SOLCI004873700       -            212 EOG09360I5J          -            250   5.5e-10   40.9   0.0   2   2   6.6e-07   0.00087   20.6   0.0   141   219   125   206   109   209 0.88 -
SOLCI007356900       -            219 EOG09360I5J          -            250   2.8e-09   38.6   0.0   1   2   1.5e-09   1.9e-06   29.3   0.0    13    73    17    78     8    84 0.87 -
SOLCI007356900       -            219 EOG09360I5J          -            250   2.8e-09   38.6   0.0   2   2    0.0065       8.6    7.5   0.0   150   216   125   194   104   207 0.74 -
SOLCI002195200       -            220 EOG09360I5J          -            250   7.9e-09   37.1   0.0   1   2   1.6e-09   2.1e-06   29.2   0.0     1    71    11    84    11   130 0.91 -
SOLCI002195200       -            220 EOG09360I5J          -            250   7.9e-09   37.1   0.0   2   2     0.014        19    6.4   0.0   152   196   145   189   131   211 0.76 -
SOLCI003917000       -            200 EOG09360I5J          -            250   1.6e-08   36.2   0.0   1   2   0.00013      0.17   13.1   0.0    18    73     6    64     1    85 0.79 -
SOLCI003917000       -            200 EOG09360I5J          -            250   1.6e-08   36.2   0.0   2   2     4e-07   0.00053   21.3   0.0   145   221   116   195   113   199 0.85 -
SOLCI004873900       -            213 EOG09360I5J          -            250   4.7e-08   34.6   0.0   1   2   8.9e-06     0.012   16.9   0.0    12    72    14    77     4    87 0.87 -
SOLCI004873900       -            213 EOG09360I5J          -            250   4.7e-08   34.6   0.0   2   2   2.2e-05     0.029   15.6   0.0   144   221   128   208   125   211 0.88 -
SOLCI002857200       -            205 EOG09360I5J          -            250     6e-08   34.2   0.0   1   2   2.8e-08   3.7e-05   25.1   0.0     9    75    13    80     7    88 0.82 -
SOLCI002857200       -            205 EOG09360I5J          -            250     6e-08   34.2   0.0   2   2    0.0081        11    7.2   0.0   144   185   119   161    99   172 0.82 -
SOLCI007356800       -            220 EOG09360I5J          -            250   1.9e-07   32.6   0.0   1   2   1.5e-08   1.9e-05   26.0   0.0    10    74    14    79     7    86 0.84 -
SOLCI007356800       -            220 EOG09360I5J          -            250   1.9e-07   32.6   0.0   2   2     0.046        61    4.7   0.0   155   187   131   164   105   202 0.71 -
SOLCI000987300       -            219 EOG09360I5J          -            250   3.2e-07   31.9   0.0   1   2     1e-07   0.00014   23.2   0.0     9    73    14    79     8    87 0.88 -
SOLCI000987300       -            219 EOG09360I5J          -            250   3.2e-07   31.9   0.0   2   2     0.011        14    6.8   0.0   157   221   132   200    95   207 0.74 -
SOLCI007356700       -            219 EOG09360I5J          -            250   4.8e-07   31.3   0.1   1   2   3.1e-08   4.1e-05   25.0   0.0     9    73    13    78     7    85 0.87 -
SOLCI007356700       -            219 EOG09360I5J          -            250   4.8e-07   31.3   0.1   2   2     0.064        85    4.2   0.0   141   185   116   161    98   206 0.84 -
SOLCI001843800       -            222 EOG09360I5J          -            250   2.1e-06   29.2   0.0   1   2   9.3e-07    0.0012   20.1   0.0    15    76    21    83    13    95 0.83 -
SOLCI001843800       -            222 EOG09360I5J          -            250   2.1e-06   29.2   0.0   2   2    0.0079        10    7.2   0.0   155   187   132   165   101   187 0.81 -
SOLCI003559300       -            220 EOG09360I5J          -            250   4.9e-06   28.0   0.0   1   2   1.4e-08   1.9e-05   26.1   0.0     9    75    13    80     6    97 0.84 -
SOLCI003559300       -            220 EOG09360I5J          -            250   4.9e-06   28.0   0.0   2   2       2.3     3e+03   -0.8   0.0   158   183   134   160   108   175 0.81 -
SOLCI000211600       -            210 EOG09360I5J          -            250   7.9e-06   27.3   0.0   1   2     3e-07   0.00039   21.7   0.0    12    66    23    77    19    84 0.88 -
SOLCI000211600       -            210 EOG09360I5J          -            250   7.9e-06   27.3   0.0   2   2       0.1   1.3e+02    3.6   0.0   160   221   127   196   107   209 0.65 -
SOLCI007047600       -            284 EOG09360I5J          -            250     2e-05   26.0   0.0   1   2   1.3e-06    0.0017   19.7   0.0     3    71    77   148    75   153 0.89 -
SOLCI007047600       -            284 EOG09360I5J          -            250     2e-05   26.0   0.0   2   2     0.066        87    4.2   0.0   156   187   213   243   190   267 0.79 -
SOLCI004565400       -            222 EOG09360I5J          -            250   0.00024   22.5   0.0   1   2   7.9e-06      0.01   17.1   0.0    13    70    19    78    10    83 0.87 -
SOLCI004565400       -            222 EOG09360I5J          -            250   0.00024   22.5   0.0   2   2      0.13   1.7e+02    3.2   0.0   148   185   126   164   117   176 0.71 -
SOLCI000987500       -            222 EOG09360I5J          -            250   0.00046   21.5   0.0   1   2     1e-06    0.0013   20.0   0.0    11    73    17    81     9    88 0.84 -
SOLCI000987500       -            222 EOG09360I5J          -            250   0.00046   21.5   0.0   2   2         4   5.2e+03   -1.6   0.0   158   183   135   162   119   172 0.78 -
SOLCI007356200       -            222 EOG09360I5J          -            250    0.0015   19.8   0.0   1   2   2.4e-05     0.031   15.5   0.0    10    72    15    80     8    87 0.79 -
SOLCI007356200       -            222 EOG09360I5J          -            250    0.0015   19.8   0.0   2   2      0.25   3.4e+02    2.3   0.0   155   184   133   163   107   198 0.80 -
SOLCI000737100       -            208 EOG09360I5J          -            250    0.0049   18.1   0.0   1   1   5.5e-06    0.0073   17.6   0.0    13    71    18    76    12    84 0.90 -
SOLCI002228400       -            106 EOG09360I5J          -            250    0.0051   18.1   0.0   1   1   4.7e-06    0.0063   17.8   0.0    13    72    18    78    12    87 0.92 -
SOLCI006230200       -            108 EOG09360I5J          -            250    0.0093   17.2   0.0   1   1   8.8e-06     0.012   16.9   0.0     8    71    14    76     7    84 0.85 -
SOLCI007356100       -            220 EOG09360I5J          -            250    0.0099   17.1   0.0   1   2   0.00012      0.16   13.2   0.0     9    73    14    79     8    85 0.82 -
SOLCI007356100       -            220 EOG09360I5J          -            250    0.0099   17.1   0.0   2   2      0.32   4.2e+02    2.0   0.0   150   193   126   170   100   205 0.67 -
SOLCI000329100       -            413 EOG09360I5J          -            250     0.014   16.6   0.0   1   2     0.015        20    6.3   0.0    39    73    44    78     9   114 0.76 -
SOLCI000329100       -            413 EOG09360I5J          -            250     0.014   16.6   0.0   2   2     0.004       5.3    8.2   0.0   163   223   145   205   122   209 0.89 -
SOLCI000970900       -            217 EOG09360I5J          -            250     0.015   16.6   0.1   1   2   0.00065      0.86   10.8   0.0     8    73    11    77     4    83 0.83 -
SOLCI000970900       -            217 EOG09360I5J          -            250     0.015   16.6   0.1   2   2     0.086   1.1e+02    3.8   0.0   150   180   122   153   103   168 0.76 -
SOLCI000410200       -            224 EOG09360I5J          -            250     0.015   16.6   0.1   1   2    0.0016       2.1    9.5   0.0     7    71    10    75     4    81 0.89 -
SOLCI000410200       -            224 EOG09360I5J          -            250     0.015   16.6   0.1   2   2     0.039        51    5.0   0.0   149   180   121   153   109   166 0.78 -
SOLCI000971000       -            217 EOG09360I5J          -            250     0.015   16.5   0.4   1   3   0.00065      0.86   10.8   0.0     8    71    11    75     4    82 0.79 -
SOLCI000971000       -            217 EOG09360I5J          -            250     0.015   16.5   0.4   2   3      0.11   1.4e+02    3.5   0.0   150   182   122   155   113   175 0.81 -
SOLCI000971000       -            217 EOG09360I5J          -            250     0.015   16.5   0.4   3   3       9.9   1.3e+04   -2.9   0.1   194   214   192   212   188   215 0.74 -
SOLCI004190300       -            100 EOG09360I5J          -            250     0.022   16.0   0.0   1   1   1.9e-05     0.025   15.8   0.0     8    71    14    76     7    85 0.84 -
SOLCI007356600       -            220 EOG09360I5J          -            250     0.023   15.9   0.0   1   2   0.00017      0.22   12.7   0.0    12    72    17    78     8    84 0.81 -
SOLCI007356600       -            220 EOG09360I5J          -            250     0.023   15.9   0.0   2   2      0.64   8.5e+02    1.0   0.0   146   183   122   160   101   169 0.74 -
SOLCI007317700       -            215 EOG09360I5J          -            250     0.025   15.8   0.1   1   2    0.0008       1.1   10.5   0.0     8    71    11    75     4    81 0.83 -
SOLCI007317700       -            215 EOG09360I5J          -            250     0.025   15.8   0.1   2   2      0.14   1.9e+02    3.1   0.0   150   180   122   153   112   166 0.75 -
SOLCI003451500       -             85 EOG09360I5J          -            250     0.033   15.4   0.0   1   1   2.8e-05     0.037   15.3   0.0     2    70     4    75     3    83 0.91 -
SOLCI000110100       -            219 EOG09360I5J          -            250     0.034   15.4   0.3   1   2    0.0016       2.1    9.5   0.0     7    71    10    75     4    79 0.83 -
SOLCI000110100       -            219 EOG09360I5J          -            250     0.034   15.4   0.3   2   2      0.08   1.1e+02    3.9   0.1   151   180   120   153   112   194 0.73 -
SOLCI000109900       -            225 EOG09360I5J          -            250     0.037   15.3   0.0   1   2    0.0012       1.6    9.9   0.0     7    73    10    77     4    84 0.87 -
SOLCI000109900       -            225 EOG09360I5J          -            250     0.037   15.3   0.0   2   2      0.11   1.4e+02    3.5   0.0   152   180   124   153    96   165 0.77 -
SOLCI004471300       -            219 EOG09360I5J          -            250     0.045   15.0   0.0   1   2    0.0004      0.52   11.5   0.0     7    71    10    75     4    81 0.86 -
SOLCI004471300       -            219 EOG09360I5J          -            250     0.045   15.0   0.0   2   2      0.68     9e+02    0.9   0.0   152   179   124   152   112   159 0.73 -
SOLCI000410300       -            103 EOG09360I5J          -            250     0.046   15.0   0.0   1   1   4.1e-05     0.054   14.7   0.0     7    71    10    75     4    81 0.85 -
SOLCI000971100       -            217 EOG09360I5J          -            250     0.049   14.9   0.1   1   2   0.00092       1.2   10.3   0.0     7    71    10    75     4    81 0.84 -
SOLCI000971100       -            217 EOG09360I5J          -            250     0.049   14.9   0.1   2   2       0.2   2.6e+02    2.6   0.0   147   179   119   152   113   176 0.81 -
SOLCI002776000       -            238 EOG09360I5J          -            250     0.053   14.8   0.1   1   2      0.07        93    4.1   0.0    42    70    72   100    31   106 0.79 -
SOLCI002776000       -            238 EOG09360I5J          -            250     0.053   14.8   0.1   2   2    0.0027       3.5    8.8   0.0   154   219   150   217   122   230 0.82 -
SOLCI006230400       -            218 EOG09360I5J          -            250      0.06   14.6   0.0   1   2   0.00079         1   10.5   0.0    12    72    15    76     5   110 0.86 -
SOLCI006230400       -            218 EOG09360I5J          -            250      0.06   14.6   0.0   2   2      0.34   4.5e+02    1.9   0.0   150   179   123   153   115   165 0.79 -
SOLCI007355900       -            222 EOG09360I5J          -            250     0.064   14.5   0.0   1   2   0.00046       0.6   11.3   0.0    12    72    17    80     8    87 0.80 -
SOLCI007355900       -            222 EOG09360I5J          -            250     0.064   14.5   0.0   2   2      0.58   7.7e+02    1.1   0.0   148   184   126   163   105   198 0.80 -
SOLCI000865900       -            229 EOG09360I5J          -            250     0.075   14.3   0.1   1   2   0.00072      0.95   10.6   0.0    13    71    18    77    11    82 0.91 -
SOLCI000865900       -            229 EOG09360I5J          -            250     0.075   14.3   0.1   2   2      0.41   5.5e+02    1.6   0.0   163   197   145   179   100   209 0.81 -
SOLCI000323200       -            154 EOG09360I5J          -            250     0.079   14.2   0.0   1   1   7.5e-05     0.099   13.9   0.0   116   171    10    66     3    91 0.75 -
SOLCI007277300       -            119 EOG09360I5J          -            250      0.13   13.5   0.0   1   1   0.00013      0.18   13.0   0.0    65   129    39   103    11   107 0.83 -
SOLCI007356300       -            109 EOG09360I5J          -            250      0.13   13.4   0.0   1   1   0.00012      0.16   13.2   0.0    11    74    11    75     3    84 0.80 -
SOLCI000423600       -            226 EOG09360I5J          -            250      0.16   13.2   0.0   1   1   0.00025      0.34   12.1   0.0     9    71    12    75     5    79 0.90 -
SOLCI002915100       -            217 EOG09360I5J          -            250      0.17   13.1   0.1   1   3    0.0085        11    7.1   0.0     8    71    11    75     4    82 0.86 -
SOLCI002915100       -            217 EOG09360I5J          -            250      0.17   13.1   0.1   2   3      0.12   1.5e+02    3.4   0.1   150   180   119   150   109   181 0.78 -
SOLCI002915100       -            217 EOG09360I5J          -            250      0.17   13.1   0.1   3   3       6.9   9.1e+03   -2.4   0.0   191   209   186   204   179   208 0.78 -
SOLCI005832800       -            225 EOG09360I5J          -            250      0.24   12.6   0.0   1   2   0.00066      0.87   10.8   0.0    13    72    18    78     9    85 0.82 -
SOLCI005832800       -            225 EOG09360I5J          -            250      0.24   12.6   0.0   2   2       2.5   3.3e+03   -0.9   0.0   147   182   123   158   113   197 0.65 -
SOLCI004933300       -            414 EOG09360I5J          -            250      0.27   12.5   0.0   1   2     0.016        21    6.3   0.0    39    90    44    98    12   113 0.79 -
SOLCI004933300       -            414 EOG09360I5J          -            250      0.27   12.5   0.0   2   2     0.074        98    4.0   0.0   159   220   141   202   126   208 0.81 -
SOLCI001002000       -            223 EOG09360I5J          -            250      0.29   12.3   0.1   1   1   0.00043      0.56   11.4   0.1     3    70     6    74     4    78 0.89 -
SOLCI005399100       -            214 EOG09360I5J          -            250      0.32   12.2   0.0   1   1   0.00046      0.61   11.3   0.0    14    71    10    68     5    85 0.84 -
SOLCI006230300       -            220 EOG09360I5J          -            250      0.33   12.1   0.0   1   2    0.0012       1.6    9.9   0.0    12    71    15    75     6    82 0.89 -
SOLCI006230300       -            220 EOG09360I5J          -            250      0.33   12.1   0.0   2   2       1.5   1.9e+03   -0.2   0.0   149   180   122   154   113   200 0.72 -
SOLCI000110000       -            222 EOG09360I5J          -            250      0.43   11.8   0.0   1   2    0.0025       3.4    8.8   0.0    11    71    15    76     7    82 0.83 -
SOLCI000110000       -            222 EOG09360I5J          -            250      0.43   11.8   0.0   2   2      0.87   1.1e+03    0.6   0.0   147   184   123   162   109   181 0.69 -
SOLCI006298500       -            207 EOG09360I5J          -            250      0.52   11.5   0.0   1   2    0.0014       1.8    9.7   0.0    11    71    14    75     7    81 0.84 -
SOLCI006298500       -            207 EOG09360I5J          -            250      0.52   11.5   0.0   2   2       3.1   4.1e+03   -1.3   0.0   151   180   124   154   115   166 0.73 -
#
# Program:         hmmsearch
# Version:         3.1b2 (February 2015)
# Pipeline mode:   SEARCH
# Query file:      /home/pgsb/tetiana.nosenko/lineages/embryophyta_odb9//hmms/EOG09360I5J.hmm
# Target file:     /nfs/pgsb/data/S_chilense/Schilense_genome/Solanum_chilense_v3.3_protein.fa
# Option settings: hmmsearch -o ./tmp/temp_Schil_BUSCO_prot_1362887668 --domtblout /home/ibis/tetiana.nosenko/Documents/S_chilense/11_S_chilense_genome/Schilense_genome_sequence/BUSCO_assessment/run_Schil_BUSCO_prot/hmmer_output/EOG09360I5J.out.1 --cpu 1 /home/pgsb/tetiana.nosenko/lineages/embryophyta_odb9//hmms/EOG09360I5J.hmm /nfs/pgsb/data/S_chilense/Schilense_genome/Solanum_chilense_v3.3_protein.fa 
# Current dir:     /home/ibis/tetiana.nosenko/Documents/S_chilense/11_S_chilense_genome/Schilense_genome_sequence/BUSCO_assessment
# Date:            Wed Mar  8 09:22:26 2017
# [ok]
```
