## Supplementary material for "The *de novo* reference genome and transcriptome assemblies of the wild tomato species *Solanum chilense*": EOG09360I5U.out.1

```
#                                                                            --- full sequence --- -------------- this domain -------------   hmm coord   ali coord   env coord
# target name        accession   tlen query name           accession   qlen   E-value  score  bias   #  of  c-Evalue  i-Evalue  score  bias  from    to  from    to  from    to  acc description of target
#------------------- ---------- ----- -------------------- ---------- ----- --------- ------ ----- --- --- --------- --------- ------ ----- ----- ----- ----- ----- ----- ----- ---- ---------------------
SOLCI001458000       -            311 EOG09360I5U          -            237  7.7e-151  502.1   0.4   1   1    2e-154  9.7e-151  501.7   0.4     5   237    73   307    70   307 0.98 -
SOLCI003284200       -            286 EOG09360I5U          -            237   8.7e-48  164.7   0.0   1   1   2.5e-51   1.2e-47  164.2   0.0    43   223    69   245    56   256 0.93 -
SOLCI002892200       -            346 EOG09360I5U          -            237   0.00014   23.3   0.0   1   1   4.1e-08    0.0002   22.8   0.0    99   171   121   199    69   209 0.86 -
SOLCI000016100       -            358 EOG09360I5U          -            237   0.00035   22.0   0.0   1   1   1.4e-07   0.00068   21.0   0.0    98   174   144   226   121   234 0.79 -
SOLCI002931400       -            357 EOG09360I5U          -            237   0.00065   21.1   0.0   1   1   2.5e-07    0.0012   20.2   0.0   102   173   147   224   122   233 0.77 -
SOLCI001523000       -            510 EOG09360I5U          -            237     0.023   16.0   0.0   1   1   1.4e-05     0.067   14.5   0.0   132   176   162   207   157   221 0.82 -
SOLCI005876000       -            292 EOG09360I5U          -            237     0.054   14.8   0.0   1   1   2.8e-05      0.13   13.5   0.0   122   174   165   229   156   235 0.74 -
SOLCI004234700       -            101 EOG09360I5U          -            237     0.057   14.7   0.2   1   1   1.2e-05      0.06   14.7   0.2    23    94    30   100    10   101 0.89 -
SOLCI001549200       -            363 EOG09360I5U          -            237     0.058   14.7   0.0   1   1   2.6e-05      0.12   13.6   0.0   103   172   156   231   135   238 0.77 -
SOLCI001342700       -            779 EOG09360I5U          -            237     0.097   14.0   0.0   1   3     0.005        24    6.2   0.0   132   178   454   501   420   517 0.89 -
SOLCI001342700       -            779 EOG09360I5U          -            237     0.097   14.0   0.0   2   3      0.43   2.1e+03   -0.2   0.0    23    66   587   630   573   651 0.78 -
SOLCI001342700       -            779 EOG09360I5U          -            237     0.097   14.0   0.0   3   3     0.039   1.9e+02    3.2   0.0   154   175   716   737   710   741 0.88 -
SOLCI003549400       -            247 EOG09360I5U          -            237      0.27   12.5   0.0   1   1   8.9e-05      0.43   11.9   0.0   133   178   155   199   121   209 0.87 -
SOLCI002965600       -            348 EOG09360I5U          -            237       0.3   12.4   0.0   1   1    0.0001      0.48   11.7   0.0   132   171   160   199   119   212 0.83 -
SOLCI004765600       -            101 EOG09360I5U          -            237      0.36   12.1   0.0   1   1   8.5e-05      0.41   11.9   0.0    86   138     6    57     3    86 0.76 -
SOLCI005200700       -            256 EOG09360I5U          -            237      0.48   11.7   0.0   1   1   0.00014      0.66   11.3   0.0   132   178   132   179    65   187 0.87 -
#
# Program:         hmmsearch
# Version:         3.1b2 (February 2015)
# Pipeline mode:   SEARCH
# Query file:      /home/pgsb/tetiana.nosenko/lineages/embryophyta_odb9//hmms/EOG09360I5U.hmm
# Target file:     /nfs/pgsb/data/S_chilense/Schilense_genome/Solanum_chilense_v3.3_protein.fa
# Option settings: hmmsearch -o ./tmp/temp_Schil_BUSCO_prot_1362887668 --domtblout /home/ibis/tetiana.nosenko/Documents/S_chilense/11_S_chilense_genome/Schilense_genome_sequence/BUSCO_assessment/run_Schil_BUSCO_prot/hmmer_output/EOG09360I5U.out.1 --cpu 1 /home/pgsb/tetiana.nosenko/lineages/embryophyta_odb9//hmms/EOG09360I5U.hmm /nfs/pgsb/data/S_chilense/Schilense_genome/Solanum_chilense_v3.3_protein.fa 
# Current dir:     /home/ibis/tetiana.nosenko/Documents/S_chilense/11_S_chilense_genome/Schilense_genome_sequence/BUSCO_assessment
# Date:            Wed Mar  8 09:22:26 2017
# [ok]
```
