## Supplementary material for "The *de novo* reference genome and transcriptome assemblies of the wild tomato species *Solanum chilense*": EOG09360I5Z.out.1

```
#                                                                            --- full sequence --- -------------- this domain -------------   hmm coord   ali coord   env coord
# target name        accession   tlen query name           accession   qlen   E-value  score  bias   #  of  c-Evalue  i-Evalue  score  bias  from    to  from    to  from    to  acc description of target
#------------------- ---------- ----- -------------------- ---------- ----- --------- ------ ----- --- --- --------- --------- ------ ----- ----- ----- ----- ----- ----- ----- ---- ---------------------
SOLCI004770500       -            384 EOG09360I5Z          -            302  1.4e-158  528.7   0.3   1   1  3.2e-162  1.9e-158  528.3   0.3     4   302    60   384    58   384 0.95 -
SOLCI001787700       -            302 EOG09360I5Z          -            302   1.8e-50  173.8   0.0   1   1   3.8e-54   2.4e-50  173.4   0.0    96   278    97   287    76   301 0.89 -
SOLCI002319200       -            326 EOG09360I5Z          -            302   4.4e-50  172.5   0.1   1   1   1.1e-53   6.4e-50  172.0   0.1    92   272   104   295    88   305 0.88 -
SOLCI003596700       -            302 EOG09360I5Z          -            302     4e-27   97.1   0.0   1   1     1e-30   6.2e-27   96.5   0.0    90   273    78   261    57   267 0.91 -
SOLCI005834800       -            289 EOG09360I5Z          -            302   4.2e-20   74.1   0.0   1   1   1.2e-23   7.4e-20   73.3   0.0   102   283   100   283    91   287 0.85 -
SOLCI002061800       -            236 EOG09360I5Z          -            302   4.8e-20   73.9   0.0   1   1   1.1e-23   6.6e-20   73.4   0.0    98   283    40   225    26   236 0.87 -
SOLCI007391400       -            299 EOG09360I5Z          -            302   4.4e-18   67.4   0.0   1   1   1.1e-21   6.7e-18   66.8   0.0   104   276   114   286   104   298 0.87 -
SOLCI005005400       -            275 EOG09360I5Z          -            302   8.9e-14   53.3   0.0   1   1   2.4e-17   1.5e-13   52.6   0.0    96   274    95   273    69   275 0.86 -
SOLCI004091200       -            309 EOG09360I5Z          -            302   1.1e-10   43.1   0.0   1   2     0.073   4.5e+02    1.7   0.0    83   116    58    91    43    96 0.86 -
SOLCI004091200       -            309 EOG09360I5Z          -            302   1.1e-10   43.1   0.0   2   2     3e-13   1.9e-09   39.1   0.0   175   273   141   248   135   253 0.88 -
SOLCI001946700       -             71 EOG09360I5Z          -            302      0.31   12.1   0.0   1   1   0.00019       1.1   10.3   0.0   137   202     5    61     2    70 0.80 -
SOLCI007256100       -             92 EOG09360I5Z          -            302      0.66   11.0   0.0   1   1   0.00012      0.76   10.8   0.0    47    97    10    60     5    82 0.80 -
#
# Program:         hmmsearch
# Version:         3.1b2 (February 2015)
# Pipeline mode:   SEARCH
# Query file:      /home/pgsb/tetiana.nosenko/lineages/embryophyta_odb9//hmms/EOG09360I5Z.hmm
# Target file:     /nfs/pgsb/data/S_chilense/Schilense_genome/Solanum_chilense_v3.3_protein.fa
# Option settings: hmmsearch -o ./tmp/temp_Schil_BUSCO_prot_1362887668 --domtblout /home/ibis/tetiana.nosenko/Documents/S_chilense/11_S_chilense_genome/Schilense_genome_sequence/BUSCO_assessment/run_Schil_BUSCO_prot/hmmer_output/EOG09360I5Z.out.1 --cpu 1 /home/pgsb/tetiana.nosenko/lineages/embryophyta_odb9//hmms/EOG09360I5Z.hmm /nfs/pgsb/data/S_chilense/Schilense_genome/Solanum_chilense_v3.3_protein.fa 
# Current dir:     /home/ibis/tetiana.nosenko/Documents/S_chilense/11_S_chilense_genome/Schilense_genome_sequence/BUSCO_assessment
# Date:            Wed Mar  8 09:22:26 2017
# [ok]
```
