## Supplementary material for "The *de novo* reference genome and transcriptome assemblies of the wild tomato species *Solanum chilense*": EOG09360I07.out.1

```
#                                                                            --- full sequence --- -------------- this domain -------------   hmm coord   ali coord   env coord
# target name        accession   tlen query name           accession   qlen   E-value  score  bias   #  of  c-Evalue  i-Evalue  score  bias  from    to  from    to  from    to  acc description of target
#------------------- ---------- ----- -------------------- ---------- ----- --------- ------ ----- --- --- --------- --------- ------ ----- ----- ----- ----- ----- ----- ----- ---- ---------------------
SOLCI004220100       -            319 EOG09360I07          -            245  4.4e-146  486.8   0.1   1   2  4.2e-141  2.2e-137  458.3   0.0     1   226    13   238    13   257 0.96 -
SOLCI004220100       -            319 EOG09360I07          -            245  4.4e-146  486.8   0.1   2   2   2.4e-09   1.2e-05   26.9   0.1   219   245   292   318   271   318 0.85 -
SOLCI000964200       -            224 EOG09360I07          -            245   2.6e-44  153.5   0.0   1   1   8.3e-48   4.3e-44  152.8   0.0     9   224     8   222     2   223 0.91 -
SOLCI006361800       -            288 EOG09360I07          -            245   9.3e-34  119.0   0.0   1   1   2.6e-37   1.4e-33  118.4   0.0     9   224    77   285    70   288 0.91 -
SOLCI000067100       -            261 EOG09360I07          -            245   1.6e-21   78.9   0.0   1   1   4.2e-25   2.2e-21   78.5   0.0    27   202    59   240    39   244 0.81 -
SOLCI006637500       -            241 EOG09360I07          -            245   2.8e-10   42.1   0.0   1   1   7.2e-14   3.7e-10   41.7   0.0    30   188    51   205    28   226 0.78 -
SOLCI001846100       -            197 EOG09360I07          -            245   4.1e-09   38.3   0.0   1   1   1.4e-12   7.5e-09   37.4   0.0    56   174    18   133    11   146 0.77 -
SOLCI006651900       -            241 EOG09360I07          -            245   2.4e-07   32.5   0.0   1   1   7.2e-10   3.8e-06   28.6   0.0    29   163    49   165    37   205 0.69 -
SOLCI001027800       -            327 EOG09360I07          -            245   3.4e-06   28.7   0.0   1   1   1.2e-09   6.3e-06   27.8   0.0    31   132    99   199    86   260 0.79 -
SOLCI003331800       -            358 EOG09360I07          -            245   4.6e-05   25.0   0.1   1   2   5.2e-08   0.00027   22.5   0.0    29   130   119   210   102   218 0.82 -
SOLCI003331800       -            358 EOG09360I07          -            245   4.6e-05   25.0   0.1   2   2      0.39     2e+03   -0.0   0.0   144   180   242   280   229   290 0.76 -
SOLCI000301100       -            346 EOG09360I07          -            245   0.00022   22.8   0.0   1   1   6.6e-08   0.00034   22.1   0.0    33    89    88   141    63   176 0.74 -
SOLCI002604500       -            250 EOG09360I07          -            245    0.0066   17.9   0.0   1   2   2.9e-06     0.015   16.8   0.0    56   166    73   173    52   184 0.81 -
SOLCI002604500       -            250 EOG09360I07          -            245    0.0066   17.9   0.0   2   2       4.2   2.2e+04   -3.4   0.0    69    86   220   237   218   243 0.80 -
SOLCI007530600       -            390 EOG09360I07          -            245    0.0075   17.7   0.0   1   1   2.2e-06     0.011   17.2   0.0    59   164   173   279   130   286 0.84 -
SOLCI000692700       -            289 EOG09360I07          -            245      0.12   13.8   0.0   1   1   3.4e-05      0.18   13.3   0.0    76   173   130   224   118   237 0.81 -
#
# Program:         hmmsearch
# Version:         3.1b2 (February 2015)
# Pipeline mode:   SEARCH
# Query file:      /home/pgsb/tetiana.nosenko/lineages/embryophyta_odb9//hmms/EOG09360I07.hmm
# Target file:     /nfs/pgsb/data/S_chilense/Schilense_genome/Solanum_chilense_v3.3_protein.fa
# Option settings: hmmsearch -o ./tmp/temp_Schil_BUSCO_prot_1362887668 --domtblout /home/ibis/tetiana.nosenko/Documents/S_chilense/11_S_chilense_genome/Schilense_genome_sequence/BUSCO_assessment/run_Schil_BUSCO_prot/hmmer_output/EOG09360I07.out.1 --cpu 1 /home/pgsb/tetiana.nosenko/lineages/embryophyta_odb9//hmms/EOG09360I07.hmm /nfs/pgsb/data/S_chilense/Schilense_genome/Solanum_chilense_v3.3_protein.fa 
# Current dir:     /home/ibis/tetiana.nosenko/Documents/S_chilense/11_S_chilense_genome/Schilense_genome_sequence/BUSCO_assessment
# Date:            Wed Mar  8 09:22:26 2017
# [ok]
```
