## Supplementary material for "The *de novo* reference genome and transcriptome assemblies of the wild tomato species *Solanum chilense*": EOG09360I8Y.out.1

```
#                                                                            --- full sequence --- -------------- this domain -------------   hmm coord   ali coord   env coord
# target name        accession   tlen query name           accession   qlen   E-value  score  bias   #  of  c-Evalue  i-Evalue  score  bias  from    to  from    to  from    to  acc description of target
#------------------- ---------- ----- -------------------- ---------- ----- --------- ------ ----- --- --- --------- --------- ------ ----- ----- ----- ----- ----- ----- ----- ---- ---------------------
SOLCI004809800       -            360 EOG09360I8Y          -            287  3.7e-132  441.6  38.0   1   2   8.9e-38     5e-34  119.6  21.3     1    95     5   110     5   127 0.86 -
SOLCI004809800       -            360 EOG09360I8Y          -            287  3.7e-132  441.6  38.0   2   2  9.4e-101   5.3e-97  326.3   8.8    92   280   132   332   124   339 0.91 -
SOLCI003688200       -            382 EOG09360I8Y          -            287   1.4e-10   42.7   6.5   1   5   0.00063       3.5    8.5   0.0    51   105    18    72    14    94 0.80 -
SOLCI003688200       -            382 EOG09360I8Y          -            287   1.4e-10   42.7   6.5   2   5   0.00033       1.8    9.4   0.1    51   110    94   153    88   172 0.79 -
SOLCI003688200       -            382 EOG09360I8Y          -            287   1.4e-10   42.7   6.5   3   5   0.00042       2.4    9.1   0.0    51   115   170   234   164   251 0.79 -
SOLCI003688200       -            382 EOG09360I8Y          -            287   1.4e-10   42.7   6.5   4   5   0.00025       1.4    9.8   0.1    51   129   246   324   240   332 0.81 -
SOLCI003688200       -            382 EOG09360I8Y          -            287   1.4e-10   42.7   6.5   5   5    0.0012       6.7    7.6   0.1    51    96   322   367   316   377 0.81 -
SOLCI006835400       -            124 EOG09360I8Y          -            287   4.4e-07   31.2   0.1   1   1   9.9e-11   5.5e-07   30.8   0.1   212   252    64   104    45   119 0.89 -
SOLCI000271000       -            212 EOG09360I8Y          -            287   1.5e-05   26.2   0.5   1   3   0.00026       1.5    9.8   0.0    51   105    18    72    13    90 0.81 -
SOLCI000271000       -            212 EOG09360I8Y          -            287   1.5e-05   26.2   0.5   2   3    0.0029        17    6.3   0.0    64   131    90   157    81   163 0.80 -
SOLCI000271000       -            212 EOG09360I8Y          -            287   1.5e-05   26.2   0.5   3   3   0.00045       2.5    9.0   0.1    51    97   153   199   144   208 0.82 -
SOLCI003251800       -            212 EOG09360I8Y          -            287   1.5e-05   26.2   0.5   1   3   0.00026       1.5    9.8   0.0    51   105    18    72    13    90 0.81 -
SOLCI003251800       -            212 EOG09360I8Y          -            287   1.5e-05   26.2   0.5   2   3    0.0029        17    6.3   0.0    64   131    90   157    81   163 0.80 -
SOLCI003251800       -            212 EOG09360I8Y          -            287   1.5e-05   26.2   0.5   3   3   0.00045       2.5    9.0   0.1    51    97   153   199   144   208 0.82 -
SOLCI003314500       -            154 EOG09360I8Y          -            287   0.00021   22.4   1.2   1   2   5.6e-07    0.0031   18.5   0.4    51   141    18   108    12   112 0.92 -
SOLCI003314500       -            154 EOG09360I8Y          -            287   0.00021   22.4   1.2   2   2    0.0017       9.6    7.1   0.7    52    93    95   136    87   142 0.84 -
SOLCI003688500       -            185 EOG09360I8Y          -            287     0.027   15.5   0.1   1   2   0.00018         1   10.3   0.0    51   103    18    70    12    89 0.82 -
SOLCI003688500       -            185 EOG09360I8Y          -            287     0.027   15.5   0.1   2   2     0.021   1.2e+02    3.5   0.0    67   115    93   141    86   168 0.69 -
SOLCI001555600       -            440 EOG09360I8Y          -            287     0.033   15.2   0.6   1   2   1.5e-05     0.087   13.8   0.3    49   132    15    98     5   109 0.77 -
SOLCI001555600       -            440 EOG09360I8Y          -            287     0.033   15.2   0.6   2   2      0.98   5.5e+03   -2.0   0.0   197   226   192   221   157   225 0.82 -
SOLCI000270900       -            110 EOG09360I8Y          -            287     0.046   14.7   0.2   1   1   9.6e-06     0.054   14.5   0.2    51   134    17   100    11   109 0.86 -
SOLCI006084300       -             64 EOG09360I8Y          -            287      0.18   12.8   1.4   1   1   3.4e-05      0.19   12.7   1.4    98   134     5    41     1    48 0.84 -
SOLCI003191000       -            336 EOG09360I8Y          -            287      0.18   12.7   0.2   1   1   6.1e-05      0.34   11.8   0.2   100   173   172   247   160   250 0.88 -
SOLCI000202400       -            238 EOG09360I8Y          -            287      0.24   12.3   9.5   1   1   5.8e-05      0.33   11.9   9.5    34   111    95   179    76   195 0.69 -
#
# Program:         hmmsearch
# Version:         3.1b2 (February 2015)
# Pipeline mode:   SEARCH
# Query file:      /home/pgsb/tetiana.nosenko/lineages/embryophyta_odb9//hmms/EOG09360I8Y.hmm
# Target file:     /nfs/pgsb/data/S_chilense/Schilense_genome/Solanum_chilense_v3.3_protein.fa
# Option settings: hmmsearch -o ./tmp/temp_Schil_BUSCO_prot_1362887668 --domtblout /home/ibis/tetiana.nosenko/Documents/S_chilense/11_S_chilense_genome/Schilense_genome_sequence/BUSCO_assessment/run_Schil_BUSCO_prot/hmmer_output/EOG09360I8Y.out.1 --cpu 1 /home/pgsb/tetiana.nosenko/lineages/embryophyta_odb9//hmms/EOG09360I8Y.hmm /nfs/pgsb/data/S_chilense/Schilense_genome/Solanum_chilense_v3.3_protein.fa 
# Current dir:     /home/ibis/tetiana.nosenko/Documents/S_chilense/11_S_chilense_genome/Schilense_genome_sequence/BUSCO_assessment
# Date:            Wed Mar  8 09:22:26 2017
# [ok]
```
