## Supplementary material for "The *de novo* reference genome and transcriptome assemblies of the wild tomato species *Solanum chilense*": EOG09360I13.out.1

```
#                                                                            --- full sequence --- -------------- this domain -------------   hmm coord   ali coord   env coord
# target name        accession   tlen query name           accession   qlen   E-value  score  bias   #  of  c-Evalue  i-Evalue  score  bias  from    to  from    to  from    to  acc description of target
#------------------- ---------- ----- -------------------- ---------- ----- --------- ------ ----- --- --- --------- --------- ------ ----- ----- ----- ----- ----- ----- ----- ---- ---------------------
SOLCI006110200       -            340 EOG09360I13          -            236  6.2e-122  407.5   1.4   1   2   6.5e-84   6.2e-80  270.0   0.2     1   161    47   224    47   232 0.91 -
SOLCI006110200       -            340 EOG09360I13          -            236  6.2e-122  407.5   1.4   2   2     7e-43   6.7e-39  135.7   0.1   162   236   252   329   236   329 0.93 -
SOLCI006697600       -            431 EOG09360I13          -            236   8.7e-18   66.6   0.1   1   3     0.003        29    6.0   0.0    25    49   132   156   117   161 0.80 -
SOLCI006697600       -            431 EOG09360I13          -            236   8.7e-18   66.6   0.1   2   3   4.7e-17   4.5e-13   51.1   0.0    61   200   225   357   197   362 0.85 -
SOLCI006697600       -            431 EOG09360I13          -            236   8.7e-18   66.6   0.1   3   3    0.0037        36    5.7   0.0   209   229   388   408   382   416 0.81 -
SOLCI001577200       -            383 EOG09360I13          -            236   1.8e-13   52.4   0.0   1   1   2.8e-17   2.7e-13   51.9   0.0    62   199   161   293   131   319 0.86 -
SOLCI007023400       -            379 EOG09360I13          -            236   3.5e-10   41.7   0.7   1   2   2.2e-06     0.021   16.3   0.1    64   197   160   300    98   319 0.61 -
SOLCI007023400       -            379 EOG09360I13          -            236   3.5e-10   41.7   0.7   2   2   5.4e-05      0.52   11.7   0.0   207   234   336   363   329   365 0.92 -
SOLCI004608200       -            478 EOG09360I13          -            236   2.4e-07   32.4   0.1   1   1   6.3e-10   6.1e-06   27.8   0.1    61   198   233   379   168   389 0.67 -
SOLCI006245600       -            475 EOG09360I13          -            236   3.4e-05   25.4   0.2   1   1   4.5e-08   0.00043   21.8   0.2    61   201   225   375   202   403 0.69 -
SOLCI001126200       -            134 EOG09360I13          -            236     0.049   15.0   0.3   1   1   6.8e-06     0.066   14.6   0.2   197   218    98   119    57   121 0.91 -
#
# Program:         hmmsearch
# Version:         3.1b2 (February 2015)
# Pipeline mode:   SEARCH
# Query file:      /home/pgsb/tetiana.nosenko/lineages/embryophyta_odb9//hmms/EOG09360I13.hmm
# Target file:     /nfs/pgsb/data/S_chilense/Schilense_genome/Solanum_chilense_v3.3_protein.fa
# Option settings: hmmsearch -o ./tmp/temp_Schil_BUSCO_prot_1362887668 --domtblout /home/ibis/tetiana.nosenko/Documents/S_chilense/11_S_chilense_genome/Schilense_genome_sequence/BUSCO_assessment/run_Schil_BUSCO_prot/hmmer_output/EOG09360I13.out.1 --cpu 1 /home/pgsb/tetiana.nosenko/lineages/embryophyta_odb9//hmms/EOG09360I13.hmm /nfs/pgsb/data/S_chilense/Schilense_genome/Solanum_chilense_v3.3_protein.fa 
# Current dir:     /home/ibis/tetiana.nosenko/Documents/S_chilense/11_S_chilense_genome/Schilense_genome_sequence/BUSCO_assessment
# Date:            Wed Mar  8 09:22:26 2017
# [ok]
```
