## Supplementary material for "The *de novo* reference genome and transcriptome assemblies of the wild tomato species *Solanum chilense*": EOG09360I30.out.1

```
#                                                                            --- full sequence --- -------------- this domain -------------   hmm coord   ali coord   env coord
# target name        accession   tlen query name           accession   qlen   E-value  score  bias   #  of  c-Evalue  i-Evalue  score  bias  from    to  from    to  from    to  acc description of target
#------------------- ---------- ----- -------------------- ---------- ----- --------- ------ ----- --- --- --------- --------- ------ ----- ----- ----- ----- ----- ----- ----- ---- ---------------------
SOLCI005834800       -            289 EOG09360I30          -            234  2.4e-133  444.9   0.0   1   1  1.2e-136  8.1e-133  443.1   0.0     9   233    49   277    29   278 0.93 -
SOLCI007391400       -            299 EOG09360I30          -            234   1.6e-47  164.0   0.0   1   1   3.3e-51   2.2e-47  163.5   0.0    56   228   112   284   101   289 0.97 -
SOLCI003596700       -            302 EOG09360I30          -            234   4.4e-44  152.7   0.1   1   1   8.6e-48   5.8e-44  152.3   0.1    58   228    92   262    42   266 0.95 -
SOLCI002061800       -            236 EOG09360I30          -            234   5.5e-44  152.4   0.0   1   1   1.1e-47   7.2e-44  152.0   0.0    54   227    42   215    27   223 0.96 -
SOLCI001787700       -            302 EOG09360I30          -            234   2.5e-38  133.9   0.0   1   1   4.7e-42   3.1e-38  133.6   0.0    55   233   102   288    85   289 0.93 -
SOLCI005005400       -            275 EOG09360I30          -            234   1.2e-37  131.6   0.0   1   1   2.5e-41   1.7e-37  131.2   0.0    54   226    99   271    87   274 0.97 -
SOLCI002319200       -            326 EOG09360I30          -            234   6.1e-26   93.4   0.1   1   1   1.5e-29     1e-25   92.6   0.1    55   226   113   295    90   302 0.90 -
SOLCI004770500       -            384 EOG09360I30          -            234   1.9e-24   88.5   0.0   1   1   4.2e-28   2.8e-24   87.9   0.0    59   229   173   353   166   356 0.92 -
SOLCI004091200       -            309 EOG09360I30          -            234     5e-20   74.0   0.0   1   2     0.024   1.6e+02    3.6   0.0    53    71    74    92    64    98 0.87 -
SOLCI004091200       -            309 EOG09360I30          -            234     5e-20   74.0   0.0   2   2   4.5e-22   3.1e-18   68.2   0.0   120   227   141   248   135   252 0.96 -
SOLCI001946700       -             71 EOG09360I30          -            234   8.6e-16   60.1   0.0   1   1   1.4e-19   9.3e-16   60.0   0.0    89   153     3    67     1    70 0.96 -
#
# Program:         hmmsearch
# Version:         3.1b2 (February 2015)
# Pipeline mode:   SEARCH
# Query file:      /home/pgsb/tetiana.nosenko/lineages/embryophyta_odb9//hmms/EOG09360I30.hmm
# Target file:     /nfs/pgsb/data/S_chilense/Schilense_genome/Solanum_chilense_v3.3_protein.fa
# Option settings: hmmsearch -o ./tmp/temp_Schil_BUSCO_prot_1362887668 --domtblout /home/ibis/tetiana.nosenko/Documents/S_chilense/11_S_chilense_genome/Schilense_genome_sequence/BUSCO_assessment/run_Schil_BUSCO_prot/hmmer_output/EOG09360I30.out.1 --cpu 1 /home/pgsb/tetiana.nosenko/lineages/embryophyta_odb9//hmms/EOG09360I30.hmm /nfs/pgsb/data/S_chilense/Schilense_genome/Solanum_chilense_v3.3_protein.fa 
# Current dir:     /home/ibis/tetiana.nosenko/Documents/S_chilense/11_S_chilense_genome/Schilense_genome_sequence/BUSCO_assessment
# Date:            Wed Mar  8 09:22:26 2017
# [ok]
```
