## Supplementary material for "The *de novo* reference genome and transcriptome assemblies of the wild tomato species *Solanum chilense*": EOG09360I49.out.1

```
#                                                                            --- full sequence --- -------------- this domain -------------   hmm coord   ali coord   env coord
# target name        accession   tlen query name           accession   qlen   E-value  score  bias   #  of  c-Evalue  i-Evalue  score  bias  from    to  from    to  from    to  acc description of target
#------------------- ---------- ----- -------------------- ---------- ----- --------- ------ ----- --- --- --------- --------- ------ ----- ----- ----- ----- ----- ----- ----- ---- ---------------------
SOLCI003859600       -            258 EOG09360I49          -            207  6.9e-108  360.7   5.0   1   1  1.6e-111  2.6e-107  358.8   5.0     1   200     1   226     1   232 0.93 -
SOLCI005009500       -            236 EOG09360I49          -            207   2.9e-27   97.3   5.8   1   1   4.2e-31     7e-27   96.1   5.8    10   200     4   202     2   208 0.76 -
SOLCI004740800       -             81 EOG09360I49          -            207      0.33   12.2   1.0   1   1   2.3e-05      0.39   12.0   1.0    48   113     9    74     3    78 0.78 -
SOLCI001127100       -            864 EOG09360I49          -            207      0.44   11.8   0.3   1   2      0.39   6.6e+03   -1.8   0.0   191   200   137   146   126   150 0.82 -
SOLCI001127100       -            864 EOG09360I49          -            207      0.44   11.8   0.3   2   2   9.6e-05       1.6   10.0   0.1    22   120   479   578   472   606 0.81 -
#
# Program:         hmmsearch
# Version:         3.1b2 (February 2015)
# Pipeline mode:   SEARCH
# Query file:      /home/pgsb/tetiana.nosenko/lineages/embryophyta_odb9//hmms/EOG09360I49.hmm
# Target file:     /nfs/pgsb/data/S_chilense/Schilense_genome/Solanum_chilense_v3.3_protein.fa
# Option settings: hmmsearch -o ./tmp/temp_Schil_BUSCO_prot_1362887668 --domtblout /home/ibis/tetiana.nosenko/Documents/S_chilense/11_S_chilense_genome/Schilense_genome_sequence/BUSCO_assessment/run_Schil_BUSCO_prot/hmmer_output/EOG09360I49.out.1 --cpu 1 /home/pgsb/tetiana.nosenko/lineages/embryophyta_odb9//hmms/EOG09360I49.hmm /nfs/pgsb/data/S_chilense/Schilense_genome/Solanum_chilense_v3.3_protein.fa 
# Current dir:     /home/ibis/tetiana.nosenko/Documents/S_chilense/11_S_chilense_genome/Schilense_genome_sequence/BUSCO_assessment
# Date:            Wed Mar  8 09:22:26 2017
# [ok]
```
