## Supplementary material for "The *de novo* reference genome and transcriptome assemblies of the wild tomato species *Solanum chilense*": EOG09360IAQ.out.1

```
#                                                                            --- full sequence --- -------------- this domain -------------   hmm coord   ali coord   env coord
# target name        accession   tlen query name           accession   qlen   E-value  score  bias   #  of  c-Evalue  i-Evalue  score  bias  from    to  from    to  from    to  acc description of target
#------------------- ---------- ----- -------------------- ---------- ----- --------- ------ ----- --- --- --------- --------- ------ ----- ----- ----- ----- ----- ----- ----- ---- ---------------------
SOLCI000657100       -            331 EOG09360IAQ          -            260  1.3e-154  514.9   0.8   1   1  1.3e-158  1.5e-154  514.7   0.8     1   260    56   330    56   330 0.97 -
SOLCI001137600       -            296 EOG09360IAQ          -            260   8.1e-09   37.1   1.7   1   1   3.3e-11   3.7e-07   31.6   1.7     9   235    36   278    30   290 0.72 -
SOLCI005243200       -            353 EOG09360IAQ          -            260   7.7e-05   24.0   0.0   1   3   2.6e-06     0.029   15.6   0.0    10    50    61    98    53   115 0.82 -
SOLCI005243200       -            353 EOG09360IAQ          -            260   7.7e-05   24.0   0.0   2   3    0.0042        47    5.1   0.0   109   157   169   222   156   235 0.73 -
SOLCI005243200       -            353 EOG09360IAQ          -            260   7.7e-05   24.0   0.0   3   3      0.34   3.9e+03   -1.2   0.0   190   215   297   322   290   346 0.78 -
SOLCI001604400       -            535 EOG09360IAQ          -            260   7.9e-05   24.0   0.7   1   1   2.5e-08   0.00028   22.2   0.7     8   157   181   339   175   434 0.72 -
SOLCI003494200       -            392 EOG09360IAQ          -            260     0.019   16.2   0.8   1   2   0.00026         3    9.0   0.1     5    35    63    93    59   106 0.86 -
SOLCI003494200       -            392 EOG09360IAQ          -            260     0.019   16.2   0.8   2   2    0.0027        31    5.7   0.1   132   173   293   334   289   386 0.80 -
SOLCI000723400       -            344 EOG09360IAQ          -            260      0.23   12.7   0.3   1   2   0.00033       3.7    8.7   0.0     5    34    60    89    56   102 0.85 -
SOLCI000723400       -            344 EOG09360IAQ          -            260      0.23   12.7   0.3   2   2      0.04   4.5e+02    1.9   0.0   131   170   289   328   284   333 0.88 -
#
# Program:         hmmsearch
# Version:         3.1b2 (February 2015)
# Pipeline mode:   SEARCH
# Query file:      /home/pgsb/tetiana.nosenko/lineages/embryophyta_odb9//hmms/EOG09360IAQ.hmm
# Target file:     /nfs/pgsb/data/S_chilense/Schilense_genome/Solanum_chilense_v3.3_protein.fa
# Option settings: hmmsearch -o ./tmp/temp_Schil_BUSCO_prot_1362887668 --domtblout /home/ibis/tetiana.nosenko/Documents/S_chilense/11_S_chilense_genome/Schilense_genome_sequence/BUSCO_assessment/run_Schil_BUSCO_prot/hmmer_output/EOG09360IAQ.out.1 --cpu 1 /home/pgsb/tetiana.nosenko/lineages/embryophyta_odb9//hmms/EOG09360IAQ.hmm /nfs/pgsb/data/S_chilense/Schilense_genome/Solanum_chilense_v3.3_protein.fa 
# Current dir:     /home/ibis/tetiana.nosenko/Documents/S_chilense/11_S_chilense_genome/Schilense_genome_sequence/BUSCO_assessment
# Date:            Wed Mar  8 09:22:27 2017
# [ok]
```
