## Supplementary material for "The *de novo* reference genome and transcriptome assemblies of the wild tomato species *Solanum chilense*": EOG09360IBH.out.1

```
#                                                                            --- full sequence --- -------------- this domain -------------   hmm coord   ali coord   env coord
# target name        accession   tlen query name           accession   qlen   E-value  score  bias   #  of  c-Evalue  i-Evalue  score  bias  from    to  from    to  from    to  acc description of target
#------------------- ---------- ----- -------------------- ---------- ----- --------- ------ ----- --- --- --------- --------- ------ ----- ----- ----- ----- ----- ----- ----- ---- ---------------------
SOLCI001984200       -            306 EOG09360IBH          -            207  6.6e-116  387.0   7.7   1   1  1.8e-117    1e-113  379.9   7.7     1   207    73   300    73   300 0.93 -
SOLCI006265100       -            465 EOG09360IBH          -            207   1.2e-63  216.4   3.4   1   1   2.7e-67   1.5e-63  216.0   3.4    21   205   167   356   137   358 0.87 -
SOLCI000851000       -            263 EOG09360IBH          -            207   2.5e-29  104.3   2.9   1   1   7.2e-33   4.1e-29  103.5   2.9   113   206    60   154    49   155 0.91 -
SOLCI003358100       -            230 EOG09360IBH          -            207     4e-27   97.1   0.0   1   1   1.4e-30   7.7e-27   96.1   0.0     1   114   113   230   113   230 0.83 -
SOLCI001670000       -            595 EOG09360IBH          -            207   6.2e-10   40.9   0.2   1   1   1.7e-13   9.3e-10   40.3   0.2    19   162   147   284   129   307 0.76 -
SOLCI004831500       -            608 EOG09360IBH          -            207   2.3e-09   39.0   0.3   1   1   9.8e-13   5.5e-09   37.8   0.3    23   175   151   297   146   318 0.78 -
SOLCI007330200       -            621 EOG09360IBH          -            207   2.2e-08   35.8   0.5   1   1   7.8e-12   4.4e-08   34.9   0.5    24   174   155   299   149   318 0.80 -
SOLCI000696900       -            586 EOG09360IBH          -            207     5e-08   34.7   1.9   1   2       1.5   8.4e+03   -2.0   0.0   118   168    79   129    76   135 0.55 -
SOLCI000696900       -            586 EOG09360IBH          -            207     5e-08   34.7   1.9   2   2   1.4e-11   8.1e-08   34.0   0.7    26   172   151   291   144   312 0.78 -
SOLCI002899400       -            582 EOG09360IBH          -            207     1e-06   30.3   0.4   1   1   4.6e-10   2.6e-06   29.1   0.4    27   174   149   290   143   312 0.73 -
SOLCI004511700       -            753 EOG09360IBH          -            207   0.00029   22.4   1.2   1   4      0.52   2.9e+03   -0.5   0.0   107   191   254   331   212   342 0.64 -
SOLCI004511700       -            753 EOG09360IBH          -            207   0.00029   22.4   1.2   2   4       3.1   1.8e+04   -3.1   0.0   130   168   350   385   348   387 0.69 -
SOLCI004511700       -            753 EOG09360IBH          -            207   0.00029   22.4   1.2   3   4       3.5     2e+04   -3.2   0.0    25    44   411   430   395   433 0.77 -
SOLCI004511700       -            753 EOG09360IBH          -            207   0.00029   22.4   1.2   4   4   4.3e-07    0.0024   19.4   0.2   144   193   606   655   595   661 0.87 -
SOLCI003216500       -           1101 EOG09360IBH          -            207   0.00073   21.1   0.1   1   2   1.7e-06    0.0096   17.4   0.0    27   202    67   238    36   242 0.68 -
SOLCI003216500       -           1101 EOG09360IBH          -            207   0.00073   21.1   0.1   2   2       1.4   7.6e+03   -1.9   0.0   101   176   724   804   700   835 0.56 -
SOLCI004599300       -           1110 EOG09360IBH          -            207    0.0033   18.9   0.5   1   2   1.7e-05     0.097   14.1   0.0    28   202    77   247    45   249 0.67 -
SOLCI004599300       -           1110 EOG09360IBH          -            207    0.0033   18.9   0.5   2   2      0.24   1.3e+03    0.6   0.1    93   203   725   844   632   847 0.70 -
#
# Program:         hmmsearch
# Version:         3.1b2 (February 2015)
# Pipeline mode:   SEARCH
# Query file:      /home/pgsb/tetiana.nosenko/lineages/embryophyta_odb9//hmms/EOG09360IBH.hmm
# Target file:     /nfs/pgsb/data/S_chilense/Schilense_genome/Solanum_chilense_v3.3_protein.fa
# Option settings: hmmsearch -o ./tmp/temp_Schil_BUSCO_prot_1362887668 --domtblout /home/ibis/tetiana.nosenko/Documents/S_chilense/11_S_chilense_genome/Schilense_genome_sequence/BUSCO_assessment/run_Schil_BUSCO_prot/hmmer_output/EOG09360IBH.out.1 --cpu 1 /home/pgsb/tetiana.nosenko/lineages/embryophyta_odb9//hmms/EOG09360IBH.hmm /nfs/pgsb/data/S_chilense/Schilense_genome/Solanum_chilense_v3.3_protein.fa 
# Current dir:     /home/ibis/tetiana.nosenko/Documents/S_chilense/11_S_chilense_genome/Schilense_genome_sequence/BUSCO_assessment
# Date:            Wed Mar  8 09:22:26 2017
# [ok]
```
