## Supplementary material for "The *de novo* reference genome and transcriptome assemblies of the wild tomato species *Solanum chilense*": EOG09360IC1.out.1

```
#                                                                            --- full sequence --- -------------- this domain -------------   hmm coord   ali coord   env coord
# target name        accession   tlen query name           accession   qlen   E-value  score  bias   #  of  c-Evalue  i-Evalue  score  bias  from    to  from    to  from    to  acc description of target
#------------------- ---------- ----- -------------------- ---------- ----- --------- ------ ----- --- --- --------- --------- ------ ----- ----- ----- ----- ----- ----- ----- ---- ---------------------
SOLCI005093100       -            426 EOG09360IC1          -            345  2.9e-158  528.3  18.7   1   2   0.00011       1.1   10.1   0.2     1    16     1    16     1    23 0.86 -
SOLCI005093100       -            426 EOG09360IC1          -            345  2.9e-158  528.3  18.7   2   2  6.7e-160  6.4e-156  520.5  13.3    12   345    48   426    41   426 0.90 -
SOLCI001852200       -            547 EOG09360IC1          -            345   1.5e-63  216.8  14.9   1   2      0.38   3.7e+03   -1.5   0.1    27    65   156   194   141   217 0.69 -
SOLCI001852200       -            547 EOG09360IC1          -            345   1.5e-63  216.8  14.9   2   2   2.5e-66   2.4e-62  212.9  11.5    53   345   224   544   214   544 0.81 -
SOLCI001839200       -            586 EOG09360IC1          -            345     1e-59  204.2  18.0   1   1   3.4e-62   3.3e-58  199.3  18.0    69   344   277   584   254   585 0.81 -
SOLCI006265200       -            706 EOG09360IC1          -            345   2.4e-45  156.9  15.6   1   2   6.7e-36   6.5e-32  112.8   4.2    59   257   369   593   323   611 0.72 -
SOLCI006265200       -            706 EOG09360IC1          -            345   2.4e-45  156.9  15.6   2   2     2e-16   1.9e-12   48.8   4.1   256   345   613   706   600   706 0.87 -
SOLCI001193000       -            752 EOG09360IC1          -            345   3.8e-44  153.0  12.1   1   1   1.9e-46   1.8e-42  147.5  12.1    62   345   418   752   370   752 0.71 -
SOLCI001192600       -            616 EOG09360IC1          -            345   6.7e-39  135.8   8.6   1   1   1.6e-42   1.5e-38  134.6   8.6    49   342   287   611   272   616 0.76 -
SOLCI007359300       -            847 EOG09360IC1          -            345   1.3e-37  131.6  17.0   1   2         7   6.7e+04   -7.2   6.7    19   118   297   397   281   413 0.61 -
SOLCI007359300       -            847 EOG09360IC1          -            345   1.3e-37  131.6  17.0   2   2   1.3e-41   1.3e-37  131.6  17.0    14   345   462   847   450   847 0.72 -
#
# Program:         hmmsearch
# Version:         3.1b2 (February 2015)
# Pipeline mode:   SEARCH
# Query file:      /home/pgsb/tetiana.nosenko/lineages/embryophyta_odb9//hmms/EOG09360IC1.hmm
# Target file:     /nfs/pgsb/data/S_chilense/Schilense_genome/Solanum_chilense_v3.3_protein.fa
# Option settings: hmmsearch -o ./tmp/temp_Schil_BUSCO_prot_1362887668 --domtblout /home/ibis/tetiana.nosenko/Documents/S_chilense/11_S_chilense_genome/Schilense_genome_sequence/BUSCO_assessment/run_Schil_BUSCO_prot/hmmer_output/EOG09360IC1.out.1 --cpu 1 /home/pgsb/tetiana.nosenko/lineages/embryophyta_odb9//hmms/EOG09360IC1.hmm /nfs/pgsb/data/S_chilense/Schilense_genome/Solanum_chilense_v3.3_protein.fa 
# Current dir:     /home/ibis/tetiana.nosenko/Documents/S_chilense/11_S_chilense_genome/Schilense_genome_sequence/BUSCO_assessment
# Date:            Wed Mar  8 09:22:27 2017
# [ok]
```
