## Supplementary material for "The *de novo* reference genome and transcriptome assemblies of the wild tomato species *Solanum chilense*": EOG09360IE8.out.1

```
#                                                                            --- full sequence --- -------------- this domain -------------   hmm coord   ali coord   env coord
# target name        accession   tlen query name           accession   qlen   E-value  score  bias   #  of  c-Evalue  i-Evalue  score  bias  from    to  from    to  from    to  acc description of target
#------------------- ---------- ----- -------------------- ---------- ----- --------- ------ ----- --- --- --------- --------- ------ ----- ----- ----- ----- ----- ----- ----- ---- ---------------------
SOLCI004081900       -            305 EOG09360IE8          -            212  2.6e-118  395.0   7.4   1   1  8.3e-121  3.3e-118  394.7   7.4     1   210    29   244    29   246 0.97 -
SOLCI003597100       -            140 EOG09360IE8          -            212   4.9e-75  253.6   5.2   1   1   1.4e-77   5.4e-75  253.5   5.2    77   209     1   138     1   140 0.96 -
SOLCI005014100       -            265 EOG09360IE8          -            212   1.1e-55  190.4   1.4   1   1   3.6e-58   1.4e-55  190.0   1.4    13   208    63   263    53   265 0.93 -
SOLCI004348500       -            281 EOG09360IE8          -            212   2.1e-39  137.2   0.6   1   1   7.4e-42   2.9e-39  136.7   0.6    25   189    81   252    70   259 0.93 -
SOLCI004438800       -            786 EOG09360IE8          -            212   8.3e-18   66.6   6.7   1   6     0.084        33    5.8   0.1   106   163   106   167    97   207 0.70 -
SOLCI004438800       -            786 EOG09360IE8          -            212   8.3e-18   66.6   6.7   2   6    0.0009      0.35   12.3   0.2    73   161   213   305   202   320 0.76 -
SOLCI004438800       -            786 EOG09360IE8          -            212   8.3e-18   66.6   6.7   3   6   1.9e-05    0.0076   17.7   0.0   101   186   346   435   334   451 0.83 -
SOLCI004438800       -            786 EOG09360IE8          -            212   8.3e-18   66.6   6.7   4   6     0.016       6.2    8.2   0.0    74   131   459   516   441   533 0.87 -
SOLCI004438800       -            786 EOG09360IE8          -            212   8.3e-18   66.6   6.7   5   6         1   3.9e+02    2.3   0.0   151   186   505   541   502   542 0.82 -
SOLCI004438800       -            786 EOG09360IE8          -            212   8.3e-18   66.6   6.7   6   6   4.4e-06    0.0017   19.8   0.0    85   168   540   627   531   643 0.81 -
SOLCI004247500       -            843 EOG09360IE8          -            212   4.6e-16   60.9   6.1   1   7     0.078        30    5.9   0.0    57   122   142   208   111   238 0.77 -
SOLCI004247500       -            843 EOG09360IE8          -            212   4.6e-16   60.9   6.1   2   7      0.29   1.2e+02    4.0   0.2    96   173   252   298   196   315 0.49 -
SOLCI004247500       -            843 EOG09360IE8          -            212   4.6e-16   60.9   6.1   3   7      0.29   1.1e+02    4.1   0.1    96   151   252   306   243   342 0.60 -
SOLCI004247500       -            843 EOG09360IE8          -            212   4.6e-16   60.9   6.1   4   7     0.064        25    6.2   0.0    79   125   406   452   370   456 0.85 -
SOLCI004247500       -            843 EOG09360IE8          -            212   4.6e-16   60.9   6.1   5   7   5.1e-07    0.0002   22.9   0.1    67   185   429   552   421   556 0.90 -
SOLCI004247500       -            843 EOG09360IE8          -            212   4.6e-16   60.9   6.1   6   7   0.00027       0.1   14.0   0.0    98   188   566   660   561   680 0.78 -
SOLCI004247500       -            843 EOG09360IE8          -            212   4.6e-16   60.9   6.1   7   7     0.014       5.7    8.3   0.0    87   139   765   816   733   829 0.83 -
SOLCI004221400       -            762 EOG09360IE8          -            212   3.6e-15   58.0   2.9   1   7       1.9   7.6e+02    1.4   0.1    55   161    52   164    36   171 0.71 -
SOLCI004221400       -            762 EOG09360IE8          -            212   3.6e-15   58.0   2.9   2   7      0.08        31    5.9   0.2    77   145   145   214   134   253 0.73 -
SOLCI004221400       -            762 EOG09360IE8          -            212   3.6e-15   58.0   2.9   3   7    0.0068       2.7    9.4   0.0    79   140   323   383   310   397 0.81 -
SOLCI004221400       -            762 EOG09360IE8          -            212   3.6e-15   58.0   2.9   4   7      0.31   1.2e+02    4.0   0.0    98   163   377   446   372   458 0.70 -
SOLCI004221400       -            762 EOG09360IE8          -            212   3.6e-15   58.0   2.9   5   7   0.00012     0.047   15.1   0.0    74   122   458   506   451   511 0.87 -
SOLCI004221400       -            762 EOG09360IE8          -            212   3.6e-15   58.0   2.9   6   7     0.053        21    6.5   0.0    90   127   509   546   505   563 0.82 -
SOLCI004221400       -            762 EOG09360IE8          -            212   3.6e-15   58.0   2.9   7   7    0.0012      0.47   11.9   0.0    76   160   565   653   552   662 0.85 -
SOLCI000699800       -            720 EOG09360IE8          -            212   7.6e-15   56.9   0.4   1   7      0.59   2.3e+02    3.1   0.0    87   132   237   280   208   305 0.69 -
SOLCI000699800       -            720 EOG09360IE8          -            212   7.6e-15   56.9   0.4   2   7      0.31   1.2e+02    4.0   0.0    83   121   303   341   294   347 0.84 -
SOLCI000699800       -            720 EOG09360IE8          -            212   7.6e-15   56.9   0.4   3   7      0.42   1.7e+02    3.5   0.0    83   120   334   371   328   380 0.85 -
SOLCI000699800       -            720 EOG09360IE8          -            212   7.6e-15   56.9   0.4   4   7   4.6e-05     0.018   16.5   0.0    82   180   404   506   389   513 0.86 -
SOLCI000699800       -            720 EOG09360IE8          -            212   7.6e-15   56.9   0.4   5   7       1.2   4.8e+02    2.0   0.0    84   123   511   550   506   556 0.85 -
SOLCI000699800       -            720 EOG09360IE8          -            212   7.6e-15   56.9   0.4   6   7      0.18        72    4.7   0.0    81   125   543   587   536   627 0.79 -
SOLCI000699800       -            720 EOG09360IE8          -            212   7.6e-15   56.9   0.4   7   7   2.8e-05     0.011   17.2   0.0    87   149   619   680   608   688 0.82 -
SOLCI003872100       -            916 EOG09360IE8          -            212   1.2e-14   56.3   1.0   1   7       3.7   1.4e+03    0.5   0.1    98   142   183   226   178   237 0.82 -
SOLCI003872100       -            916 EOG09360IE8          -            212   1.2e-14   56.3   1.0   2   7       6.5   2.6e+03   -0.4   0.0    97   127   217   247   196   260 0.83 -
SOLCI003872100       -            916 EOG09360IE8          -            212   1.2e-14   56.3   1.0   3   7   0.00054      0.21   13.0   0.0    75   161   265   355   255   357 0.76 -
SOLCI003872100       -            916 EOG09360IE8          -            212   1.2e-14   56.3   1.0   4   7    0.0085       3.3    9.1   0.0    85   150   345   409   325   458 0.77 -
SOLCI003872100       -            916 EOG09360IE8          -            212   1.2e-14   56.3   1.0   5   7     0.002      0.79   11.1   0.0    82   163   482   567   461   580 0.77 -
SOLCI003872100       -            916 EOG09360IE8          -            212   1.2e-14   56.3   1.0   6   7   0.00036      0.14   13.6   0.0    80   180   585   689   573   715 0.78 -
SOLCI003872100       -            916 EOG09360IE8          -            212   1.2e-14   56.3   1.0   7   7       1.8     7e+02    1.5   0.0    96   151   760   814   732   824 0.80 -
SOLCI000892300       -            913 EOG09360IE8          -            212   8.2e-14   53.6   3.8   1   7   0.00045      0.18   13.2   0.7    71   153   149   230   122   243 0.88 -
SOLCI000892300       -            913 EOG09360IE8          -            212   8.2e-14   53.6   3.8   2   7    0.0012      0.47   11.9   0.0    82   135   265   318   249   349 0.82 -
SOLCI000892300       -            913 EOG09360IE8          -            212   8.2e-14   53.6   3.8   3   7      0.36   1.4e+02    3.8   0.0    78   162   331   419   322   429 0.73 -
SOLCI000892300       -            913 EOG09360IE8          -            212   8.2e-14   53.6   3.8   4   7       1.3   5.2e+02    1.9   0.0    83   122   441   480   433   526 0.73 -
SOLCI000892300       -            913 EOG09360IE8          -            212   8.2e-14   53.6   3.8   5   7      0.04        15    6.9   0.0    70   127   533   590   525   628 0.86 -
SOLCI000892300       -            913 EOG09360IE8          -            212   8.2e-14   53.6   3.8   6   7       1.6   6.1e+02    1.7   0.0    81   125   778   822   765   827 0.88 -
SOLCI000892300       -            913 EOG09360IE8          -            212   8.2e-14   53.6   3.8   7   7      0.14        53    5.1   0.0    88   125   820   857   811   871 0.82 -
SOLCI002510100       -            737 EOG09360IE8          -            212   1.2e-12   49.8   1.2   1   7       6.4   2.5e+03   -0.3   0.0    97   121   223   247   157   266 0.65 -
SOLCI002510100       -            737 EOG09360IE8          -            212   1.2e-12   49.8   1.2   2   7     0.043        17    6.8   0.0    85   127   281   323   265   335 0.88 -
SOLCI002510100       -            737 EOG09360IE8          -            212   1.2e-12   49.8   1.2   3   7       2.2   8.4e+02    1.2   0.0    73   115   339   381   324   385 0.86 -
SOLCI002510100       -            737 EOG09360IE8          -            212   1.2e-12   49.8   1.2   4   7   0.00028      0.11   13.9   0.0    69   136   370   437   362   449 0.85 -
SOLCI002510100       -            737 EOG09360IE8          -            212   1.2e-12   49.8   1.2   5   7       1.5   5.9e+02    1.7   0.0    95   125   468   498   450   511 0.83 -
SOLCI002510100       -            737 EOG09360IE8          -            212   1.2e-12   49.8   1.2   6   7   7.4e-05     0.029   15.8   0.0    89   185   532   632   518   641 0.80 -
SOLCI002510100       -            737 EOG09360IE8          -            212   1.2e-12   49.8   1.2   7   7         2   7.8e+02    1.3   0.0    68   128   651   711   637   724 0.81 -
SOLCI001441700       -            839 EOG09360IE8          -            212   1.9e-12   49.1   1.3   1   7   0.00026       0.1   14.0   0.2    98   182   261   349   229   363 0.79 -
SOLCI001441700       -            839 EOG09360IE8          -            212   1.9e-12   49.1   1.3   2   7     0.031        12    7.2   0.0    78   141   381   444   376   455 0.87 -
SOLCI001441700       -            839 EOG09360IE8          -            212   1.9e-12   49.1   1.3   3   7      0.49   1.9e+02    3.3   0.0    93   128   466   501   439   507 0.79 -
SOLCI001441700       -            839 EOG09360IE8          -            212   1.9e-12   49.1   1.3   4   7     0.007       2.8    9.3   0.0    74   168   482   580   472   593 0.74 -
SOLCI001441700       -            839 EOG09360IE8          -            212   1.9e-12   49.1   1.3   5   7       0.8   3.1e+02    2.6   0.0    87   125   565   603   559   609 0.87 -
SOLCI001441700       -            839 EOG09360IE8          -            212   1.9e-12   49.1   1.3   6   7     0.036        14    7.0   0.0    83   196   631   753   609   770 0.73 -
SOLCI001441700       -            839 EOG09360IE8          -            212   1.9e-12   49.1   1.3   7   7       2.6     1e+03    1.0   0.0    87   122   775   810   761   830 0.83 -
SOLCI004840300       -            619 EOG09360IE8          -            212   6.1e-12   47.4   0.0   1   5      0.95   3.7e+02    2.4   0.0    66   122   230   286   212   289 0.84 -
SOLCI004840300       -            619 EOG09360IE8          -            212   6.1e-12   47.4   0.0   2   5     0.053        21    6.5   0.0    80   188   279   391   267   395 0.67 -
SOLCI004840300       -            619 EOG09360IE8          -            212   6.1e-12   47.4   0.0   3   5   6.8e-06    0.0027   19.2   0.0    68   126   407   465   399   505 0.79 -
SOLCI004840300       -            619 EOG09360IE8          -            212   6.1e-12   47.4   0.0   4   5      0.46   1.8e+02    3.4   0.0    90   162   464   540   459   550 0.59 -
SOLCI004840300       -            619 EOG09360IE8          -            212   6.1e-12   47.4   0.0   5   5     0.002      0.77   11.1   0.0    71   125   550   604   539   613 0.89 -
SOLCI001596600       -           1475 EOG09360IE8          -            212   3.5e-11   45.0   9.9   1   9       3.1   1.2e+03    0.7   0.0   102   162   232   295   197   306 0.60 -
SOLCI001596600       -           1475 EOG09360IE8          -            212   3.5e-11   45.0   9.9   2   9      0.33   1.3e+02    3.9   0.0    87   177   286   382   271   398 0.56 -
SOLCI001596600       -           1475 EOG09360IE8          -            212   3.5e-11   45.0   9.9   3   9      0.12        46    5.3   0.0    97   181   333   421   316   427 0.76 -
SOLCI001596600       -           1475 EOG09360IE8          -            212   3.5e-11   45.0   9.9   4   9      0.18        69    4.8   0.0    98   162   404   472   395   485 0.71 -
SOLCI001596600       -           1475 EOG09360IE8          -            212   3.5e-11   45.0   9.9   5   9     0.049        19    6.6   0.0    71   164   482   579   472   591 0.75 -
SOLCI001596600       -           1475 EOG09360IE8          -            212   3.5e-11   45.0   9.9   6   9         4   1.6e+03    0.3   0.0   149   177   734   762   708   772 0.79 -
SOLCI001596600       -           1475 EOG09360IE8          -            212   3.5e-11   45.0   9.9   7   9       0.5     2e+02    3.3   0.0    79   120   836   877   780   885 0.79 -
SOLCI001596600       -           1475 EOG09360IE8          -            212   3.5e-11   45.0   9.9   8   9     0.013       5.1    8.5   0.2   100   183   892   979   880   987 0.73 -
SOLCI001596600       -           1475 EOG09360IE8          -            212   3.5e-11   45.0   9.9   9   9   0.00041      0.16   13.4   0.1    98   168  1030  1104  1015  1115 0.81 -
SOLCI000725500       -            763 EOG09360IE8          -            212   4.1e-11   44.7   1.2   1   6      0.31   1.2e+02    4.0   0.0    95   131   110   146    72   161 0.69 -
SOLCI000725500       -            763 EOG09360IE8          -            212   4.1e-11   44.7   1.2   2   6       2.4   9.4e+02    1.1   0.0    97   126   217   246   207   271 0.86 -
SOLCI000725500       -            763 EOG09360IE8          -            212   4.1e-11   44.7   1.2   3   6     0.022       8.6    7.7   0.0    93   153   283   342   268   346 0.85 -
SOLCI000725500       -            763 EOG09360IE8          -            212   4.1e-11   44.7   1.2   4   6      0.34   1.3e+02    3.8   0.0    95   168   355   432   342   450 0.67 -
SOLCI000725500       -            763 EOG09360IE8          -            212   4.1e-11   44.7   1.2   5   6      0.28   1.1e+02    4.1   0.0    68   125   503   560   490   564 0.84 -
SOLCI000725500       -            763 EOG09360IE8          -            212   4.1e-11   44.7   1.2   6   6   4.4e-05     0.017   16.5   0.1    74   177   544   652   538   665 0.80 -
SOLCI007314000       -            759 EOG09360IE8          -            212   4.1e-11   44.7   4.0   1   6     0.056        22    6.4   0.0    66   168   157   265   152   285 0.70 -
SOLCI007314000       -            759 EOG09360IE8          -            212   4.1e-11   44.7   4.0   2   6     0.063        25    6.2   0.2    98   180   296   382   274   417 0.66 -
SOLCI007314000       -            759 EOG09360IE8          -            212   4.1e-11   44.7   4.0   3   6   1.4e-05    0.0057   18.1   0.1    79   162   417   504   404   511 0.76 -
SOLCI007314000       -            759 EOG09360IE8          -            212   4.1e-11   44.7   4.0   4   6      0.38   1.5e+02    3.7   0.1    85   175   458   552   456   559 0.78 -
SOLCI007314000       -            759 EOG09360IE8          -            212   4.1e-11   44.7   4.0   5   6     0.089        35    5.7   0.0    87   168   565   650   557   669 0.76 -
SOLCI007314000       -            759 EOG09360IE8          -            212   4.1e-11   44.7   4.0   6   6      0.34   1.3e+02    3.8   0.0    87   179   635   731   630   741 0.70 -
SOLCI001309600       -            980 EOG09360IE8          -            212   4.9e-11   44.5   7.2   1   7       4.1   1.6e+03    0.3   0.0    72   132    72   133    18   178 0.71 -
SOLCI001309600       -            980 EOG09360IE8          -            212   4.9e-11   44.5   7.2   2   7   1.3e-05     0.005   18.3   1.0    79   186   220   331   180   339 0.82 -
SOLCI001309600       -            980 EOG09360IE8          -            212   4.9e-11   44.5   7.2   3   7     0.014       5.4    8.4   0.0    97   129   378   410   374   425 0.80 -
SOLCI001309600       -            980 EOG09360IE8          -            212   4.9e-11   44.5   7.2   4   7      0.84   3.3e+02    2.6   0.0    97   166   518   591   507   600 0.66 -
SOLCI001309600       -            980 EOG09360IE8          -            212   4.9e-11   44.5   7.2   5   7      0.19        73    4.7   0.0    71   123   597   649   589   657 0.84 -
SOLCI001309600       -            980 EOG09360IE8          -            212   4.9e-11   44.5   7.2   6   7     0.051        20    6.5   0.2    87   151   648   711   646   737 0.80 -
SOLCI001309600       -            980 EOG09360IE8          -            212   4.9e-11   44.5   7.2   7   7       9.6   3.8e+03   -0.9   0.0    80   113   897   931   879   950 0.71 -
SOLCI004215000       -            767 EOG09360IE8          -            212   7.7e-11   43.8   4.0   1   8       4.8   1.9e+03    0.1   0.1    90   129   173   211   131   251 0.65 -
SOLCI004215000       -            767 EOG09360IE8          -            212   7.7e-11   43.8   4.0   2   8     0.048        19    6.6   0.1    79   152   235   308   222   332 0.71 -
SOLCI004215000       -            767 EOG09360IE8          -            212   7.7e-11   43.8   4.0   3   8      0.24        95    4.3   0.0    81   144   272   334   267   356 0.74 -
SOLCI004215000       -            767 EOG09360IE8          -            212   7.7e-11   43.8   4.0   4   8     0.019       7.3    8.0   0.0    85   140   346   401   334   412 0.83 -
SOLCI004215000       -            767 EOG09360IE8          -            212   7.7e-11   43.8   4.0   5   8       1.4   5.4e+02    1.8   0.0    82   127   413   458   401   481 0.79 -
SOLCI004215000       -            767 EOG09360IE8          -            212   7.7e-11   43.8   4.0   6   8   0.00032      0.13   13.7   0.0    80   128   481   529   472   546 0.83 -
SOLCI004215000       -            767 EOG09360IE8          -            212   7.7e-11   43.8   4.0   7   8      0.11        44    5.4   0.0    78   125   549   596   543   614 0.81 -
SOLCI004215000       -            767 EOG09360IE8          -            212   7.7e-11   43.8   4.0   8   8       3.6   1.4e+03    0.5   0.0   144   177   669   702   613   712 0.62 -
SOLCI002498500       -            605 EOG09360IE8          -            212   7.8e-11   43.8  10.6   1   5     0.019       7.4    7.9   4.5    68   186   107   232    83   247 0.78 -
SOLCI002498500       -            605 EOG09360IE8          -            212   7.8e-11   43.8  10.6   2   5    0.0022      0.84   11.0   0.0    85   162   267   348   250   350 0.84 -
SOLCI002498500       -            605 EOG09360IE8          -            212   7.8e-11   43.8  10.6   3   5     0.014       5.7    8.3   0.0    78   145   330   396   329   403 0.84 -
SOLCI002498500       -            605 EOG09360IE8          -            212   7.8e-11   43.8  10.6   4   5   1.1e-05    0.0042   18.5   0.1    83   186   405   512   396   544 0.74 -
SOLCI002498500       -            605 EOG09360IE8          -            212   7.8e-11   43.8  10.6   5   5       5.1     2e+03    0.0   0.0    96   124   558   586   539   596 0.83 -
SOLCI003829900       -           1169 EOG09360IE8          -            212   1.2e-10   43.2   8.2   1   8     0.022       8.6    7.7   0.0    97   173   250   330   171   344 0.83 -
SOLCI003829900       -           1169 EOG09360IE8          -            212   1.2e-10   43.2   8.2   2   8       2.7   1.1e+03    0.9   0.0    81   122   339   380   326   440 0.83 -
SOLCI003829900       -           1169 EOG09360IE8          -            212   1.2e-10   43.2   8.2   3   8    0.0089       3.5    9.0   0.0    86   162   449   529   425   534 0.73 -
SOLCI003829900       -           1169 EOG09360IE8          -            212   1.2e-10   43.2   8.2   4   8      0.63   2.5e+02    3.0   0.0   103   174   536   611   530   617 0.68 -
SOLCI003829900       -           1169 EOG09360IE8          -            212   1.2e-10   43.2   8.2   5   8       3.3   1.3e+03    0.6   0.0    95   120   633   658   626   664 0.89 -
SOLCI003829900       -           1169 EOG09360IE8          -            212   1.2e-10   43.2   8.2   6   8       1.4   5.5e+02    1.8   0.0    98   140   740   782   714   849 0.74 -
SOLCI003829900       -           1169 EOG09360IE8          -            212   1.2e-10   43.2   8.2   7   8    0.0023      0.88   11.0   0.0    83   176   903  1000   883  1027 0.79 -
SOLCI003829900       -           1169 EOG09360IE8          -            212   1.2e-10   43.2   8.2   8   8       1.4   5.4e+02    1.9   0.1    74   126  1069  1121  1055  1139 0.80 -
SOLCI004689400       -            966 EOG09360IE8          -            212   2.4e-09   39.0  16.9   1   6     8e-08   3.1e-05   25.5   0.8    62   208   256   409   230   413 0.81 -
SOLCI004689400       -            966 EOG09360IE8          -            212   2.4e-09   39.0  16.9   2   6     0.012       4.5    8.6   0.1    98   196   422   529   417   545 0.72 -
SOLCI004689400       -            966 EOG09360IE8          -            212   2.4e-09   39.0  16.9   3   6      0.45   1.7e+02    3.5   0.0    98   168   596   673   581   683 0.74 -
SOLCI004689400       -            966 EOG09360IE8          -            212   2.4e-09   39.0  16.9   4   6       3.9   1.5e+03    0.4   0.1    99   144   736   780   715   794 0.73 -
SOLCI004689400       -            966 EOG09360IE8          -            212   2.4e-09   39.0  16.9   5   6      0.67   2.6e+02    2.9   1.3    98   158   805   868   764   881 0.73 -
SOLCI004689400       -            966 EOG09360IE8          -            212   2.4e-09   39.0  16.9   6   6       0.8   3.1e+02    2.6   0.0   143   189   888   938   880   944 0.82 -
SOLCI003635200       -            819 EOG09360IE8          -            212   3.7e-09   38.3   7.7   1   6      0.07        27    6.1   0.1   104   177   183   260   140   265 0.69 -
SOLCI003635200       -            819 EOG09360IE8          -            212   3.7e-09   38.3   7.7   2   6   0.00039      0.15   13.4   0.2    70   182   325   445   313   456 0.76 -
SOLCI003635200       -            819 EOG09360IE8          -            212   3.7e-09   38.3   7.7   3   6       5.4   2.1e+03   -0.1   0.0    81   119   511   549   504   556 0.81 -
SOLCI003635200       -            819 EOG09360IE8          -            212   3.7e-09   38.3   7.7   4   6     0.026        10    7.5   0.1    97   186   562   655   528   662 0.75 -
SOLCI003635200       -            819 EOG09360IE8          -            212   3.7e-09   38.3   7.7   5   6    0.0043       1.7   10.0   0.1    68   162   638   736   628   751 0.82 -
SOLCI003635200       -            819 EOG09360IE8          -            212   3.7e-09   38.3   7.7   6   6     0.008       3.1    9.2   0.0    79   180   684   789   666   802 0.80 -
SOLCI007477400       -            710 EOG09360IE8          -            212   4.2e-09   38.2   0.0   1   3    0.0064       2.5    9.5   0.0    62   173    78   196    28   210 0.76 -
SOLCI007477400       -            710 EOG09360IE8          -            212   4.2e-09   38.2   0.0   2   3   6.4e-05     0.025   16.0   0.0    73   184   305   421   291   429 0.82 -
SOLCI007477400       -            710 EOG09360IE8          -            212   4.2e-09   38.2   0.0   3   3     0.023       8.8    7.7   0.0    55   125   606   676   572   686 0.84 -
SOLCI003344400       -            690 EOG09360IE8          -            212   5.3e-09   37.8   0.4   1   4    0.0018      0.69   11.3   0.0    65   177   162   279   112   298 0.78 -
SOLCI003344400       -            690 EOG09360IE8          -            212   5.3e-09   37.8   0.4   2   4      0.22        86    4.5   0.0    93   164   296   371   280   383 0.73 -
SOLCI003344400       -            690 EOG09360IE8          -            212   5.3e-09   37.8   0.4   3   4   0.00045      0.18   13.3   0.0    97   180   441   528   417   536 0.79 -
SOLCI003344400       -            690 EOG09360IE8          -            212   5.3e-09   37.8   0.4   4   4       1.5     6e+02    1.7   0.0   149   198   567   616   551   628 0.78 -
SOLCI005641500       -            381 EOG09360IE8          -            212   6.7e-09   37.5   1.1   1   5   0.00094      0.37   12.2   0.0    84   130    18    64     2   101 0.69 -
SOLCI005641500       -            381 EOG09360IE8          -            212   6.7e-09   37.5   1.1   2   5       0.2        77    4.6   0.0    96   178   100   186    90   195 0.75 -
SOLCI005641500       -            381 EOG09360IE8          -            212   6.7e-09   37.5   1.1   3   5   6.8e-05     0.027   15.9   0.2    78   181   187   294   180   301 0.74 -
SOLCI005641500       -            381 EOG09360IE8          -            212   6.7e-09   37.5   1.1   4   5      0.65   2.5e+02    2.9   0.0    98   129   242   273   239   320 0.77 -
SOLCI005641500       -            381 EOG09360IE8          -            212   6.7e-09   37.5   1.1   5   5       7.8   3.1e+03   -0.6   0.0    98   123   312   337   292   358 0.78 -
SOLCI003343300       -            526 EOG09360IE8          -            212   7.1e-09   37.4   6.1   1   7     0.011       4.4    8.7   0.4    83   138    62   117     5   186 0.73 -
SOLCI003343300       -            526 EOG09360IE8          -            212   7.1e-09   37.4   6.1   2   7         1     4e+02    2.3   0.0    97   172   148   227   115   237 0.70 -
SOLCI003343300       -            526 EOG09360IE8          -            212   7.1e-09   37.4   6.1   3   7   0.00096      0.38   12.2   0.0    80   164   236   324   224   334 0.79 -
SOLCI003343300       -            526 EOG09360IE8          -            212   7.1e-09   37.4   6.1   4   7         1   4.1e+02    2.3   0.0    82   125   308   351   294   376 0.79 -
SOLCI003343300       -            526 EOG09360IE8          -            212   7.1e-09   37.4   6.1   5   7       6.1   2.4e+03   -0.3   0.0    87   122   348   383   342   386 0.83 -
SOLCI003343300       -            526 EOG09360IE8          -            212   7.1e-09   37.4   6.1   6   7    0.0027       1.1   10.7   0.1    85   139   381   434   371   452 0.75 -
SOLCI003343300       -            526 EOG09360IE8          -            212   7.1e-09   37.4   6.1   7   7       5.6   2.2e+03   -0.1   0.0    97   126   428   457   420   509 0.83 -
SOLCI002785000       -            629 EOG09360IE8          -            212   7.6e-09   37.3   0.1   1   2   0.00027      0.11   14.0   0.0   102   182   194   278   133   287 0.72 -
SOLCI002785000       -            629 EOG09360IE8          -            212   7.6e-09   37.3   0.1   2   2   9.7e-06    0.0038   18.7   0.0    76   176   308   412   293   423 0.87 -
SOLCI000152500       -            717 EOG09360IE8          -            212   7.8e-09   37.3   0.1   1   5      0.36   1.4e+02    3.8   0.1   114   189   191   272   173   281 0.55 -
SOLCI000152500       -            717 EOG09360IE8          -            212   7.8e-09   37.3   0.1   2   5      0.16        61    5.0   0.0    94   131   278   315   249   331 0.72 -
SOLCI000152500       -            717 EOG09360IE8          -            212   7.8e-09   37.3   0.1   3   5      0.18        69    4.8   0.0    71   126   325   380   311   399 0.82 -
SOLCI000152500       -            717 EOG09360IE8          -            212   7.8e-09   37.3   0.1   4   5     0.011       4.4    8.7   0.0    74   142   433   500   419   531 0.78 -
SOLCI000152500       -            717 EOG09360IE8          -            212   7.8e-09   37.3   0.1   5   5      0.01         4    8.8   0.0    73   139   537   603   526   631 0.88 -
SOLCI005396300       -            601 EOG09360IE8          -            212   8.6e-09   37.1   0.2   1   3     0.015         6    8.2   0.0    51   126   284   360   274   377 0.79 -
SOLCI005396300       -            601 EOG09360IE8          -            212   8.6e-09   37.1   0.2   2   3   2.7e-05     0.011   17.2   0.0    77   124   381   428   375   447 0.89 -
SOLCI005396300       -            601 EOG09360IE8          -            212   8.6e-09   37.1   0.2   3   3     0.083        32    5.8   0.0    87   127   461   501   447   523 0.79 -
SOLCI004587800       -            588 EOG09360IE8          -            212   1.2e-08   36.7   8.6   1   7      0.01       4.1    8.8   0.1   132   173    72   114    45   122 0.74 -
SOLCI004587800       -            588 EOG09360IE8          -            212   1.2e-08   36.7   8.6   2   7       1.2   4.8e+02    2.0   0.0    99   130   141   172   124   185 0.81 -
SOLCI004587800       -            588 EOG09360IE8          -            212   1.2e-08   36.7   8.6   3   7     0.084        33    5.8   0.1    80   162   228   314   209   324 0.65 -
SOLCI004587800       -            588 EOG09360IE8          -            212   1.2e-08   36.7   8.6   4   7     0.087        34    5.8   0.0    86   125   339   378   327   382 0.87 -
SOLCI004587800       -            588 EOG09360IE8          -            212   1.2e-08   36.7   8.6   5   7      0.28   1.1e+02    4.1   0.0    90   124   378   412   374   416 0.87 -
SOLCI004587800       -            588 EOG09360IE8          -            212   1.2e-08   36.7   8.6   6   7         3   1.2e+03    0.7   0.0    87   123   410   446   408   453 0.86 -
SOLCI004587800       -            588 EOG09360IE8          -            212   1.2e-08   36.7   8.6   7   7     0.028        11    7.4   0.1    96   142   454   499   435   514 0.75 -
SOLCI003978800       -            716 EOG09360IE8          -            212   1.3e-08   36.6   2.7   1   6      0.14        56    5.1   0.0    78   145   174   240   159   287 0.76 -
SOLCI003978800       -            716 EOG09360IE8          -            212   1.3e-08   36.6   2.7   2   6       0.6   2.4e+02    3.0   0.0    80   127   277   328   260   335 0.80 -
SOLCI003978800       -            716 EOG09360IE8          -            212   1.3e-08   36.6   2.7   3   6    0.0091       3.6    9.0   0.1    78   185   314   426   304   457 0.81 -
SOLCI003978800       -            716 EOG09360IE8          -            212   1.3e-08   36.6   2.7   4   6       8.8   3.4e+03   -0.8   0.0    89   121   431   463   422   467 0.79 -
SOLCI003978800       -            716 EOG09360IE8          -            212   1.3e-08   36.6   2.7   5   6   0.00015     0.058   14.8   0.0    86   162   498   578   488   612 0.73 -
SOLCI003978800       -            716 EOG09360IE8          -            212   1.3e-08   36.6   2.7   6   6         1   4.1e+02    2.3   0.0    98   125   580   607   577   624 0.87 -
SOLCI006405400       -            576 EOG09360IE8          -            212   1.5e-08   36.4   2.1   1   4      0.41   1.6e+02    3.6   0.0    70   150   128   208    87   237 0.73 -
SOLCI006405400       -            576 EOG09360IE8          -            212   1.5e-08   36.4   2.1   2   4    0.0016      0.61   11.5   0.0    94   176   293   379   266   389 0.73 -
SOLCI006405400       -            576 EOG09360IE8          -            212   1.5e-08   36.4   2.1   3   4   0.00064      0.25   12.7   0.2    87   156   391   457   383   467 0.87 -
SOLCI006405400       -            576 EOG09360IE8          -            212   1.5e-08   36.4   2.1   4   4      0.15        58    5.0   0.0    97   163   471   541   466   552 0.74 -
SOLCI003320200       -            775 EOG09360IE8          -            212   1.8e-08   36.1   0.0   1   6       0.2        77    4.6   0.0    74   119   238   283   222   291 0.79 -
SOLCI003320200       -            775 EOG09360IE8          -            212   1.8e-08   36.1   0.0   2   6   4.4e-05     0.017   16.5   0.0    97   185   296   388   286   396 0.81 -
SOLCI003320200       -            775 EOG09360IE8          -            212   1.8e-08   36.1   0.0   3   6       7.2   2.8e+03   -0.5   0.0    96   122   435   461   415   470 0.73 -
SOLCI003320200       -            775 EOG09360IE8          -            212   1.8e-08   36.1   0.0   4   6       7.7     3e+03   -0.6   0.0    91   123   513   545   484   554 0.71 -
SOLCI003320200       -            775 EOG09360IE8          -            212   1.8e-08   36.1   0.0   5   6       3.4   1.3e+03    0.6   0.0    98   123   555   580   544   595 0.85 -
SOLCI003320200       -            775 EOG09360IE8          -            212   1.8e-08   36.1   0.0   6   6      0.22        86    4.5   0.0   100   143   696   739   689   752 0.86 -
SOLCI004586900       -            590 EOG09360IE8          -            212     2e-08   35.9   2.7   1   7       9.7   3.8e+03   -0.9   0.1   110   162    49   105    45   122 0.67 -
SOLCI004586900       -            590 EOG09360IE8          -            212     2e-08   35.9   2.7   2   7      0.63   2.5e+02    3.0   0.0    98   174   142   223   130   240 0.57 -
SOLCI004586900       -            590 EOG09360IE8          -            212     2e-08   35.9   2.7   3   7      0.16        63    4.9   0.0    92   173   204   292   180   302 0.67 -
SOLCI004586900       -            590 EOG09360IE8          -            212     2e-08   35.9   2.7   4   7    0.0045       1.7   10.0   0.1    81   162   301   386   290   394 0.81 -
SOLCI004586900       -            590 EOG09360IE8          -            212     2e-08   35.9   2.7   5   7     0.042        16    6.8   0.1    80   126   370   416   358   442 0.75 -
SOLCI004586900       -            590 EOG09360IE8          -            212     2e-08   35.9   2.7   6   7      0.26     1e+02    4.2   0.0    85   122   410   447   401   455 0.90 -
SOLCI004586900       -            590 EOG09360IE8          -            212     2e-08   35.9   2.7   7   7     0.014       5.4    8.4   0.0    97   175   457   539   449   557 0.78 -
SOLCI004372400       -            657 EOG09360IE8          -            212   2.3e-08   35.7   5.6   1   5     0.002      0.78   11.1   0.3    77   181   222   330   188   352 0.75 -
SOLCI004372400       -            657 EOG09360IE8          -            212   2.3e-08   35.7   5.6   2   5      0.52     2e+02    3.2   0.1   110   188   325   375   278   386 0.56 -
SOLCI004372400       -            657 EOG09360IE8          -            212   2.3e-08   35.7   5.6   3   5   0.00014     0.053   14.9   0.0    99   193   381   483   371   492 0.83 -
SOLCI004372400       -            657 EOG09360IE8          -            212   2.3e-08   35.7   5.6   4   5      0.67   2.6e+02    2.9   0.0    98   161   520   552   498   572 0.63 -
SOLCI004372400       -            657 EOG09360IE8          -            212   2.3e-08   35.7   5.6   5   5      0.35   1.4e+02    3.8   0.0    87   128   579   620   565   638 0.82 -
SOLCI005303000       -            711 EOG09360IE8          -            212   3.1e-08   35.3   7.2   1   4    0.0014      0.54   11.7   0.9    82   162   264   348   244   355 0.81 -
SOLCI005303000       -            711 EOG09360IE8          -            212   3.1e-08   35.3   7.2   2   4    0.0065       2.6    9.5   0.1    98   185   350   441   348   459 0.80 -
SOLCI005303000       -            711 EOG09360IE8          -            212   3.1e-08   35.3   7.2   3   4      0.41   1.6e+02    3.6   0.0    99   122   491   514   475   517 0.89 -
SOLCI005303000       -            711 EOG09360IE8          -            212   3.1e-08   35.3   7.2   4   4    0.0019      0.75   11.2   0.1    87   149   514   575   512   606 0.68 -
SOLCI000943300       -            731 EOG09360IE8          -            212   4.2e-08   34.9   6.8   1   4   0.00045      0.17   13.3   0.3    80   162   174   260   165   262 0.85 -
SOLCI000943300       -            731 EOG09360IE8          -            212   4.2e-08   34.9   6.8   2   4   0.00096      0.38   12.2   0.4    81   162   245   330   239   332 0.78 -
SOLCI000943300       -            731 EOG09360IE8          -            212   4.2e-08   34.9   6.8   3   4      0.34   1.3e+02    3.8   0.0    98   141   332   375   330   429 0.83 -
SOLCI000943300       -            731 EOG09360IE8          -            212   4.2e-08   34.9   6.8   4   4    0.0061       2.4    9.6   0.0    75   117   562   604   539   630 0.80 -
SOLCI004945500       -            663 EOG09360IE8          -            212   4.3e-08   34.8   3.8   1   6      0.17        68    4.8   0.3    67   172    48   158    38   183 0.74 -
SOLCI004945500       -            663 EOG09360IE8          -            212   4.3e-08   34.8   3.8   2   6      0.52     2e+02    3.2   0.0    69   122   156   209   148   231 0.78 -
SOLCI004945500       -            663 EOG09360IE8          -            212   4.3e-08   34.8   3.8   3   6       3.1   1.2e+03    0.7   0.0    69   115   191   237   185   248 0.48 -
SOLCI004945500       -            663 EOG09360IE8          -            212   4.3e-08   34.8   3.8   4   6    0.0012      0.46   11.9   0.0    69   124   256   311   240   315 0.85 -
SOLCI004945500       -            663 EOG09360IE8          -            212   4.3e-08   34.8   3.8   5   6      0.13        50    5.2   0.0    98   151   390   442   383   449 0.87 -
SOLCI004945500       -            663 EOG09360IE8          -            212   4.3e-08   34.8   3.8   6   6      0.17        67    4.8   0.0    76   121   543   588   498   599 0.76 -
SOLCI001725900       -            891 EOG09360IE8          -            212   4.6e-08   34.7  13.1   1   9      0.21        84    4.5   0.0    11   144    11   140     4   149 0.88 -
SOLCI001725900       -            891 EOG09360IE8          -            212   4.6e-08   34.7  13.1   2   9      0.25        97    4.3   0.1    66   138   221   293   216   333 0.82 -
SOLCI001725900       -            891 EOG09360IE8          -            212   4.6e-08   34.7  13.1   3   9       0.4   1.6e+02    3.6   0.0    98   125   358   386   346   406 0.80 -
SOLCI001725900       -            891 EOG09360IE8          -            212   4.6e-08   34.7  13.1   4   9      0.51     2e+02    3.3   0.0    89   130   385   426   381   447 0.81 -
SOLCI001725900       -            891 EOG09360IE8          -            212   4.6e-08   34.7  13.1   5   9    0.0038       1.5   10.2   0.0    85   204   451   580   440   588 0.74 -
SOLCI001725900       -            891 EOG09360IE8          -            212   4.6e-08   34.7  13.1   6   9      0.78     3e+02    2.7   0.0    82   125   553   596   544   616 0.80 -
SOLCI001725900       -            891 EOG09360IE8          -            212   4.6e-08   34.7  13.1   7   9      0.57   2.2e+02    3.1   0.1    73   125   649   701   619   729 0.79 -
SOLCI001725900       -            891 EOG09360IE8          -            212   4.6e-08   34.7  13.1   8   9      0.12        48    5.3   0.0    78   127   689   738   672   751 0.85 -
SOLCI001725900       -            891 EOG09360IE8          -            212   4.6e-08   34.7  13.1   9   9     0.092        36    5.7   0.1    84   162   730   811   704   823 0.75 -
SOLCI003885900       -            709 EOG09360IE8          -            212     1e-07   33.6   0.2   1   3      0.45   1.8e+02    3.4   0.0    80   150   269   342   260   369 0.74 -
SOLCI003885900       -            709 EOG09360IE8          -            212     1e-07   33.6   0.2   2   3   8.7e-07   0.00034   22.1   0.1    67   184   396   517   390   521 0.87 -
SOLCI003885900       -            709 EOG09360IE8          -            212     1e-07   33.6   0.2   3   3         2     8e+02    1.3   0.0    98   122   637   661   633   676 0.88 -
SOLCI006204600       -            575 EOG09360IE8          -            212     1e-07   33.6   0.1   1   4       0.6   2.3e+02    3.0   0.1    95   151   196   251   187   273 0.75 -
SOLCI006204600       -            575 EOG09360IE8          -            212     1e-07   33.6   0.1   2   4     0.011       4.1    8.8   0.0    72   127   279   334   267   357 0.78 -
SOLCI006204600       -            575 EOG09360IE8          -            212     1e-07   33.6   0.1   3   4     0.088        35    5.8   0.0    80   122   357   399   350   403 0.91 -
SOLCI006204600       -            575 EOG09360IE8          -            212     1e-07   33.6   0.1   4   4    0.0091       3.6    9.0   0.0    77   163   424   514   410   526 0.82 -
SOLCI006476700       -           1035 EOG09360IE8          -            212   1.1e-07   33.6   7.8   1   8       1.8   6.9e+02    1.5   0.0   101   171   209   283   194   314 0.61 -
SOLCI006476700       -           1035 EOG09360IE8          -            212   1.1e-07   33.6   7.8   2   8    0.0068       2.7    9.4   0.4    75   184   323   436   314   456 0.77 -
SOLCI006476700       -           1035 EOG09360IE8          -            212   1.1e-07   33.6   7.8   3   8         3   1.2e+03    0.7   0.0    85   125   473   513   461   527 0.83 -
SOLCI006476700       -           1035 EOG09360IE8          -            212   1.1e-07   33.6   7.8   4   8       2.3   8.9e+02    1.1   0.0    82   161   505   588   491   606 0.69 -
SOLCI006476700       -           1035 EOG09360IE8          -            212   1.1e-07   33.6   7.8   5   8    0.0047       1.8    9.9   0.0    81   163   609   695   597   712 0.81 -
SOLCI006476700       -           1035 EOG09360IE8          -            212   1.1e-07   33.6   7.8   6   8       1.7   6.8e+02    1.5   0.0    87   164   685   766   679   788 0.74 -
SOLCI006476700       -           1035 EOG09360IE8          -            212   1.1e-07   33.6   7.8   7   8       1.2   4.7e+02    2.0   0.0    77   132   780   832   764   852 0.72 -
SOLCI006476700       -           1035 EOG09360IE8          -            212   1.1e-07   33.6   7.8   8   8      0.07        27    6.1   0.2    98   172   835   913   832   929 0.71 -
SOLCI002228800       -            752 EOG09360IE8          -            212   1.1e-07   33.5   9.3   1   5       5.5   2.1e+03   -0.1   0.0    80   140   311   370   304   401 0.70 -
SOLCI002228800       -            752 EOG09360IE8          -            212   1.1e-07   33.5   9.3   2   5      0.92   3.6e+02    2.4   0.0    97   129   398   430   374   447 0.83 -
SOLCI002228800       -            752 EOG09360IE8          -            212   1.1e-07   33.5   9.3   3   5   0.00051       0.2   13.1   0.0    96   185   467   560   447   565 0.81 -
SOLCI002228800       -            752 EOG09360IE8          -            212   1.1e-07   33.5   9.3   4   5      0.34   1.3e+02    3.8   0.1    83   124   594   635   586   650 0.85 -
SOLCI002228800       -            752 EOG09360IE8          -            212   1.1e-07   33.5   9.3   5   5   0.00036      0.14   13.6   0.9    76   151   657   731   649   736 0.88 -
SOLCI004234600       -            611 EOG09360IE8          -            212   1.7e-07   32.9   2.6   1   6     0.063        25    6.2   0.2    57   162   201   311   168   312 0.74 -
SOLCI004234600       -            611 EOG09360IE8          -            212   1.7e-07   32.9   2.6   2   6     0.033        13    7.1   0.0    85   128   300   343   296   380 0.77 -
SOLCI004234600       -            611 EOG09360IE8          -            212   1.7e-07   32.9   2.6   3   6      0.19        75    4.7   0.0    85   124   370   409   358   413 0.86 -
SOLCI004234600       -            611 EOG09360IE8          -            212   1.7e-07   32.9   2.6   4   6      0.01       4.1    8.8   0.0    83   176   403   500   400   510 0.82 -
SOLCI004234600       -            611 EOG09360IE8          -            212   1.7e-07   32.9   2.6   5   6      0.14        55    5.1   0.0    82   123   507   548   498   553 0.87 -
SOLCI004234600       -            611 EOG09360IE8          -            212   1.7e-07   32.9   2.6   6   6       4.3   1.7e+03    0.3   0.0   152   185   546   579   541   582 0.91 -
SOLCI000010500       -            742 EOG09360IE8          -            212     2e-07   32.7   0.4   1   3       8.6   3.4e+03   -0.8   0.0    51   120   172   249   156   255 0.69 -
SOLCI000010500       -            742 EOG09360IE8          -            212     2e-07   32.7   0.4   2   3     0.037        14    7.0   0.0    79   134   243   298   220   309 0.81 -
SOLCI000010500       -            742 EOG09360IE8          -            212     2e-07   32.7   0.4   3   3   1.8e-06   0.00071   21.1   0.0    69   163   507   605   502   630 0.82 -
SOLCI004643200       -            761 EOG09360IE8          -            212   3.4e-07   31.9   0.5   1   4       4.2   1.7e+03    0.3   0.0    99   145   379   425   375   460 0.70 -
SOLCI004643200       -            761 EOG09360IE8          -            212   3.4e-07   31.9   0.5   2   4       0.3   1.2e+02    4.0   0.0    98   181   414   501   411   509 0.73 -
SOLCI004643200       -            761 EOG09360IE8          -            212   3.4e-07   31.9   0.5   3   4     0.012       4.9    8.5   0.0    98   167   519   592   514   602 0.76 -
SOLCI004643200       -            761 EOG09360IE8          -            212   3.4e-07   31.9   0.5   4   4   0.00035      0.14   13.6   0.0    79   169   605   700   594   721 0.77 -
SOLCI002658000       -            667 EOG09360IE8          -            212     4e-07   31.7  10.4   1   5       8.8   3.5e+03   -0.8   0.0    68   149   120   201   113   205 0.72 -
SOLCI002658000       -            667 EOG09360IE8          -            212     4e-07   31.7  10.4   2   5     0.052        20    6.5   0.1    94   183   252   345   234   351 0.75 -
SOLCI002658000       -            667 EOG09360IE8          -            212     4e-07   31.7  10.4   3   5   0.00016     0.064   14.7   0.3    94   187   357   454   347   456 0.83 -
SOLCI002658000       -            667 EOG09360IE8          -            212     4e-07   31.7  10.4   4   5     0.012       4.8    8.6   0.0    81   151   414   483   406   494 0.84 -
SOLCI002658000       -            667 EOG09360IE8          -            212     4e-07   31.7  10.4   5   5    0.0011      0.44   12.0   0.2   103   184   502   587   498   593 0.80 -
SOLCI004441000       -            833 EOG09360IE8          -            212   4.5e-07   31.5   0.3   1   7       2.7   1.1e+03    0.9   0.0    99   180   238   323   232   332 0.76 -
SOLCI004441000       -            833 EOG09360IE8          -            212   4.5e-07   31.5   0.3   2   7      0.01         4    8.8   0.0    87   186   366   470   352   487 0.75 -
SOLCI004441000       -            833 EOG09360IE8          -            212   4.5e-07   31.5   0.3   3   7      0.25        98    4.3   0.0    84   124   469   509   466   516 0.90 -
SOLCI004441000       -            833 EOG09360IE8          -            212   4.5e-07   31.5   0.3   4   7      0.26     1e+02    4.2   0.0    84   120   504   540   499   546 0.85 -
SOLCI004441000       -            833 EOG09360IE8          -            212   4.5e-07   31.5   0.3   5   7     0.097        38    5.6   0.0    96   130   656   690   632   711 0.78 -
SOLCI004441000       -            833 EOG09360IE8          -            212   4.5e-07   31.5   0.3   6   7       0.1        41    5.5   0.0    77   126   672   721   658   749 0.58 -
SOLCI004441000       -            833 EOG09360IE8          -            212   4.5e-07   31.5   0.3   7   7       7.7     3e+03   -0.6   0.0   104   123   802   821   778   830 0.79 -
SOLCI001873300       -            909 EOG09360IE8          -            212   4.9e-07   31.4   0.4   1   4     0.033        13    7.2   0.0    82   166   332   420   316   438 0.75 -
SOLCI001873300       -            909 EOG09360IE8          -            212   4.9e-07   31.4   0.4   2   4     0.014       5.3    8.4   0.0    68   127   493   552   468   594 0.71 -
SOLCI001873300       -            909 EOG09360IE8          -            212   4.9e-07   31.4   0.4   3   4     0.024       9.2    7.6   0.0    98   176   593   675   582   682 0.82 -
SOLCI001873300       -            909 EOG09360IE8          -            212   4.9e-07   31.4   0.4   4   4       2.7   1.1e+03    0.9   0.0    95   142   695   742   683   775 0.74 -
SOLCI006753400       -            911 EOG09360IE8          -            212   5.9e-07   31.1   6.1   1   7       8.7   3.4e+03   -0.8   0.0   149   176   230   257   132   282 0.58 -
SOLCI006753400       -            911 EOG09360IE8          -            212   5.9e-07   31.1   6.1   2   7       1.2   4.6e+02    2.1   0.0    98   131   315   346   305   368 0.76 -
SOLCI006753400       -            911 EOG09360IE8          -            212   5.9e-07   31.1   6.1   3   7     0.037        14    7.0   0.0    90   179   377   469   372   486 0.76 -
SOLCI006753400       -            911 EOG09360IE8          -            212   5.9e-07   31.1   6.1   4   7       4.6   1.8e+03    0.1   0.0    98   139   489   529   484   581 0.69 -
SOLCI006753400       -            911 EOG09360IE8          -            212   5.9e-07   31.1   6.1   5   7      0.19        74    4.7   0.0    79   124   645   690   629   705 0.87 -
SOLCI006753400       -            911 EOG09360IE8          -            212   5.9e-07   31.1   6.1   6   7      0.23        90    4.4   0.0    87   139   723   773   714   802 0.70 -
SOLCI006753400       -            911 EOG09360IE8          -            212   5.9e-07   31.1   6.1   7   7     0.017       6.6    8.1   0.1    86   124   792   830   777   863 0.82 -
SOLCI007422500       -            622 EOG09360IE8          -            212   6.5e-07   31.0   1.1   1   4     0.034        13    7.1   0.1    74   184   171   285   155   295 0.73 -
SOLCI007422500       -            622 EOG09360IE8          -            212   6.5e-07   31.0   1.1   2   4   0.00016     0.061   14.8   0.1    78   180   314   420   299   429 0.83 -
SOLCI007422500       -            622 EOG09360IE8          -            212   6.5e-07   31.0   1.1   3   4      0.45   1.8e+02    3.4   0.0    95   132   436   473   420   495 0.81 -
SOLCI007422500       -            622 EOG09360IE8          -            212   6.5e-07   31.0   1.1   4   4       3.4   1.3e+03    0.6   0.0    97   161   475   543   472   573 0.64 -
SOLCI004667900       -            687 EOG09360IE8          -            212   7.7e-07   30.8   6.5   1   7      0.88   3.5e+02    2.5   0.1    95   149   113   166    79   169 0.70 -
SOLCI004667900       -            687 EOG09360IE8          -            212   7.7e-07   30.8   6.5   2   7    0.0037       1.5   10.2   0.1    73   127   161   215   148   227 0.86 -
SOLCI004667900       -            687 EOG09360IE8          -            212   7.7e-07   30.8   6.5   3   7       2.4   9.4e+02    1.1   0.0    90   124   284   318   272   328 0.80 -
SOLCI004667900       -            687 EOG09360IE8          -            212   7.7e-07   30.8   6.5   4   7      0.17        68    4.8   0.1    87   122   350   385   337   397 0.86 -
SOLCI004667900       -            687 EOG09360IE8          -            212   7.7e-07   30.8   6.5   5   7       2.7   1.1e+03    0.9   0.0    89   119   419   452   408   460 0.69 -
SOLCI004667900       -            687 EOG09360IE8          -            212   7.7e-07   30.8   6.5   6   7       4.4   1.7e+03    0.2   0.0    91   126   457   494   449   506 0.82 -
SOLCI004667900       -            687 EOG09360IE8          -            212   7.7e-07   30.8   6.5   7   7     0.065        26    6.2   0.0    82   127   520   565   509   580 0.88 -
SOLCI000411300       -            588 EOG09360IE8          -            212   9.1e-07   30.5   0.8   1   4    0.0056       2.2    9.7   0.1    66   172    41   151    30   170 0.81 -
SOLCI000411300       -            588 EOG09360IE8          -            212   9.1e-07   30.5   0.8   2   4      0.49   1.9e+02    3.3   0.0    82   172   198   292   178   299 0.71 -
SOLCI000411300       -            588 EOG09360IE8          -            212   9.1e-07   30.5   0.8   3   4     0.058        23    6.4   0.0   153   183   308   338   303   343 0.91 -
SOLCI000411300       -            588 EOG09360IE8          -            212   9.1e-07   30.5   0.8   4   4      0.09        35    5.7   0.0    85   184   376   479   366   484 0.71 -
SOLCI007328400       -           1121 EOG09360IE8          -            212     1e-06   30.4   0.5   1   7      0.27   1.1e+02    4.2   0.0    78   132   234   288   219   302 0.80 -
SOLCI007328400       -           1121 EOG09360IE8          -            212     1e-06   30.4   0.5   2   7      0.02       7.9    7.8   0.0    98   187   324   417   309   422 0.80 -
SOLCI007328400       -           1121 EOG09360IE8          -            212     1e-06   30.4   0.5   3   7       5.9   2.3e+03   -0.2   0.0    84   124   450   490   442   538 0.76 -
SOLCI007328400       -           1121 EOG09360IE8          -            212     1e-06   30.4   0.5   4   7         2   7.9e+02    1.3   0.0    77   142   513   577   493   608 0.68 -
SOLCI007328400       -           1121 EOG09360IE8          -            212     1e-06   30.4   0.5   5   7       4.5   1.8e+03    0.2   0.0    86   126   592   632   579   672 0.82 -
SOLCI007328400       -           1121 EOG09360IE8          -            212     1e-06   30.4   0.5   6   7       0.3   1.2e+02    4.0   0.0    98   181   674   762   670   768 0.87 -
SOLCI007328400       -           1121 EOG09360IE8          -            212     1e-06   30.4   0.5   7   7       4.5   1.8e+03    0.2   0.0    91   129  1053  1091  1047  1106 0.87 -
SOLCI006582700       -            770 EOG09360IE8          -            212   1.1e-06   30.2   3.6   1   6      0.26     1e+02    4.2   0.0    97   123   243   269   220   308 0.79 -
SOLCI006582700       -            770 EOG09360IE8          -            212   1.1e-06   30.2   3.6   2   6         1   4.1e+02    2.2   0.0    98   180   314   400   289   410 0.49 -
SOLCI006582700       -            770 EOG09360IE8          -            212   1.1e-06   30.2   3.6   3   6      0.24        96    4.3   0.0    97   166   348   421   332   442 0.76 -
SOLCI006582700       -            770 EOG09360IE8          -            212   1.1e-06   30.2   3.6   4   6      0.34   1.3e+02    3.9   0.0    80   162   436   522   430   563 0.73 -
SOLCI006582700       -            770 EOG09360IE8          -            212   1.1e-06   30.2   3.6   5   6   0.00064      0.25   12.8   0.1    68   124   599   655   592   663 0.86 -
SOLCI006582700       -            770 EOG09360IE8          -            212   1.1e-06   30.2   3.6   6   6       6.4   2.5e+03   -0.3   0.0    98   118   664   684   653   688 0.82 -
SOLCI001037900       -            594 EOG09360IE8          -            212   1.5e-06   29.9   6.7   1   7      0.61   2.4e+02    3.0   0.1   109   170    52   117    47   128 0.76 -
SOLCI001037900       -            594 EOG09360IE8          -            212   1.5e-06   29.9   6.7   2   7     0.061        24    6.3   0.0    96   129   144   177   129   233 0.75 -
SOLCI001037900       -            594 EOG09360IE8          -            212   1.5e-06   29.9   6.7   3   7      0.11        43    5.4   0.0    96   179   215   302   178   310 0.65 -
SOLCI001037900       -            594 EOG09360IE8          -            212   1.5e-06   29.9   6.7   4   7     0.076        30    6.0   0.0    84   128   273   317   262   328 0.77 -
SOLCI001037900       -            594 EOG09360IE8          -            212   1.5e-06   29.9   6.7   5   7      0.22        85    4.5   0.0    82   125   341   384   333   425 0.76 -
SOLCI001037900       -            594 EOG09360IE8          -            212   1.5e-06   29.9   6.7   6   7       1.7   6.5e+02    1.6   0.0    80   126   374   420   366   452 0.70 -
SOLCI001037900       -            594 EOG09360IE8          -            212   1.5e-06   29.9   6.7   7   7     0.061        24    6.3   0.0    96   151   460   514   439   556 0.70 -
SOLCI002862400       -            700 EOG09360IE8          -            212     2e-06   29.4   0.0   1   4     0.012       4.6    8.6   0.0   102   167   130   196    96   211 0.85 -
SOLCI002862400       -            700 EOG09360IE8          -            212     2e-06   29.4   0.0   2   4     0.084        33    5.8   0.0    86   168   246   329   239   342 0.83 -
SOLCI002862400       -            700 EOG09360IE8          -            212     2e-06   29.4   0.0   3   4     0.013       5.3    8.4   0.0    83   168   375   461   368   472 0.72 -
SOLCI002862400       -            700 EOG09360IE8          -            212     2e-06   29.4   0.0   4   4       4.7   1.8e+03    0.1   0.0   102   162   495   557   491   576 0.81 -
SOLCI000557300       -            511 EOG09360IE8          -            212   2.3e-06   29.2   2.2   1   6      0.52     2e+02    3.2   0.1    66   143    62   139    57   154 0.71 -
SOLCI000557300       -            511 EOG09360IE8          -            212   2.3e-06   29.2   2.2   2   6       1.9   7.3e+02    1.4   0.0    99   142   167   209   160   227 0.76 -
SOLCI000557300       -            511 EOG09360IE8          -            212   2.3e-06   29.2   2.2   3   6      0.12        49    5.3   0.0    97   126   237   266   223   285 0.86 -
SOLCI000557300       -            511 EOG09360IE8          -            212   2.3e-06   29.2   2.2   4   6    0.0081       3.2    9.1   0.0    81   122   292   333   282   339 0.88 -
SOLCI000557300       -            511 EOG09360IE8          -            212   2.3e-06   29.2   2.2   5   6         2   7.7e+02    1.3   0.0    98   122   344   368   334   380 0.86 -
SOLCI000557300       -            511 EOG09360IE8          -            212   2.3e-06   29.2   2.2   6   6       1.8     7e+02    1.5   0.0    97   171   413   491   406   499 0.65 -
SOLCI004587600       -            470 EOG09360IE8          -            212   2.5e-06   29.1   6.7   1   6      0.88   3.5e+02    2.5   0.1   133   172    52    92    26   101 0.74 -
SOLCI004587600       -            470 EOG09360IE8          -            212   2.5e-06   29.1   6.7   2   6      0.12        47    5.3   0.0    99   174   120   200   104   206 0.66 -
SOLCI004587600       -            470 EOG09360IE8          -            212   2.5e-06   29.1   6.7   3   6      0.27     1e+02    4.2   0.0    74   170   166   265   158   275 0.69 -
SOLCI004587600       -            470 EOG09360IE8          -            212   2.5e-06   29.1   6.7   4   6      0.01         4    8.8   0.0    82   126   278   322   269   327 0.87 -
SOLCI004587600       -            470 EOG09360IE8          -            212   2.5e-06   29.1   6.7   5   6      0.29   1.1e+02    4.0   0.0    90   124   321   355   318   377 0.82 -
SOLCI004587600       -            470 EOG09360IE8          -            212   2.5e-06   29.1   6.7   6   6      0.48   1.9e+02    3.3   0.0   102   153   394   445   386   461 0.74 -
SOLCI000650600       -            493 EOG09360IE8          -            212   2.5e-06   29.1   1.5   1   4      0.36   1.4e+02    3.8   0.0    95   126   245   276   230   282 0.78 -
SOLCI000650600       -            493 EOG09360IE8          -            212   2.5e-06   29.1   1.5   2   4      0.01         4    8.8   0.1    79   122   264   307   256   315 0.86 -
SOLCI000650600       -            493 EOG09360IE8          -            212   2.5e-06   29.1   1.5   3   4   3.5e-05     0.014   16.9   0.0    92   179   312   404   301   426 0.79 -
SOLCI000650600       -            493 EOG09360IE8          -            212   2.5e-06   29.1   1.5   4   4       8.5   3.3e+03   -0.7   0.0    77   122   438   483   399   489 0.67 -
SOLCI002498300       -            514 EOG09360IE8          -            212   2.7e-06   29.0   5.4   1   5       1.8     7e+02    1.5   1.6    54   176    12   136     5   149 0.54 -
SOLCI002498300       -            514 EOG09360IE8          -            212   2.7e-06   29.0   5.4   2   5   8.7e-05     0.034   15.6   0.0    87   185   148   250   137   255 0.82 -
SOLCI002498300       -            514 EOG09360IE8          -            212   2.7e-06   29.0   5.4   3   5       1.1   4.3e+02    2.2   0.0   135   170   300   340   249   355 0.50 -
SOLCI002498300       -            514 EOG09360IE8          -            212   2.7e-06   29.0   5.4   4   5     0.084        33    5.8   0.0    89   184   290   389   284   398 0.67 -
SOLCI002498300       -            514 EOG09360IE8          -            212   2.7e-06   29.0   5.4   5   5      0.96   3.8e+02    2.4   0.0    83   123   424   464   410   473 0.86 -
SOLCI005896200       -            700 EOG09360IE8          -            212   3.1e-06   28.8   0.6   1   6       9.5   3.7e+03   -0.9   0.0    86   122   179   215   172   236 0.88 -
SOLCI005896200       -            700 EOG09360IE8          -            212   3.1e-06   28.8   0.6   2   6      0.13        52    5.2   0.0    96   168   296   372   283   383 0.73 -
SOLCI005896200       -            700 EOG09360IE8          -            212   3.1e-06   28.8   0.6   3   6      0.01       4.1    8.8   0.1    66   182   406   526   394   533 0.80 -
SOLCI005896200       -            700 EOG09360IE8          -            212   3.1e-06   28.8   0.6   4   6     0.017       6.5    8.1   0.0    87   174   497   588   457   599 0.75 -
SOLCI005896200       -            700 EOG09360IE8          -            212   3.1e-06   28.8   0.6   5   6     0.081        32    5.9   0.0    80   162   525   611   518   623 0.71 -
SOLCI005896200       -            700 EOG09360IE8          -            212   3.1e-06   28.8   0.6   6   6      0.65   2.6e+02    2.9   0.0    71   122   621   672   611   686 0.84 -
SOLCI004565600       -            980 EOG09360IE8          -            212   3.5e-06   28.6   3.6   1   6      0.12        47    5.3   0.0    75   122   447   494   409   502 0.78 -
SOLCI004565600       -            980 EOG09360IE8          -            212   3.5e-06   28.6   3.6   2   6     0.013       4.9    8.5   0.0    86   126   528   568   513   593 0.79 -
SOLCI004565600       -            980 EOG09360IE8          -            212   3.5e-06   28.6   3.6   3   6     0.072        28    6.0   0.1    76   185   639   752   622   756 0.76 -
SOLCI004565600       -            980 EOG09360IE8          -            212   3.5e-06   28.6   3.6   4   6      0.12        46    5.3   0.1    89   183   687   785   680   807 0.69 -
SOLCI004565600       -            980 EOG09360IE8          -            212   3.5e-06   28.6   3.6   5   6       4.1   1.6e+03    0.3   0.1    98   161   869   938   826   956 0.66 -
SOLCI004565600       -            980 EOG09360IE8          -            212   3.5e-06   28.6   3.6   6   6       3.1   1.2e+03    0.7   0.0    86   123   929   966   913   975 0.85 -
SOLCI003929300       -            742 EOG09360IE8          -            212   3.9e-06   28.5   3.2   1   6   0.00099      0.39   12.1   0.0    78   145    55   116    36   166 0.74 -
SOLCI003929300       -            742 EOG09360IE8          -            212   3.9e-06   28.5   3.2   2   6       1.8   6.9e+02    1.5   0.0    92   122   193   223   131   231 0.53 -
SOLCI003929300       -            742 EOG09360IE8          -            212   3.9e-06   28.5   3.2   3   6       2.6     1e+03    0.9   0.0    93   126   194   227   180   252 0.81 -
SOLCI003929300       -            742 EOG09360IE8          -            212   3.9e-06   28.5   3.2   4   6       1.4   5.5e+02    1.8   0.0    79   127   273   321   248   338 0.75 -
SOLCI003929300       -            742 EOG09360IE8          -            212   3.9e-06   28.5   3.2   5   6     0.032        12    7.2   0.0    78   131   334   382   316   421 0.83 -
SOLCI003929300       -            742 EOG09360IE8          -            212   3.9e-06   28.5   3.2   6   6       3.1   1.2e+03    0.7   0.0   102   170   490   558   470   590 0.72 -
SOLCI007109300       -            736 EOG09360IE8          -            212   3.9e-06   28.4   2.2   1   4     0.022       8.4    7.8   0.0    71   134   176   239   165   243 0.88 -
SOLCI007109300       -            736 EOG09360IE8          -            212   3.9e-06   28.4   2.2   2   4     0.052        20    6.5   0.0    97   144   237   284   227   314 0.85 -
SOLCI007109300       -            736 EOG09360IE8          -            212   3.9e-06   28.4   2.2   3   4     0.041        16    6.8   0.0    95   129   372   406   343   426 0.84 -
SOLCI007109300       -            736 EOG09360IE8          -            212   3.9e-06   28.4   2.2   4   4      0.61   2.4e+02    3.0   0.1    84   145   605   665   581   696 0.74 -
SOLCI002121800       -            850 EOG09360IE8          -            212   7.6e-06   27.5   2.3   1   5       2.7     1e+03    0.9   0.0   101   126   201   226   178   260 0.74 -
SOLCI002121800       -            850 EOG09360IE8          -            212   7.6e-06   27.5   2.3   2   5       2.6     1e+03    0.9   0.0    87   145   466   523   442   572 0.60 -
SOLCI002121800       -            850 EOG09360IE8          -            212   7.6e-06   27.5   2.3   3   5      0.85   3.3e+02    2.5   0.0    78   128   598   648   582   704 0.68 -
SOLCI002121800       -            850 EOG09360IE8          -            212   7.6e-06   27.5   2.3   4   5     0.011       4.3    8.7   0.0    85   124   710   749   696   754 0.88 -
SOLCI002121800       -            850 EOG09360IE8          -            212   7.6e-06   27.5   2.3   5   5     0.015       5.9    8.3   0.1    89   164   749   828   747   837 0.76 -
SOLCI004840200       -            511 EOG09360IE8          -            212   9.7e-06   27.2   1.0   1   5       4.9   1.9e+03    0.1   0.0    91   152     4    64     1    82 0.76 -
SOLCI004840200       -            511 EOG09360IE8          -            212   9.7e-06   27.2   1.0   2   5     0.023       8.9    7.7   0.0    69   126   122   179   114   188 0.87 -
SOLCI004840200       -            511 EOG09360IE8          -            212   9.7e-06   27.2   1.0   3   5    0.0072       2.8    9.3   0.1    97   185   220   312   209   320 0.74 -
SOLCI004840200       -            511 EOG09360IE8          -            212   9.7e-06   27.2   1.0   4   5       5.2     2e+03   -0.0   0.0    87   126   312   354   308   393 0.77 -
SOLCI004840200       -            511 EOG09360IE8          -            212   9.7e-06   27.2   1.0   5   5      0.55   2.2e+02    3.2   0.0    85   128   418   461   412   478 0.80 -
SOLCI006053600       -            404 EOG09360IE8          -            212   1.3e-05   26.8   5.7   1   5       2.9   1.1e+03    0.8   0.1   128   152    96   120    40   163 0.67 -
SOLCI006053600       -            404 EOG09360IE8          -            212   1.3e-05   26.8   5.7   2   5      0.43   1.7e+02    3.5   0.0    98   151   173   225   168   228 0.76 -
SOLCI006053600       -            404 EOG09360IE8          -            212   1.3e-05   26.8   5.7   3   5      0.11        45    5.4   0.0    96   127   206   237   190   240 0.83 -
SOLCI006053600       -            404 EOG09360IE8          -            212   1.3e-05   26.8   5.7   4   5   1.7e-05    0.0068   17.9   0.3    87   169   232   318   229   352 0.79 -
SOLCI006053600       -            404 EOG09360IE8          -            212   1.3e-05   26.8   5.7   5   5      0.91   3.6e+02    2.4   0.0   100   124   350   374   344   389 0.79 -
SOLCI002894100       -            860 EOG09360IE8          -            212   1.3e-05   26.7  11.5   1   7      0.81   3.2e+02    2.6   0.1    73   144   112   183   103   190 0.73 -
SOLCI002894100       -            860 EOG09360IE8          -            212   1.3e-05   26.7  11.5   2   7       2.6     1e+03    1.0   0.0    93   164   168   244   162   263 0.69 -
SOLCI002894100       -            860 EOG09360IE8          -            212   1.3e-05   26.7  11.5   3   7     0.086        34    5.8   0.0   149   184   264   299   208   306 0.86 -
SOLCI002894100       -            860 EOG09360IE8          -            212   1.3e-05   26.7  11.5   4   7    0.0066       2.6    9.4   0.2    77   162   328   417   317   423 0.84 -
SOLCI002894100       -            860 EOG09360IE8          -            212   1.3e-05   26.7  11.5   5   7      0.14        56    5.1   0.1    87   177   408   502   398   511 0.70 -
SOLCI002894100       -            860 EOG09360IE8          -            212   1.3e-05   26.7  11.5   6   7       2.3   9.1e+02    1.1   0.0   148   183   578   613   509   637 0.66 -
SOLCI002894100       -            860 EOG09360IE8          -            212   1.3e-05   26.7  11.5   7   7      0.15        59    5.0   0.1    71   119   638   686   623   702 0.85 -
SOLCI002522700       -           1014 EOG09360IE8          -            212   1.4e-05   26.7  15.0   1   6    0.0057       2.2    9.6   0.7    66   194   147   280   135   284 0.81 -
SOLCI002522700       -           1014 EOG09360IE8          -            212   1.4e-05   26.7  15.0   2   6    0.0061       2.4    9.6   0.0    96   180   329   417   321   440 0.79 -
SOLCI002522700       -           1014 EOG09360IE8          -            212   1.4e-05   26.7  15.0   3   6      0.03        12    7.3   0.1    84   184   488   596   469   605 0.79 -
SOLCI002522700       -           1014 EOG09360IE8          -            212   1.4e-05   26.7  15.0   4   6     0.055        22    6.4   0.1    74   174   552   656   543   671 0.77 -
SOLCI002522700       -           1014 EOG09360IE8          -            212   1.4e-05   26.7  15.0   5   6      0.32   1.3e+02    3.9   0.1   101   185   614   702   606   715 0.64 -
SOLCI002522700       -           1014 EOG09360IE8          -            212   1.4e-05   26.7  15.0   6   6         3   1.2e+03    0.8   0.1    89   144   742   795   727   830 0.71 -
SOLCI007287600       -            842 EOG09360IE8          -            212   1.4e-05   26.6   2.3   1   6       4.9   1.9e+03    0.1   0.0    74   122   279   327   230   372 0.63 -
SOLCI007287600       -            842 EOG09360IE8          -            212   1.4e-05   26.6   2.3   2   6      0.11        44    5.4   0.0    80   185   355   468   332   484 0.74 -
SOLCI007287600       -            842 EOG09360IE8          -            212   1.4e-05   26.6   2.3   3   6     0.077        30    5.9   0.0    86   128   536   578   527   597 0.82 -
SOLCI007287600       -            842 EOG09360IE8          -            212   1.4e-05   26.6   2.3   4   6      0.55   2.2e+02    3.2   0.0   133   175   652   699   621   712 0.74 -
SOLCI007287600       -            842 EOG09360IE8          -            212   1.4e-05   26.6   2.3   5   6      0.18        72    4.7   0.0    90   125   714   750   703   772 0.80 -
SOLCI007287600       -            842 EOG09360IE8          -            212   1.4e-05   26.6   2.3   6   6      0.16        63    4.9   0.0    73   131   733   789   720   813 0.61 -
SOLCI000278900       -            237 EOG09360IE8          -            212   1.5e-05   26.6   0.6   1   3   0.00022     0.087   14.2   0.0    67   142    35   109    10   121 0.81 -
SOLCI000278900       -            237 EOG09360IE8          -            212   1.5e-05   26.6   0.6   2   3      0.19        75    4.6   0.0    98   123   101   126    97   144 0.86 -
SOLCI000278900       -            237 EOG09360IE8          -            212   1.5e-05   26.6   0.6   3   3     0.052        20    6.5   0.1    78   152   149   223   136   235 0.85 -
SOLCI003435400       -            841 EOG09360IE8          -            212   1.5e-05   26.5   1.3   1   3       0.3   1.2e+02    4.0   0.0    83   122   193   232   175   286 0.83 -
SOLCI003435400       -            841 EOG09360IE8          -            212   1.5e-05   26.5   1.3   2   3   0.00022     0.088   14.2   0.1    97   185   348   440   332   449 0.86 -
SOLCI003435400       -            841 EOG09360IE8          -            212   1.5e-05   26.5   1.3   3   3      0.29   1.1e+02    4.1   0.0    98   169   454   533   449   559 0.78 -
SOLCI000672200       -            552 EOG09360IE8          -            212   1.7e-05   26.4   0.0   1   4     0.064        25    6.2   0.0   100   162   184   252   158   254 0.78 -
SOLCI000672200       -            552 EOG09360IE8          -            212   1.7e-05   26.4   0.0   2   4     0.012       4.5    8.6   0.0    98   190   254   356   252   367 0.71 -
SOLCI000672200       -            552 EOG09360IE8          -            212   1.7e-05   26.4   0.0   3   4      0.14        56    5.1   0.0    96   125   393   422   372   436 0.83 -
SOLCI000672200       -            552 EOG09360IE8          -            212   1.7e-05   26.4   0.0   4   4       3.3   1.3e+03    0.6   0.0   147   183   480   520   430   527 0.73 -
SOLCI005484700       -            754 EOG09360IE8          -            212   1.9e-05   26.2   6.2   1   8       0.1        41    5.5   0.1    66   122   229   285   215   302 0.88 -
SOLCI005484700       -            754 EOG09360IE8          -            212   1.9e-05   26.2   6.2   2   8      0.83   3.2e+02    2.6   0.0    89   127   357   395   348   411 0.86 -
SOLCI005484700       -            754 EOG09360IE8          -            212   1.9e-05   26.2   6.2   3   8         4   1.6e+03    0.3   0.0    90   123   428   461   417   477 0.83 -
SOLCI005484700       -            754 EOG09360IE8          -            212   1.9e-05   26.2   6.2   4   8      0.36   1.4e+02    3.8   0.0    82   187   455   564   430   567 0.72 -
SOLCI005484700       -            754 EOG09360IE8          -            212   1.9e-05   26.2   6.2   5   8       2.2   8.5e+02    1.2   0.0    87   126   530   569   519   586 0.79 -
SOLCI005484700       -            754 EOG09360IE8          -            212   1.9e-05   26.2   6.2   6   8      0.15        57    5.0   0.1    97   130   575   608   560   631 0.77 -
SOLCI005484700       -            754 EOG09360IE8          -            212   1.9e-05   26.2   6.2   7   8      0.07        27    6.1   0.1    86   162   599   679   590   685 0.67 -
SOLCI005484700       -            754 EOG09360IE8          -            212   1.9e-05   26.2   6.2   8   8      0.19        75    4.7   0.1    96   162   644   714   611   729 0.62 -
SOLCI007385600       -            503 EOG09360IE8          -            212   1.9e-05   26.2   1.1   1   6       8.4   3.3e+03   -0.7   0.0    98   138    47    87    41    97 0.82 -
SOLCI007385600       -            503 EOG09360IE8          -            212   1.9e-05   26.2   1.1   2   6       3.7   1.4e+03    0.5   0.1    98   134   117   152   114   170 0.77 -
SOLCI007385600       -            503 EOG09360IE8          -            212   1.9e-05   26.2   1.1   3   6      0.43   1.7e+02    3.5   0.0    97   125   187   215   158   217 0.87 -
SOLCI007385600       -            503 EOG09360IE8          -            212   1.9e-05   26.2   1.1   4   6    0.0036       1.4   10.3   0.0    89   136   218   264   212   290 0.86 -
SOLCI007385600       -            503 EOG09360IE8          -            212   1.9e-05   26.2   1.1   5   6       1.3   5.1e+02    1.9   0.0    82   117   317   352   308   377 0.85 -
SOLCI007385600       -            503 EOG09360IE8          -            212   1.9e-05   26.2   1.1   6   6      0.96   3.8e+02    2.4   0.0    95   127   402   434   370   495 0.63 -
SOLCI007385800       -            583 EOG09360IE8          -            212   2.2e-05   26.0   4.5   1   2     1e-07     4e-05   25.2   0.2    83   185   246   352   234   356 0.85 -
SOLCI007385800       -            583 EOG09360IE8          -            212   2.2e-05   26.0   4.5   2   2         2   7.7e+02    1.3   0.0    90   124   353   387   348   398 0.85 -
SOLCI006707600       -            417 EOG09360IE8          -            212   3.4e-05   25.4   0.1   1   1   2.3e-07   9.2e-05   24.0   0.1    84   185   202   306   191   325 0.86 -
SOLCI002768000       -            618 EOG09360IE8          -            212   3.9e-05   25.2   3.8   1   7      0.49   1.9e+02    3.3   0.1    77   161   156   244   121   256 0.66 -
SOLCI002768000       -            618 EOG09360IE8          -            212   3.9e-05   25.2   3.8   2   7      0.96   3.8e+02    2.4   0.1    87   127   201   241   186   308 0.66 -
SOLCI002768000       -            618 EOG09360IE8          -            212   3.9e-05   25.2   3.8   3   7       2.1   8.2e+02    1.3   0.0    91   119   345   373   264   380 0.61 -
SOLCI002768000       -            618 EOG09360IE8          -            212   3.9e-05   25.2   3.8   4   7       1.4   5.4e+02    1.9   0.1    91   127   345   381   330   410 0.74 -
SOLCI002768000       -            618 EOG09360IE8          -            212   3.9e-05   25.2   3.8   5   7   0.00028      0.11   13.9   0.0    78   168   402   496   392   508 0.75 -
SOLCI002768000       -            618 EOG09360IE8          -            212   3.9e-05   25.2   3.8   6   7         6   2.3e+03   -0.2   0.0    98   142   492   535   483   544 0.77 -
SOLCI002768000       -            618 EOG09360IE8          -            212   3.9e-05   25.2   3.8   7   7         1   4.1e+02    2.2   0.0    83   127   547   591   540   602 0.87 -
SOLCI006474500       -            499 EOG09360IE8          -            212     5e-05   24.8   3.2   1   5   0.00037      0.14   13.5   0.0    64   149   100   185    95   204 0.86 -
SOLCI006474500       -            499 EOG09360IE8          -            212     5e-05   24.8   3.2   2   5      0.24        93    4.3   0.1    98   158   206   263   194   302 0.69 -
SOLCI006474500       -            499 EOG09360IE8          -            212     5e-05   24.8   3.2   3   5      0.69   2.7e+02    2.8   0.2    99   149   278   327   260   355 0.68 -
SOLCI006474500       -            499 EOG09360IE8          -            212     5e-05   24.8   3.2   4   5       3.1   1.2e+03    0.7   0.2   165   182   313   330   286   397 0.58 -
SOLCI006474500       -            499 EOG09360IE8          -            212     5e-05   24.8   3.2   5   5       1.1   4.5e+02    2.1   0.2   150   185   438   473   407   478 0.72 -
SOLCI002303500       -            577 EOG09360IE8          -            212   5.2e-05   24.8   5.7   1   4     0.018         7    8.0   0.6    85   149   200   266   152   272 0.68 -
SOLCI002303500       -            577 EOG09360IE8          -            212   5.2e-05   24.8   5.7   2   4      0.01         4    8.8   0.9    87   158   202   280   181   309 0.77 -
SOLCI002303500       -            577 EOG09360IE8          -            212   5.2e-05   24.8   5.7   3   4     0.099        39    5.6   0.0    74   122   329   377   312   383 0.80 -
SOLCI002303500       -            577 EOG09360IE8          -            212   5.2e-05   24.8   5.7   4   4    0.0042       1.6   10.1   0.2    95   172   385   466   372   474 0.81 -
SOLCI000296400       -            540 EOG09360IE8          -            212   5.3e-05   24.8   0.4   1   3       0.3   1.2e+02    4.0   0.1    60   174   123   242    77   263 0.67 -
SOLCI000296400       -            540 EOG09360IE8          -            212   5.3e-05   24.8   0.4   2   3     0.096        37    5.6   0.0    98   168   232   306   227   314 0.80 -
SOLCI000296400       -            540 EOG09360IE8          -            212   5.3e-05   24.8   0.4   3   3   0.00076       0.3   12.5   0.0    78   179   352   460   341   469 0.82 -
SOLCI002051400       -            666 EOG09360IE8          -            212   5.6e-05   24.7   0.0   1   4       1.8     7e+02    1.5   0.0   107   162    67   126    34   139 0.65 -
SOLCI002051400       -            666 EOG09360IE8          -            212   5.6e-05   24.7   0.0   2   4   3.4e-05     0.013   16.9   0.0    90   165   221   297   207   319 0.83 -
SOLCI002051400       -            666 EOG09360IE8          -            212   5.6e-05   24.7   0.0   3   4       6.4   2.5e+03   -0.3   0.0   101   166   334   400   315   424 0.78 -
SOLCI002051400       -            666 EOG09360IE8          -            212   5.6e-05   24.7   0.0   4   4       4.9   1.9e+03    0.1   0.0    48   131   449   532   402   539 0.68 -
SOLCI002661500       -            536 EOG09360IE8          -            212   6.3e-05   24.5   0.0   1   3       9.5   3.7e+03   -0.9   0.0   156   183     6    35     5    37 0.85 -
SOLCI002661500       -            536 EOG09360IE8          -            212   6.3e-05   24.5   0.0   2   3      0.03        12    7.3   0.0   108   168    35    95    17   106 0.84 -
SOLCI002661500       -            536 EOG09360IE8          -            212   6.3e-05   24.5   0.0   3   3   0.00039      0.15   13.4   0.0   102   195   333   432   318   438 0.89 -
SOLCI007024500       -            574 EOG09360IE8          -            212   6.6e-05   24.4   0.8   1   2    0.0025      0.98   10.8   0.3    90   183   172   269   134   294 0.71 -
SOLCI007024500       -            574 EOG09360IE8          -            212   6.6e-05   24.4   0.8   2   2    0.0048       1.9    9.9   0.0    73   163   330   424   324   449 0.79 -
SOLCI003803600       -           1035 EOG09360IE8          -            212   6.7e-05   24.4   2.3   1   7      0.19        73    4.7   0.0    99   187   436   528   433   535 0.76 -
SOLCI003803600       -           1035 EOG09360IE8          -            212   6.7e-05   24.4   2.3   2   7       3.5   1.4e+03    0.5   0.0   101   127   578   604   563   624 0.84 -
SOLCI003803600       -           1035 EOG09360IE8          -            212   6.7e-05   24.4   2.3   3   7         3   1.2e+03    0.8   0.0    87   177   599   692   588   705 0.74 -
SOLCI003803600       -           1035 EOG09360IE8          -            212   6.7e-05   24.4   2.3   4   7       2.5   9.8e+02    1.0   0.0   102   180   649   730   615   761 0.65 -
SOLCI003803600       -           1035 EOG09360IE8          -            212   6.7e-05   24.4   2.3   5   7       2.8   1.1e+03    0.9   0.0    98   180   714   800   684   808 0.68 -
SOLCI003803600       -           1035 EOG09360IE8          -            212   6.7e-05   24.4   2.3   6   7     0.017       6.6    8.1   0.0    79   122   835   878   825   891 0.88 -
SOLCI003803600       -           1035 EOG09360IE8          -            212   6.7e-05   24.4   2.3   7   7       5.9   2.3e+03   -0.2   0.0    78   123   904   949   897   957 0.88 -
SOLCI004294500       -            577 EOG09360IE8          -            212   8.4e-05   24.1   0.1   1   6      0.25        98    4.3   0.0    74   122   118   166   107   183 0.86 -
SOLCI004294500       -            577 EOG09360IE8          -            212   8.4e-05   24.1   0.1   2   6       3.4   1.3e+03    0.6   0.0    78   123   192   237   174   240 0.85 -
SOLCI004294500       -            577 EOG09360IE8          -            212   8.4e-05   24.1   0.1   3   6    0.0062       2.4    9.5   0.0    74   125   223   274   214   279 0.83 -
SOLCI004294500       -            577 EOG09360IE8          -            212   8.4e-05   24.1   0.1   4   6       1.1   4.2e+02    2.2   0.0    89   123   273   307   271   323 0.86 -
SOLCI004294500       -            577 EOG09360IE8          -            212   8.4e-05   24.1   0.1   5   6       4.3   1.7e+03    0.3   0.0    70   142   360   430   353   464 0.73 -
SOLCI004294500       -            577 EOG09360IE8          -            212   8.4e-05   24.1   0.1   6   6       6.5   2.6e+03   -0.4   0.0    74   108   503   537   462   574 0.61 -
SOLCI004445500       -            492 EOG09360IE8          -            212   8.6e-05   24.1   0.6   1   3      0.79   3.1e+02    2.6   0.0    78   126   154   202   141   212 0.88 -
SOLCI004445500       -            492 EOG09360IE8          -            212   8.6e-05   24.1   0.6   2   3    0.0055       2.2    9.7   0.1    80   125   225   270   218   278 0.89 -
SOLCI004445500       -            492 EOG09360IE8          -            212   8.6e-05   24.1   0.6   3   3     0.031        12    7.2   0.0    68   129   318   379   300   398 0.76 -
SOLCI004915200       -            542 EOG09360IE8          -            212    0.0001   23.8   0.4   1   4      0.34   1.3e+02    3.8   0.0    80   162   119   203    71   208 0.81 -
SOLCI004915200       -            542 EOG09360IE8          -            212    0.0001   23.8   0.4   2   4       1.3     5e+02    2.0   0.0    94   165   232   307   215   314 0.79 -
SOLCI004915200       -            542 EOG09360IE8          -            212    0.0001   23.8   0.4   3   4       1.1   4.3e+02    2.2   0.0    82   150   322   393   318   399 0.76 -
SOLCI004915200       -            542 EOG09360IE8          -            212    0.0001   23.8   0.4   4   4    0.0016      0.63   11.4   0.0    87   146   390   449   371   466 0.76 -
SOLCI001122100       -            548 EOG09360IE8          -            212   0.00011   23.8   0.2   1   2   5.7e-06    0.0022   19.4   0.1    61   179   313   433   252   444 0.76 -
SOLCI001122100       -            548 EOG09360IE8          -            212   0.00011   23.8   0.2   2   2       7.2   2.8e+03   -0.5   0.0    91   128   446   483   435   494 0.76 -
SOLCI005511700       -            678 EOG09360IE8          -            212   0.00012   23.6   3.9   1   4     0.018       6.9    8.0   0.1    87   131   218   260   205   314 0.78 -
SOLCI005511700       -            678 EOG09360IE8          -            212   0.00012   23.6   3.9   2   4      0.13        52    5.2   0.0   144   184   348   389   272   395 0.67 -
SOLCI005511700       -            678 EOG09360IE8          -            212   0.00012   23.6   3.9   3   4    0.0016      0.61   11.5   0.0    97   176   368   451   357   475 0.84 -
SOLCI005511700       -            678 EOG09360IE8          -            212   0.00012   23.6   3.9   4   4      0.13        52    5.2   0.0    73   178   414   523   402   532 0.77 -
SOLCI003331200       -            579 EOG09360IE8          -            212   0.00012   23.6   0.1   1   4      0.33   1.3e+02    3.9   0.0   100   184   163   251   148   254 0.73 -
SOLCI003331200       -            579 EOG09360IE8          -            212   0.00012   23.6   0.1   2   4     0.068        27    6.1   0.0    99   131   232   264   211   275 0.79 -
SOLCI003331200       -            579 EOG09360IE8          -            212   0.00012   23.6   0.1   3   4       1.1   4.2e+02    2.2   0.0    91   139   332   378   323   384 0.76 -
SOLCI003331200       -            579 EOG09360IE8          -            212   0.00012   23.6   0.1   4   4     0.013       5.2    8.4   0.0    80   135   496   553   491   574 0.80 -
SOLCI003908300       -            617 EOG09360IE8          -            212   0.00014   23.4   7.5   1   6       3.7   1.5e+03    0.4   0.1   136   177    97   139    66   147 0.79 -
SOLCI003908300       -            617 EOG09360IE8          -            212   0.00014   23.4   7.5   2   6    0.0021      0.81   11.1   0.1    94   178   157   246   144   269 0.75 -
SOLCI003908300       -            617 EOG09360IE8          -            212   0.00014   23.4   7.5   3   6      0.47   1.8e+02    3.4   0.1    99   179   233   317   220   325 0.64 -
SOLCI003908300       -            617 EOG09360IE8          -            212   0.00014   23.4   7.5   4   6      0.97   3.8e+02    2.3   0.0    91   125   365   399   339   404 0.83 -
SOLCI003908300       -            617 EOG09360IE8          -            212   0.00014   23.4   7.5   5   6     0.034        13    7.1   0.0    87   122   396   431   382   443 0.83 -
SOLCI003908300       -            617 EOG09360IE8          -            212   0.00014   23.4   7.5   6   6       9.1   3.6e+03   -0.8   0.0    98   122   512   536   489   542 0.82 -
SOLCI000591300       -            558 EOG09360IE8          -            212   0.00014   23.4   0.1   1   5       9.2   3.6e+03   -0.8   0.0    91   124   105   138    74   156 0.74 -
SOLCI000591300       -            558 EOG09360IE8          -            212   0.00014   23.4   0.1   2   5      0.15        57    5.0   0.0    91   139   175   222   162   275 0.76 -
SOLCI000591300       -            558 EOG09360IE8          -            212   0.00014   23.4   0.1   3   5     0.022       8.5    7.7   0.0    74   126   334   386   321   393 0.76 -
SOLCI000591300       -            558 EOG09360IE8          -            212   0.00014   23.4   0.1   4   5      0.47   1.9e+02    3.4   0.0    88   134   417   461   392   503 0.75 -
SOLCI000591300       -            558 EOG09360IE8          -            212   0.00014   23.4   0.1   5   5       8.4   3.3e+03   -0.7   0.0    77   109   476   508   468   517 0.84 -
SOLCI004861100       -            370 EOG09360IE8          -            212   0.00015   23.3   1.2   1   5      0.61   2.4e+02    3.0   0.0    99   129    61    91    44   143 0.75 -
SOLCI004861100       -            370 EOG09360IE8          -            212   0.00015   23.3   1.2   2   5         1     4e+02    2.3   0.0    98   172   131   209    97   225 0.60 -
SOLCI004861100       -            370 EOG09360IE8          -            212   0.00015   23.3   1.2   3   5      0.34   1.3e+02    3.8   0.0    98   149   228   278   219   282 0.78 -
SOLCI004861100       -            370 EOG09360IE8          -            212   0.00015   23.3   1.2   4   5       1.2   4.7e+02    2.0   0.1    87   123   252   288   245   297 0.80 -
SOLCI004861100       -            370 EOG09360IE8          -            212   0.00015   23.3   1.2   5   5    0.0094       3.7    8.9   0.0    97   151   297   350   290   368 0.74 -
SOLCI003864000       -            857 EOG09360IE8          -            212   0.00027   22.4   0.6   1   2   8.8e-06    0.0035   18.8   0.1    35   125   341   433   312   446 0.86 -
SOLCI003864000       -            857 EOG09360IE8          -            212   0.00027   22.4   0.6   2   2       4.3   1.7e+03    0.2   0.0    82   127   574   619   567   685 0.56 -
SOLCI005497300       -            647 EOG09360IE8          -            212   0.00038   21.9   0.2   1   3       4.4   1.7e+03    0.2   0.0    89   122    77   110    42   113 0.88 -
SOLCI005497300       -            647 EOG09360IE8          -            212   0.00038   21.9   0.2   2   3    0.0033       1.3   10.4   0.0    93   167   116   194   107   200 0.80 -
SOLCI005497300       -            647 EOG09360IE8          -            212   0.00038   21.9   0.2   3   3      0.12        46    5.4   0.0    76   177   240   345   221   353 0.77 -
SOLCI005911000       -            652 EOG09360IE8          -            212    0.0004   21.9   2.4   1   5         1   4.1e+02    2.3   0.0    78   124   153   199   137   207 0.86 -
SOLCI005911000       -            652 EOG09360IE8          -            212    0.0004   21.9   2.4   2   5      0.23        91    4.4   0.0    98   134   209   245   204   276 0.85 -
SOLCI005911000       -            652 EOG09360IE8          -            212    0.0004   21.9   2.4   3   5         2   7.8e+02    1.3   0.0   100   126   320   346   312   391 0.78 -
SOLCI005911000       -            652 EOG09360IE8          -            212    0.0004   21.9   2.4   4   5     0.053        21    6.5   0.0    78   179   373   478   370   479 0.72 -
SOLCI005911000       -            652 EOG09360IE8          -            212    0.0004   21.9   2.4   5   5      0.28   1.1e+02    4.1   0.0    94   126   459   491   447   525 0.70 -
SOLCI004169300       -            609 EOG09360IE8          -            212    0.0005   21.6   4.1   1   4       1.6   6.2e+02    1.7   0.1    83   164    32   117    17   134 0.67 -
SOLCI004169300       -            609 EOG09360IE8          -            212    0.0005   21.6   4.1   2   4      0.25        98    4.3   0.2    96   180   150   238   132   249 0.65 -
SOLCI004169300       -            609 EOG09360IE8          -            212    0.0005   21.6   4.1   3   4     0.016       6.4    8.1   0.0    71   128   300   357   268   363 0.88 -
SOLCI004169300       -            609 EOG09360IE8          -            212    0.0005   21.6   4.1   4   4      0.23        88    4.4   0.0    69   163   368   466   355   486 0.68 -
SOLCI001462000       -            731 EOG09360IE8          -            212   0.00056   21.4   1.7   1   4     0.058        23    6.4   0.0    85   165   180   260   162   275 0.79 -
SOLCI001462000       -            731 EOG09360IE8          -            212   0.00056   21.4   1.7   2   4      0.46   1.8e+02    3.4   0.0    86   163   278   359   267   380 0.76 -
SOLCI001462000       -            731 EOG09360IE8          -            212   0.00056   21.4   1.7   3   4     0.035        14    7.1   0.1    80   129   409   458   379   509 0.87 -
SOLCI001462000       -            731 EOG09360IE8          -            212   0.00056   21.4   1.7   4   4       6.9   2.7e+03   -0.4   0.0   101   164   465   530   460   546 0.61 -
SOLCI004734200       -            707 EOG09360IE8          -            212   0.00057   21.4   3.2   1   2    0.0003      0.12   13.8   0.5    36   174   304   447   271   457 0.69 -
SOLCI004734200       -            707 EOG09360IE8          -            212   0.00057   21.4   3.2   2   2     0.031        12    7.2   0.1    90   174   500   588   486   602 0.77 -
SOLCI006787700       -            602 EOG09360IE8          -            212   0.00066   21.2   2.0   1   4      0.16        63    4.9   0.0    98   166   260   332   244   354 0.71 -
SOLCI006787700       -            602 EOG09360IE8          -            212   0.00066   21.2   2.0   2   4         1     4e+02    2.3   0.0    75   123   307   355   291   374 0.79 -
SOLCI006787700       -            602 EOG09360IE8          -            212   0.00066   21.2   2.0   3   4      0.17        65    4.9   0.3    82   177   384   483   378   486 0.69 -
SOLCI006787700       -            602 EOG09360IE8          -            212   0.00066   21.2   2.0   4   4    0.0044       1.7   10.0   0.1    98   186   435   527   428   544 0.73 -
SOLCI001923700       -            387 EOG09360IE8          -            212   0.00082   20.9   0.1   1   3         2   7.8e+02    1.3   0.1    99   143    80   124    48   174 0.86 -
SOLCI001923700       -            387 EOG09360IE8          -            212   0.00082   20.9   0.1   2   3     0.011       4.4    8.7   0.0    98   145   221   267   210   276 0.79 -
SOLCI001923700       -            387 EOG09360IE8          -            212   0.00082   20.9   0.1   3   3    0.0066       2.6    9.4   0.0    68   125   261   318   254   330 0.80 -
SOLCI001094700       -            405 EOG09360IE8          -            212   0.00083   20.8   1.4   1   5      0.55   2.1e+02    3.2   0.1    68   122    29    83    24   112 0.84 -
SOLCI001094700       -            405 EOG09360IE8          -            212   0.00083   20.8   1.4   2   5       3.5   1.4e+03    0.5   0.0    98   129    94   125    87   134 0.79 -
SOLCI001094700       -            405 EOG09360IE8          -            212   0.00083   20.8   1.4   3   5      0.18        72    4.7   0.0    99   166   164   235   131   258 0.59 -
SOLCI001094700       -            405 EOG09360IE8          -            212   0.00083   20.8   1.4   4   5       3.2   1.2e+03    0.7   0.0    97   131   232   266   203   322 0.71 -
SOLCI001094700       -            405 EOG09360IE8          -            212   0.00083   20.8   1.4   5   5     0.028        11    7.4   0.0    87   133   326   372   312   394 0.83 -
SOLCI004535900       -            814 EOG09360IE8          -            212   0.00087   20.8   1.4   1   6       9.4   3.7e+03   -0.9   0.0    98   125   173   200   113   214 0.76 -
SOLCI004535900       -            814 EOG09360IE8          -            212   0.00087   20.8   1.4   2   6       5.2   2.1e+03   -0.0   0.0    95   132   280   317   273   329 0.83 -
SOLCI004535900       -            814 EOG09360IE8          -            212   0.00087   20.8   1.4   3   6     0.011       4.3    8.7   0.0    80   164   335   423   328   447 0.82 -
SOLCI004535900       -            814 EOG09360IE8          -            212   0.00087   20.8   1.4   4   6       2.1   8.1e+02    1.3   0.0    86   128   481   523   463   573 0.81 -
SOLCI004535900       -            814 EOG09360IE8          -            212   0.00087   20.8   1.4   5   6       5.7   2.2e+03   -0.2   0.0    77   124   577   624   563   658 0.72 -
SOLCI004535900       -            814 EOG09360IE8          -            212   0.00087   20.8   1.4   6   6       3.5   1.4e+03    0.5   0.0    76   128   692   744   658   766 0.69 -
SOLCI000848000       -            479 EOG09360IE8          -            212   0.00089   20.8   0.0   1   4      0.29   1.1e+02    4.1   0.0    79   121   103   145    50   155 0.88 -
SOLCI000848000       -            479 EOG09360IE8          -            212   0.00089   20.8   0.0   2   4       1.1   4.3e+02    2.2   0.0    97   123   192   218   160   261 0.63 -
SOLCI000848000       -            479 EOG09360IE8          -            212   0.00089   20.8   0.0   3   4      0.86   3.4e+02    2.5   0.0    86   125   251   290   236   295 0.83 -
SOLCI000848000       -            479 EOG09360IE8          -            212   0.00089   20.8   0.0   4   4     0.025       9.6    7.6   0.0    83   151   283   351   277   367 0.70 -
SOLCI004603700       -            512 EOG09360IE8          -            212    0.0009   20.7   1.2   1   2   0.00043      0.17   13.3   0.0    83   178   293   392   276   398 0.82 -
SOLCI004603700       -            512 EOG09360IE8          -            212    0.0009   20.7   1.2   2   2      0.15        59    5.0   0.1    83   158   398   471   391   490 0.74 -
SOLCI006109700       -            605 EOG09360IE8          -            212    0.0009   20.7   3.5   1   3     0.015       5.8    8.3   0.1    81   151   315   384   302   392 0.87 -
SOLCI006109700       -            605 EOG09360IE8          -            212    0.0009   20.7   3.5   2   3      0.49   1.9e+02    3.3   0.0    77   125   416   464   396   483 0.82 -
SOLCI006109700       -            605 EOG09360IE8          -            212    0.0009   20.7   3.5   3   3      0.11        44    5.4   0.0    76   127   520   571   505   586 0.88 -
SOLCI004191200       -            937 EOG09360IE8          -            212     0.001   20.5  18.5   1   7    0.0016      0.62   11.5   0.2    68   174   179   290   174   295 0.85 -
SOLCI004191200       -            937 EOG09360IE8          -            212     0.001   20.5  18.5   2   7     0.038        15    7.0   1.3    87   152   269   332   264   349 0.73 -
SOLCI004191200       -            937 EOG09360IE8          -            212     0.001   20.5  18.5   3   7       0.5     2e+02    3.3   0.0    99   185   350   437   344   450 0.63 -
SOLCI004191200       -            937 EOG09360IE8          -            212     0.001   20.5  18.5   4   7       0.2        77    4.6   0.9   102   187   596   686   584   694 0.78 -
SOLCI004191200       -            937 EOG09360IE8          -            212     0.001   20.5  18.5   5   7       1.5   5.8e+02    1.7   0.0    99   151   699   750   689   756 0.85 -
SOLCI004191200       -            937 EOG09360IE8          -            212     0.001   20.5  18.5   6   7       4.4   1.7e+03    0.2   0.1    73   123   777   827   765   854 0.77 -
SOLCI004191200       -            937 EOG09360IE8          -            212     0.001   20.5  18.5   7   7       2.9   1.1e+03    0.8   0.0    98   144   873   918   861   933 0.54 -
SOLCI004243500       -            688 EOG09360IE8          -            212    0.0011   20.5   0.7   1   6      0.23        90    4.4   0.0    99   127    29    57    24    83 0.81 -
SOLCI004243500       -            688 EOG09360IE8          -            212    0.0011   20.5   0.7   2   6     0.071        28    6.1   0.2    88   131   111   154   102   176 0.81 -
SOLCI004243500       -            688 EOG09360IE8          -            212    0.0011   20.5   0.7   3   6       4.8   1.9e+03    0.1   0.0    98   126   152   180   147   191 0.79 -
SOLCI004243500       -            688 EOG09360IE8          -            212    0.0011   20.5   0.7   4   6       3.4   1.3e+03    0.6   0.0    97   136   182   221   170   230 0.85 -
SOLCI004243500       -            688 EOG09360IE8          -            212    0.0011   20.5   0.7   5   6       7.4   2.9e+03   -0.5   0.0   140   164   295   319   250   338 0.67 -
SOLCI004243500       -            688 EOG09360IE8          -            212    0.0011   20.5   0.7   6   6       2.5   9.8e+02    1.0   0.0    95   123   453   481   420   500 0.75 -
SOLCI004586700       -            198 EOG09360IE8          -            212    0.0011   20.5   0.0   1   2     0.054        21    6.4   0.0    84   122    17    55     9    63 0.90 -
SOLCI004586700       -            198 EOG09360IE8          -            212    0.0011   20.5   0.0   2   2   0.00097      0.38   12.2   0.0    97   176    65   148    58   161 0.79 -
SOLCI002689000       -            518 EOG09360IE8          -            212    0.0013   20.3   0.5   1   4       3.7   1.5e+03    0.4   0.0    90   152    35    96    22    98 0.68 -
SOLCI002689000       -            518 EOG09360IE8          -            212    0.0013   20.3   0.5   2   4       0.7   2.7e+02    2.8   0.0    97   175   112   194    98   206 0.68 -
SOLCI002689000       -            518 EOG09360IE8          -            212    0.0013   20.3   0.5   3   4     0.058        23    6.4   0.0    66   126   256   316   236   322 0.83 -
SOLCI002689000       -            518 EOG09360IE8          -            212    0.0013   20.3   0.5   4   4       0.2        77    4.6   0.1    98   152   323   377   320   415 0.83 -
SOLCI000751400       -            871 EOG09360IE8          -            212    0.0013   20.3   0.1   1   2     0.024       9.4    7.6   0.0    71   166   173   269   161   291 0.82 -
SOLCI000751400       -            871 EOG09360IE8          -            212    0.0013   20.3   0.1   2   2     0.017       6.5    8.1   0.0    88   191   557   665   523   683 0.68 -
SOLCI000565500       -            488 EOG09360IE8          -            212    0.0014   20.1   7.5   1   4     0.005       1.9    9.8   0.1    59   122   129   192    82   206 0.84 -
SOLCI000565500       -            488 EOG09360IE8          -            212    0.0014   20.1   7.5   2   4    0.0096       3.7    8.9   0.6    83   167   222   311   214   334 0.83 -
SOLCI000565500       -            488 EOG09360IE8          -            212    0.0014   20.1   7.5   3   4       1.3     5e+02    2.0   0.0    98   136   339   377   335   382 0.83 -
SOLCI000565500       -            488 EOG09360IE8          -            212    0.0014   20.1   7.5   4   4       4.5   1.7e+03    0.2   0.1   105   146   404   444   394   461 0.79 -
SOLCI002236600       -            691 EOG09360IE8          -            212    0.0015   20.0   0.9   1   2     0.027        11    7.4   0.0   100   185   198   283   184   294 0.85 -
SOLCI002236600       -            691 EOG09360IE8          -            212    0.0015   20.0   0.9   2   2    0.0064       2.5    9.5   0.1    83   168   313   399   298   422 0.85 -
SOLCI006090100       -            680 EOG09360IE8          -            212    0.0023   19.4   0.0   1   4      0.77     3e+02    2.7   0.0    85   122   179   216   156   240 0.84 -
SOLCI006090100       -            680 EOG09360IE8          -            212    0.0023   19.4   0.0   2   4    0.0056       2.2    9.7   0.0    95   179   439   529   409   534 0.77 -
SOLCI006090100       -            680 EOG09360IE8          -            212    0.0023   19.4   0.0   3   4      0.13        52    5.2   0.0    86   127   502   543   488   565 0.83 -
SOLCI006090100       -            680 EOG09360IE8          -            212    0.0023   19.4   0.0   4   4       1.4   5.7e+02    1.8   0.0    80   122   531   573   518   579 0.82 -
SOLCI005873300       -            492 EOG09360IE8          -            212    0.0025   19.3   5.9   1   4     0.049        19    6.6   0.0    64   149    96   181    90   193 0.85 -
SOLCI005873300       -            492 EOG09360IE8          -            212    0.0025   19.3   5.9   2   4       3.9   1.5e+03    0.4   0.0    98   133   202   235   196   258 0.79 -
SOLCI005873300       -            492 EOG09360IE8          -            212    0.0025   19.3   5.9   3   4     0.096        37    5.6   0.1   100   149   275   323   257   354 0.86 -
SOLCI005873300       -            492 EOG09360IE8          -            212    0.0025   19.3   5.9   4   4     0.073        29    6.0   0.2   150   186   434   470   405   474 0.83 -
SOLCI003063200       -            529 EOG09360IE8          -            212    0.0029   19.1   2.1   1   5       9.9   3.9e+03   -0.9   0.1    61   112   109   159    84   213 0.71 -
SOLCI003063200       -            529 EOG09360IE8          -            212    0.0029   19.1   2.1   2   5       3.8   1.5e+03    0.4   0.1    73   126   189   242   161   252 0.81 -
SOLCI003063200       -            529 EOG09360IE8          -            212    0.0029   19.1   2.1   3   5     0.022       8.6    7.7   0.1    73   138   259   324   248   373 0.88 -
SOLCI003063200       -            529 EOG09360IE8          -            212    0.0029   19.1   2.1   4   5       8.4   3.3e+03   -0.7   0.0    97   123   388   414   376   436 0.83 -
SOLCI003063200       -            529 EOG09360IE8          -            212    0.0029   19.1   2.1   5   5       0.1        39    5.6   0.0    74   124   436   486   427   499 0.82 -
SOLCI006155700       -            798 EOG09360IE8          -            212    0.0032   18.9   3.1   1   4       1.9   7.3e+02    1.4   0.0    99   149   201   250   188   264 0.75 -
SOLCI006155700       -            798 EOG09360IE8          -            212    0.0032   18.9   3.1   2   4       3.5   1.4e+03    0.5   0.0    83   123   360   400   335   407 0.76 -
SOLCI006155700       -            798 EOG09360IE8          -            212    0.0032   18.9   3.1   3   4     0.028        11    7.4   0.1    98   185   468   563   464   575 0.64 -
SOLCI006155700       -            798 EOG09360IE8          -            212    0.0032   18.9   3.1   4   4       2.1   8.3e+02    1.2   0.0    85   128   560   603   546   628 0.75 -
SOLCI007044800       -           1137 EOG09360IE8          -            212    0.0037   18.7   0.0   1   3       2.7   1.1e+03    0.9   0.0    77   161   530   583   501   628 0.58 -
SOLCI007044800       -           1137 EOG09360IE8          -            212    0.0037   18.7   0.0   2   3    0.0048       1.9    9.9   0.0   101   172   661   736   657   751 0.86 -
SOLCI007044800       -           1137 EOG09360IE8          -            212    0.0037   18.7   0.0   3   3      0.44   1.7e+02    3.5   0.0    96   162   761   831   744   840 0.77 -
SOLCI005915100       -            293 EOG09360IE8          -            212    0.0038   18.7   1.0   1   4     0.035        14    7.1   0.1   148   184    26    63    14    84 0.82 -
SOLCI005915100       -            293 EOG09360IE8          -            212    0.0038   18.7   1.0   2   4     0.099        39    5.6   0.0    78   136    94   152    84   168 0.73 -
SOLCI005915100       -            293 EOG09360IE8          -            212    0.0038   18.7   1.0   3   4       1.1   4.5e+02    2.1   0.0    82   177   169   224   147   274 0.56 -
SOLCI005915100       -            293 EOG09360IE8          -            212    0.0038   18.7   1.0   4   4       6.6   2.6e+03   -0.4   0.0    80   132   237   289   233   292 0.82 -
SOLCI007296100       -            819 EOG09360IE8          -            212    0.0038   18.7   1.7   1   2      0.18        71    4.7   0.0    96   174   294   377   273   397 0.70 -
SOLCI007296100       -            819 EOG09360IE8          -            212    0.0038   18.7   1.7   2   2    0.0022      0.85   11.0   0.1    94   128   715   749   700   814 0.70 -
SOLCI003619400       -            591 EOG09360IE8          -            212    0.0038   18.7   0.0   1   2   0.00018      0.07   14.5   0.0    68   168   181   285   170   306 0.79 -
SOLCI003619400       -            591 EOG09360IE8          -            212    0.0038   18.7   0.0   2   2       5.2     2e+03   -0.0   0.0   111   158   516   532   417   572 0.62 -
SOLCI007500900       -            577 EOG09360IE8          -            212    0.0058   18.1   0.0   1   3    0.0017      0.66   11.4   0.0    82   163   250   331   208   346 0.83 -
SOLCI007500900       -            577 EOG09360IE8          -            212    0.0058   18.1   0.0   2   3       1.6   6.2e+02    1.6   0.0   101   179   370   448   355   461 0.76 -
SOLCI007500900       -            577 EOG09360IE8          -            212    0.0058   18.1   0.0   3   3         4   1.6e+03    0.3   0.0    98   186   468   556   458   564 0.80 -
SOLCI001246800       -           1038 EOG09360IE8          -            212    0.0068   17.9   0.1   1   2   0.00051       0.2   13.1   0.0    98   178    95   175    89   178 0.90 -
SOLCI001246800       -           1038 EOG09360IE8          -            212    0.0068   17.9   0.1   2   2       2.6     1e+03    1.0   0.0   131   163   731   768   713   784 0.76 -
SOLCI006697300       -            543 EOG09360IE8          -            212    0.0076   17.7   2.6   1   4       3.8   1.5e+03    0.4   0.0   150   168   284   302   242   317 0.85 -
SOLCI006697300       -            543 EOG09360IE8          -            212    0.0076   17.7   2.6   2   4      0.83   3.2e+02    2.6   0.0   146   180   314   349   261   384 0.52 -
SOLCI006697300       -            543 EOG09360IE8          -            212    0.0076   17.7   2.6   3   4     0.015       5.8    8.3   0.1    84   187   354   461   343   468 0.70 -
SOLCI006697300       -            543 EOG09360IE8          -            212    0.0076   17.7   2.6   4   4      0.23        90    4.4   0.3   148   188   492   533   466   542 0.75 -
SOLCI003109000       -            456 EOG09360IE8          -            212    0.0082   17.6   0.1   1   4         2   7.7e+02    1.4   0.0   112   165    49   109    36   123 0.70 -
SOLCI003109000       -            456 EOG09360IE8          -            212    0.0082   17.6   0.1   2   4       1.1   4.2e+02    2.2   0.0    87   122   163   198   155   211 0.88 -
SOLCI003109000       -            456 EOG09360IE8          -            212    0.0082   17.6   0.1   3   4      0.03        12    7.3   0.0   101   162   245   310   228   319 0.76 -
SOLCI003109000       -            456 EOG09360IE8          -            212    0.0082   17.6   0.1   4   4       2.3   9.1e+02    1.1   0.0    99   165   313   381   310   400 0.85 -
SOLCI004536100       -            550 EOG09360IE8          -            212    0.0087   17.5   0.1   1   2      0.13        49    5.2   0.0    85   124   266   305   254   323 0.85 -
SOLCI004536100       -            550 EOG09360IE8          -            212    0.0087   17.5   0.1   2   2      0.05        19    6.6   0.0    46   131   331   415   319   476 0.68 -
SOLCI004600900       -            642 EOG09360IE8          -            212    0.0087   17.5   7.3   1   3       1.4   5.4e+02    1.8   0.1    12   128   108   225    99   243 0.66 -
SOLCI004600900       -            642 EOG09360IE8          -            212    0.0087   17.5   7.3   2   3   0.00026       0.1   14.0   0.2    66   150   233   316   201   334 0.82 -
SOLCI004600900       -            642 EOG09360IE8          -            212    0.0087   17.5   7.3   3   3       0.3   1.2e+02    4.0   0.9    87   174   359   450   350   462 0.74 -
SOLCI006570200       -            426 EOG09360IE8          -            212    0.0099   17.3   0.0   1   2     0.014       5.5    8.4   0.0    82   142   251   310   238   319 0.81 -
SOLCI006570200       -            426 EOG09360IE8          -            212    0.0099   17.3   0.0   2   2      0.11        42    5.5   0.0    96   139   338   379   310   412 0.77 -
SOLCI000500200       -            626 EOG09360IE8          -            212      0.01   17.3   0.4   1   2    0.0069       2.7    9.4   0.0    87   168   179   260   152   278 0.87 -
SOLCI000500200       -            626 EOG09360IE8          -            212      0.01   17.3   0.4   2   2       0.2        78    4.6   0.0    81   128   305   352   288   377 0.83 -
SOLCI003878800       -            705 EOG09360IE8          -            212     0.013   17.0   0.2   1   1   0.00072      0.28   12.6   0.0   102   164   347   409   342   444 0.87 -
SOLCI004567900       -            976 EOG09360IE8          -            212     0.013   16.9   4.2   1   3       8.9   3.5e+03   -0.8   0.0    98   127   139   168   130   185 0.78 -
SOLCI004567900       -            976 EOG09360IE8          -            212     0.013   16.9   4.2   2   3    0.0035       1.4   10.4   0.0    76   125   224   273   209   298 0.84 -
SOLCI004567900       -            976 EOG09360IE8          -            212     0.013   16.9   4.2   3   3      0.26     1e+02    4.2   1.0    96   146   393   442   356   465 0.73 -
SOLCI000003400       -            652 EOG09360IE8          -            212     0.016   16.6   0.0   1   2      0.13        52    5.2   0.0    84   128   346   390   339   409 0.82 -
SOLCI000003400       -            652 EOG09360IE8          -            212     0.016   16.6   0.0   2   2     0.019       7.4    7.9   0.0    79   162   411   498   399   529 0.74 -
SOLCI002323100       -            664 EOG09360IE8          -            212     0.016   16.6   5.6   1   4       2.9   1.1e+03    0.8   0.0   131   162    49    86    28   134 0.64 -
SOLCI002323100       -            664 EOG09360IE8          -            212     0.016   16.6   5.6   2   4      0.44   1.7e+02    3.5   0.4    79   158   390   468   377   514 0.66 -
SOLCI002323100       -            664 EOG09360IE8          -            212     0.016   16.6   5.6   3   4    0.0087       3.4    9.0   0.1    95   128   555   588   546   631 0.81 -
SOLCI002323100       -            664 EOG09360IE8          -            212     0.016   16.6   5.6   4   4       1.7   6.7e+02    1.6   0.1    99   153   594   648   590   653 0.75 -
SOLCI002643900       -            467 EOG09360IE8          -            212     0.018   16.5   0.1   1   2      0.17        68    4.8   0.1    80   124   288   332   280   398 0.75 -
SOLCI002643900       -            467 EOG09360IE8          -            212     0.018   16.5   0.1   2   2    0.0083       3.2    9.1   0.0    77   121   390   434   376   447 0.79 -
SOLCI003293500       -            500 EOG09360IE8          -            212      0.02   16.4   0.3   1   2   0.00058      0.23   12.9   0.0    98   180   179   261   166   277 0.81 -
SOLCI003293500       -            500 EOG09360IE8          -            212      0.02   16.4   0.3   2   2       2.9   1.1e+03    0.8   0.0    84   125   406   447   388   478 0.76 -
SOLCI005151200       -            711 EOG09360IE8          -            212     0.023   16.2   0.1   1   2      0.16        63    4.9   0.0    57   182   150   280   105   305 0.77 -
SOLCI005151200       -            711 EOG09360IE8          -            212     0.023   16.2   0.1   2   2     0.011       4.4    8.7   0.0    71   183   374   492   349   496 0.78 -
SOLCI000442200       -            742 EOG09360IE8          -            212     0.024   16.1   0.1   1   3       1.9   7.4e+02    1.4   0.0    98   121   174   197   169   224 0.74 -
SOLCI000442200       -            742 EOG09360IE8          -            212     0.024   16.1   0.1   2   3       4.8   1.9e+03    0.1   0.0    78   121   216   259   213   285 0.85 -
SOLCI000442200       -            742 EOG09360IE8          -            212     0.024   16.1   0.1   3   3     0.027        10    7.5   0.0    97   169   427   499   417   521 0.81 -
SOLCI006161400       -            527 EOG09360IE8          -            212     0.026   16.0   0.2   1   2      0.02       7.9    7.8   0.2   100   165   204   270   182   281 0.72 -
SOLCI006161400       -            527 EOG09360IE8          -            212     0.026   16.0   0.2   2   2      0.19        73    4.7   0.0    90   120   466   496   459   505 0.83 -
SOLCI004957900       -            922 EOG09360IE8          -            212     0.028   15.9   0.0   1   2      0.36   1.4e+02    3.7   0.0   130   180   464   514   384   523 0.69 -
SOLCI004957900       -            922 EOG09360IE8          -            212     0.028   15.9   0.0   2   2    0.0083       3.3    9.1   0.0    98   178   533   617   518   635 0.76 -
SOLCI000463100       -            526 EOG09360IE8          -            212     0.033   15.6   0.1   1   2      0.14        57    5.1   0.1    99   174   226   305   216   326 0.67 -
SOLCI000463100       -            526 EOG09360IE8          -            212     0.033   15.6   0.1   2   2     0.014       5.5    8.4   0.0    62   176   328   443   273   451 0.73 -
SOLCI000470000       -            479 EOG09360IE8          -            212     0.034   15.6   0.1   1   3         7   2.8e+03   -0.5   0.0    97   128   211   242   197   259 0.86 -
SOLCI000470000       -            479 EOG09360IE8          -            212     0.034   15.6   0.1   2   3    0.0042       1.6   10.1   0.0    75   122   259   306   248   325 0.85 -
SOLCI000470000       -            479 EOG09360IE8          -            212     0.034   15.6   0.1   3   3       2.5     1e+03    1.0   0.0    83   125   337   379   313   396 0.81 -
SOLCI004925700       -            213 EOG09360IE8          -            212     0.037   15.5   0.2   1   3      0.11        41    5.5   0.1   112   192     2    91     1   101 0.66 -
SOLCI004925700       -            213 EOG09360IE8          -            212     0.037   15.5   0.2   2   3      0.44   1.7e+02    3.5   0.1    72   126    68   122    58   134 0.78 -
SOLCI004925700       -            213 EOG09360IE8          -            212     0.037   15.5   0.2   3   3     0.047        19    6.6   0.0    78   128   144   194   132   210 0.83 -
SOLCI004724300       -            691 EOG09360IE8          -            212     0.044   15.2   0.2   1   3       7.2   2.8e+03   -0.5   0.1    73   126   334   387   303   430 0.66 -
SOLCI004724300       -            691 EOG09360IE8          -            212     0.044   15.2   0.2   2   3    0.0013      0.52   11.7   0.0    69   178   434   547   422   569 0.79 -
SOLCI004724300       -            691 EOG09360IE8          -            212     0.044   15.2   0.2   3   3      0.88   3.5e+02    2.5   0.1    87   158   522   594   506   603 0.63 -
SOLCI000814100       -            405 EOG09360IE8          -            212     0.047   15.1   0.2   1   1   0.00057      0.22   12.9   0.2    81   182   193   297   188   318 0.81 -
SOLCI002033500       -            704 EOG09360IE8          -            212     0.056   14.9   0.5   1   3      0.16        61    4.9   0.1    78   125    92   139    83   144 0.87 -
SOLCI002033500       -            704 EOG09360IE8          -            212     0.056   14.9   0.5   2   3      0.45   1.8e+02    3.4   0.0    96   125   141   170   137   194 0.85 -
SOLCI002033500       -            704 EOG09360IE8          -            212     0.056   14.9   0.5   3   3       1.5   5.8e+02    1.8   0.0    81   153   417   490   388   527 0.74 -
SOLCI001299000       -            544 EOG09360IE8          -            212     0.062   14.7   1.2   1   4       2.4   9.3e+02    1.1   0.1   132   175   162   197    96   207 0.56 -
SOLCI001299000       -            544 EOG09360IE8          -            212     0.062   14.7   1.2   2   4      0.65   2.6e+02    2.9   0.0    81   122   273   314   245   334 0.82 -
SOLCI001299000       -            544 EOG09360IE8          -            212     0.062   14.7   1.2   3   4      0.12        48    5.3   0.0    87   128   349   390   337   400 0.85 -
SOLCI001299000       -            544 EOG09360IE8          -            212     0.062   14.7   1.2   4   4       7.8     3e+03   -0.6   0.1    84   118   451   485   434   524 0.77 -
SOLCI006773800       -            504 EOG09360IE8          -            212     0.077   14.4   1.2   1   4       1.4   5.6e+02    1.8   0.0    93   126   177   212   143   228 0.85 -
SOLCI006773800       -            504 EOG09360IE8          -            212     0.077   14.4   1.2   2   4       4.9   1.9e+03    0.1   0.0   102   128   292   318   283   337 0.74 -
SOLCI006773800       -            504 EOG09360IE8          -            212     0.077   14.4   1.2   3   4         1     4e+02    2.3   0.1    70   138   330   398   323   407 0.76 -
SOLCI006773800       -            504 EOG09360IE8          -            212     0.077   14.4   1.2   4   4      0.17        68    4.8   0.0    83   138   413   470   399   502 0.75 -
SOLCI001403200       -            693 EOG09360IE8          -            212     0.085   14.3   0.0   1   2       1.1   4.4e+02    2.1   0.0    87   179   273   369   258   385 0.69 -
SOLCI001403200       -            693 EOG09360IE8          -            212     0.085   14.3   0.0   2   2    0.0077         3    9.2   0.0    98   167   420   491   400   510 0.83 -
SOLCI001725400       -            484 EOG09360IE8          -            212       0.1   14.0   5.4   1   5       4.6   1.8e+03    0.1   0.0    81   149    82   149    67   158 0.76 -
SOLCI001725400       -            484 EOG09360IE8          -            212       0.1   14.0   5.4   2   5       0.1        40    5.5   0.1    97   161   168   236   163   238 0.75 -
SOLCI001725400       -            484 EOG09360IE8          -            212       0.1   14.0   5.4   3   5    0.0095       3.7    8.9   0.3    73   157   214   302   198   308 0.70 -
SOLCI001725400       -            484 EOG09360IE8          -            212       0.1   14.0   5.4   4   5      0.38   1.5e+02    3.7   0.9    86   175   262   355   258   366 0.76 -
SOLCI001725400       -            484 EOG09360IE8          -            212       0.1   14.0   5.4   5   5       2.3   8.9e+02    1.1   0.7    96   175   307   390   284   406 0.66 -
SOLCI005365800       -            676 EOG09360IE8          -            212      0.12   13.8   1.9   1   2      0.28   1.1e+02    4.1   0.0    80   123   160   203   147   217 0.88 -
SOLCI005365800       -            676 EOG09360IE8          -            212      0.12   13.8   1.9   2   2     0.041        16    6.9   0.5    76   123   249   296   217   308 0.82 -
SOLCI000358700       -            460 EOG09360IE8          -            212      0.13   13.7   1.0   1   2      0.36   1.4e+02    3.7   0.0    97   134   116   153    99   191 0.80 -
SOLCI000358700       -            460 EOG09360IE8          -            212      0.13   13.7   1.0   2   2     0.021       8.4    7.8   0.1    75   145   234   303   216   313 0.84 -
SOLCI002443800       -            566 EOG09360IE8          -            212      0.13   13.7   0.2   1   1    0.0018      0.72   11.2   0.0    93   163   294   364   276   373 0.86 -
SOLCI001204300       -            532 EOG09360IE8          -            212      0.16   13.4   0.3   1   3       2.5   9.6e+02    1.0   0.0   145   174   294   321   281   326 0.78 -
SOLCI001204300       -            532 EOG09360IE8          -            212      0.16   13.4   0.3   2   3     0.073        29    6.0   0.0    85   128   333   376   321   390 0.84 -
SOLCI001204300       -            532 EOG09360IE8          -            212      0.16   13.4   0.3   3   3       2.4   9.3e+02    1.1   0.0    89   125   443   479   414   514 0.66 -
SOLCI004820900       -            522 EOG09360IE8          -            212      0.16   13.4   0.5   1   3     0.008       3.1    9.2   0.0    45   122   156   233   129   245 0.82 -
SOLCI004820900       -            522 EOG09360IE8          -            212      0.16   13.4   0.5   2   3       4.1   1.6e+03    0.3   0.0    89   162   269   346   251   368 0.62 -
SOLCI004820900       -            522 EOG09360IE8          -            212      0.16   13.4   0.5   3   3       3.3   1.3e+03    0.6   0.0    91   168   306   388   276   399 0.56 -
SOLCI005477300       -            449 EOG09360IE8          -            212      0.19   13.1   0.0   1   2     0.014       5.4    8.4   0.0    78   138   144   203   125   212 0.84 -
SOLCI005477300       -            449 EOG09360IE8          -            212      0.19   13.1   0.0   2   2         1     4e+02    2.3   0.0    71   162   275   368   224   375 0.75 -
SOLCI003893100       -            755 EOG09360IE8          -            212      0.21   13.0   0.2   1   4       5.1     2e+03   -0.0   0.0    97   127    67    97    36   121 0.70 -
SOLCI003893100       -            755 EOG09360IE8          -            212      0.21   13.0   0.2   2   4       8.8   3.4e+03   -0.8   0.0   155   187    94   126    90   132 0.84 -
SOLCI003893100       -            755 EOG09360IE8          -            212      0.21   13.0   0.2   3   4     0.046        18    6.7   0.0   101   163   420   482   416   515 0.82 -
SOLCI003893100       -            755 EOG09360IE8          -            212      0.21   13.0   0.2   4   4       4.4   1.7e+03    0.2   0.0    95   122   516   543   506   556 0.83 -
SOLCI004080700       -            597 EOG09360IE8          -            212      0.24   12.8   0.1   1   2     0.085        33    5.8   0.0    84   179   268   363   252   373 0.88 -
SOLCI004080700       -            597 EOG09360IE8          -            212      0.24   12.8   0.1   2   2      0.33   1.3e+02    3.9   0.0    49   125   400   476   383   509 0.80 -
SOLCI006210600       -            498 EOG09360IE8          -            212      0.27   12.6   0.2   1   3       2.8   1.1e+03    0.8   0.0   133   162    48    78    22    92 0.68 -
SOLCI006210600       -            498 EOG09360IE8          -            212      0.27   12.6   0.2   2   3     0.052        20    6.5   0.0    95   147   143   190   128   217 0.76 -
SOLCI006210600       -            498 EOG09360IE8          -            212      0.27   12.6   0.2   3   3       4.4   1.7e+03    0.2   0.0   116   162   296   311   249   336 0.71 -
SOLCI006543400       -            676 EOG09360IE8          -            212      0.28   12.6   0.0   1   2      0.84   3.3e+02    2.5   0.0    93   156   266   298   217   322 0.58 -
SOLCI006543400       -            676 EOG09360IE8          -            212      0.28   12.6   0.0   2   2     0.039        15    6.9   0.0    73   117   519   563   490   594 0.84 -
SOLCI004830600       -            765 EOG09360IE8          -            212      0.28   12.6   0.0   1   3      0.06        24    6.3   0.0    79   127    56   104    11   147 0.78 -
SOLCI004830600       -            765 EOG09360IE8          -            212      0.28   12.6   0.0   2   3       6.2   2.4e+03   -0.3   0.0    98   122   207   231   203   238 0.87 -
SOLCI004830600       -            765 EOG09360IE8          -            212      0.28   12.6   0.0   3   3       3.3   1.3e+03    0.6   0.0   102   169   295   363   281   375 0.63 -
SOLCI005243300       -            654 EOG09360IE8          -            212      0.29   12.5   1.1   1   2     0.032        13    7.2   0.4    84   162   108   186    54   200 0.80 -
SOLCI005243300       -            654 EOG09360IE8          -            212      0.29   12.5   1.1   2   2      0.88   3.4e+02    2.5   0.0   101   169   322   388   317   396 0.76 -
SOLCI004260400       -            461 EOG09360IE8          -            212      0.35   12.3   0.4   1   2     0.027        11    7.4   0.0    78   127   145   194   131   246 0.80 -
SOLCI004260400       -            461 EOG09360IE8          -            212      0.35   12.3   0.4   2   2       1.5   5.8e+02    1.7   0.2    98   134   270   306   263   381 0.87 -
SOLCI004023700       -            541 EOG09360IE8          -            212      0.36   12.2   0.0   1   2     0.014       5.4    8.4   0.0    93   179   182   269   167   278 0.82 -
SOLCI004023700       -            541 EOG09360IE8          -            212      0.36   12.2   0.0   2   2       3.7   1.5e+03    0.4   0.0   143   162   334   353   269   369 0.69 -
SOLCI003387500       -            695 EOG09360IE8          -            212      0.41   12.0   0.1   1   3      0.26     1e+02    4.2   0.0   102   162    94   154    60   163 0.80 -
SOLCI003387500       -            695 EOG09360IE8          -            212      0.41   12.0   0.1   2   3       1.9   7.4e+02    1.4   0.0    80   162   239   323   229   339 0.70 -
SOLCI003387500       -            695 EOG09360IE8          -            212      0.41   12.0   0.1   3   3       2.4   9.4e+02    1.1   0.0   110   188   372   454   347   472 0.56 -
SOLCI006204500       -            581 EOG09360IE8          -            212      0.43   12.0   0.0   1   1     0.012       4.6    8.6   0.0    77   188   353   472   325   486 0.68 -
SOLCI001503200       -            492 EOG09360IE8          -            212      0.46   11.9   6.6   1   3     0.022       8.4    7.8   0.4    22   121    13   117     5   123 0.78 -
SOLCI001503200       -            492 EOG09360IE8          -            212      0.46   11.9   6.6   2   3      0.21        81    4.5   0.1    94   144   123   172   120   179 0.82 -
SOLCI001503200       -            492 EOG09360IE8          -            212      0.46   11.9   6.6   3   3       2.5     1e+03    1.0   0.0    13    81   197   266   183   286 0.73 -
SOLCI002364300       -            528 EOG09360IE8          -            212      0.46   11.9   0.1   1   2     0.059        23    6.3   0.0   146   200   140   194   106   202 0.85 -
SOLCI002364300       -            528 EOG09360IE8          -            212      0.46   11.9   0.1   2   2      0.96   3.8e+02    2.4   0.0    79   141   240   302   222   327 0.75 -
SOLCI000829700       -            896 EOG09360IE8          -            212      0.49   11.8   1.9   1   2     0.081        32    5.9   0.0    98   137   230   270   213   282 0.79 -
SOLCI000829700       -            896 EOG09360IE8          -            212      0.49   11.8   1.9   2   2       1.5   5.8e+02    1.8   0.1    64   181   301   423   296   430 0.69 -
SOLCI002010100       -           1097 EOG09360IE8          -            212       1.1   10.6   3.5   1   4       6.4   2.5e+03   -0.3   0.0    99   145   432   476   416   483 0.74 -
SOLCI002010100       -           1097 EOG09360IE8          -            212       1.1   10.6   3.5   2   4       1.5   5.9e+02    1.7   0.3    87   163   454   534   432   564 0.57 -
SOLCI002010100       -           1097 EOG09360IE8          -            212       1.1   10.6   3.5   3   4       6.6   2.6e+03   -0.4   0.0    81   123   799   843   784   848 0.81 -
SOLCI002010100       -           1097 EOG09360IE8          -            212       1.1   10.6   3.5   4   4     0.085        33    5.8   0.0    75   123   969  1017   917  1067 0.69 -
SOLCI000868800       -            495 EOG09360IE8          -            212       2.2    9.6  10.2   1   4     0.002      0.78   11.1   0.9    65   179    68   184    40   207 0.74 -
SOLCI000868800       -            495 EOG09360IE8          -            212       2.2    9.6  10.2   2   4       8.2   3.2e+03   -0.7   0.0    98   143   240   284   232   290 0.83 -
SOLCI000868800       -            495 EOG09360IE8          -            212       2.2    9.6  10.2   3   4       9.9   3.9e+03   -0.9   0.1   103   152   349   397   334   410 0.67 -
SOLCI000868800       -            495 EOG09360IE8          -            212       2.2    9.6  10.2   4   4       3.3   1.3e+03    0.6   0.6   101   142   421   460   376   476 0.78 -
#
# Program:         hmmsearch
# Version:         3.1b2 (February 2015)
# Pipeline mode:   SEARCH
# Query file:      /home/pgsb/tetiana.nosenko/lineages/embryophyta_odb9//hmms/EOG09360IE8.hmm
# Target file:     /nfs/pgsb/data/S_chilense/Schilense_genome/Solanum_chilense_v3.3_protein.fa
# Option settings: hmmsearch -o ./tmp/temp_Schil_BUSCO_prot_1362887668 --domtblout /home/ibis/tetiana.nosenko/Documents/S_chilense/11_S_chilense_genome/Schilense_genome_sequence/BUSCO_assessment/run_Schil_BUSCO_prot/hmmer_output/EOG09360IE8.out.1 --cpu 1 /home/pgsb/tetiana.nosenko/lineages/embryophyta_odb9//hmms/EOG09360IE8.hmm /nfs/pgsb/data/S_chilense/Schilense_genome/Solanum_chilense_v3.3_protein.fa 
# Current dir:     /home/ibis/tetiana.nosenko/Documents/S_chilense/11_S_chilense_genome/Schilense_genome_sequence/BUSCO_assessment
# Date:            Wed Mar  8 09:22:29 2017
# [ok]
```
