## Supplementary material for "The *de novo* reference genome and transcriptome assemblies of the wild tomato species *Solanum chilense*": EOG09360IEH.out.1

```
#                                                                            --- full sequence --- -------------- this domain -------------   hmm coord   ali coord   env coord
# target name        accession   tlen query name           accession   qlen   E-value  score  bias   #  of  c-Evalue  i-Evalue  score  bias  from    to  from    to  from    to  acc description of target
#------------------- ---------- ----- -------------------- ---------- ----- --------- ------ ----- --- --- --------- --------- ------ ----- ----- ----- ----- ----- ----- ----- ---- ---------------------
SOLCI006733000       -            216 EOG09360IEH          -            202   3.3e-77  260.4   0.3   1   2   1.2e-36     1e-33  118.4   0.0    39   127     9   107     3   111 0.86 -
SOLCI006733000       -            216 EOG09360IEH          -            202   3.3e-77  260.4   0.3   2   2   2.3e-43     2e-40  140.3   0.0   124   202   123   204   113   204 0.94 -
SOLCI001445000       -            278 EOG09360IEH          -            202   3.4e-49  169.0   0.0   1   2   3.2e-27   2.8e-24   87.6   0.0     2    86    24   112    23   151 0.84 -
SOLCI001445000       -            278 EOG09360IEH          -            202   3.4e-49  169.0   0.0   2   2   8.3e-25   7.3e-22   79.7   0.0   126   202   192   271   152   271 0.91 -
SOLCI000774500       -            172 EOG09360IEH          -            202   1.4e-22   82.1   0.0   1   1     2e-25   1.8e-22   81.7   0.0     2   111    39   150    38   162 0.83 -
SOLCI007338500       -            112 EOG09360IEH          -            202   2.6e-18   68.2   0.0   1   1   3.7e-21   3.2e-18   67.8   0.0     1    40    58    97    58   106 0.92 -
SOLCI004688700       -            199 EOG09360IEH          -            202   1.3e-14   56.1   0.0   1   1   2.1e-17   1.9e-14   55.5   0.0   115   201    76   165    66   166 0.88 -
SOLCI007218500       -            411 EOG09360IEH          -            202   8.9e-11   43.6   0.1   1   3     0.014        13    7.1   0.0     2    73    73   151    72   168 0.79 -
SOLCI007218500       -            411 EOG09360IEH          -            202   8.9e-11   43.6   0.1   2   3     0.046        40    5.5   0.0     6    63   170   234   163   238 0.79 -
SOLCI007218500       -            411 EOG09360IEH          -            202   8.9e-11   43.6   0.1   3   3   9.6e-09   8.5e-06   27.3   0.0   110   189   253   334   238   343 0.75 -
SOLCI001142100       -            233 EOG09360IEH          -            202   5.6e-10   40.9   0.1   1   1   1.6e-12   1.5e-09   39.6   0.1     5   187    11   218     8   231 0.70 -
SOLCI004773300       -            623 EOG09360IEH          -            202   2.9e-09   38.6   0.3   1   4     0.046        41    5.5   0.0   131   184    13    70     3    89 0.63 -
SOLCI004773300       -            623 EOG09360IEH          -            202   2.9e-09   38.6   0.3   2   4     0.014        13    7.1   0.0   127   187    97   163    72   167 0.57 -
SOLCI004773300       -            623 EOG09360IEH          -            202   2.9e-09   38.6   0.3   3   4     0.015        13    7.1   0.0   131   180   192   244   179   265 0.77 -
SOLCI004773300       -            623 EOG09360IEH          -            202   2.9e-09   38.6   0.3   4   4   0.00017      0.15   13.4   0.0   132   190   296   360   290   364 0.75 -
SOLCI003123700       -            405 EOG09360IEH          -            202   4.9e-09   37.9   0.1   1   3       5.7   5.1e+03   -1.4   0.0     2    62    69   135    68   149 0.56 -
SOLCI003123700       -            405 EOG09360IEH          -            202   4.9e-09   37.9   0.1   2   3     0.013        12    7.2   0.0     6    63   166   230   161   234 0.80 -
SOLCI003123700       -            405 EOG09360IEH          -            202   4.9e-09   37.9   0.1   3   3   1.1e-08   9.6e-06   27.1   0.0   108   189   247   331   233   340 0.77 -
SOLCI004019500       -            666 EOG09360IEH          -            202   5.1e-09   37.8   4.3   1   4      0.14   1.3e+02    3.9   0.1   109   165    24    80     5   121 0.70 -
SOLCI004019500       -            666 EOG09360IEH          -            202   5.1e-09   37.8   4.3   2   4   0.00019      0.17   13.2   0.1   127   190   130   199   119   210 0.76 -
SOLCI004019500       -            666 EOG09360IEH          -            202   5.1e-09   37.8   4.3   3   4   0.00013      0.12   13.8   0.1     6    85   225   306   220   330 0.72 -
SOLCI004019500       -            666 EOG09360IEH          -            202   5.1e-09   37.8   4.3   4   4      0.06        53    5.1   0.0   132   191   329   394   325   402 0.72 -
SOLCI004437100       -            605 EOG09360IEH          -            202   2.1e-08   35.8   0.1   1   4    0.0083       7.4    7.9   0.0   131   199     3    75     1    78 0.73 -
SOLCI004437100       -            605 EOG09360IEH          -            202   2.1e-08   35.8   0.1   2   4     0.014        12    7.2   0.0   129   186    89   152    74   158 0.60 -
SOLCI004437100       -            605 EOG09360IEH          -            202   2.1e-08   35.8   0.1   3   4    0.0046       4.1    8.7   0.0   129   180   180   234   168   257 0.73 -
SOLCI004437100       -            605 EOG09360IEH          -            202   2.1e-08   35.8   0.1   4   4     0.025        22    6.4   0.0   132   189   286   349   281   395 0.71 -
SOLCI005327100       -            401 EOG09360IEH          -            202   4.3e-08   34.8   0.1   1   3   1.9e-05     0.017   16.5   0.0   127   186    44   106    34   119 0.80 -
SOLCI005327100       -            401 EOG09360IEH          -            202   4.3e-08   34.8   0.1   2   3    0.0018       1.6   10.1   0.0   130   191   132   200   116   208 0.68 -
SOLCI005327100       -            401 EOG09360IEH          -            202   4.3e-08   34.8   0.1   3   3     0.011       9.5    7.5   0.0    39   184   172   307   167   317 0.55 -
SOLCI003109800       -            414 EOG09360IEH          -            202   7.4e-08   34.0   0.1   1   3         1   8.9e+02    1.1   0.0     2    73    76   154    75   171 0.72 -
SOLCI003109800       -            414 EOG09360IEH          -            202   7.4e-08   34.0   0.1   2   3     0.035        31    5.9   0.0     6    63   173   237   169   242 0.80 -
SOLCI003109800       -            414 EOG09360IEH          -            202   7.4e-08   34.0   0.1   3   3   1.7e-07   0.00015   23.2   0.0   108   189   254   338   240   347 0.74 -
SOLCI001632700       -            410 EOG09360IEH          -            202   1.2e-07   33.3   0.1   1   3   3.2e-05     0.028   15.8   0.0   126   186    42   105    35   118 0.82 -
SOLCI001632700       -            410 EOG09360IEH          -            202   1.2e-07   33.3   0.1   2   3    0.0028       2.5    9.4   0.0   127   191   128   199   113   206 0.71 -
SOLCI001632700       -            410 EOG09360IEH          -            202   1.2e-07   33.3   0.1   3   3     0.091        80    4.5   0.0   109   185   229   307   208   313 0.72 -
SOLCI003184000       -            452 EOG09360IEH          -            202   1.8e-07   32.8   0.2   1   3       2.9   2.5e+03   -0.4   0.0   124   186   110   176    91   194 0.72 -
SOLCI003184000       -            452 EOG09360IEH          -            202   1.8e-07   32.8   0.2   2   3     0.099        87    4.4   0.0   131   188   210   275   194   286 0.67 -
SOLCI003184000       -            452 EOG09360IEH          -            202   1.8e-07   32.8   0.2   3   3     7e-08   6.2e-05   24.5   0.0   111   189   303   382   278   390 0.82 -
SOLCI000181700       -            643 EOG09360IEH          -            202   1.8e-07   32.7   1.8   1   4      0.55   4.8e+02    2.0   0.0   131   164    22    55    13    97 0.65 -
SOLCI000181700       -            643 EOG09360IEH          -            202   1.8e-07   32.7   1.8   2   4     0.002       1.8    9.9   0.0   126   190   105   175    94   181 0.75 -
SOLCI000181700       -            643 EOG09360IEH          -            202   1.8e-07   32.7   1.8   3   4    0.0097       8.6    7.7   0.1   132   182   202   255   195   297 0.57 -
SOLCI000181700       -            643 EOG09360IEH          -            202   1.8e-07   32.7   1.8   4   4    0.0047       4.2    8.7   0.0   130   191   303   370   289   377 0.74 -
SOLCI005582900       -            991 EOG09360IEH          -            202     2e-07   32.6   0.0   1   2   9.7e-05     0.086   14.2   0.0   124   200     4    78     2    80 0.84 -
SOLCI005582900       -            991 EOG09360IEH          -            202     2e-07   32.6   0.0   2   2   2.2e-05     0.019   16.3   0.0   124   200    81   155    76   157 0.82 -
SOLCI001902100       -            295 EOG09360IEH          -            202   3.5e-07   31.8   0.4   1   2     0.013        12    7.3   0.0   131   186    51   111    40   127 0.70 -
SOLCI001902100       -            295 EOG09360IEH          -            202   3.5e-07   31.8   0.4   2   2   2.2e-07   0.00019   22.9   0.2   120   191   158   230   117   237 0.68 -
SOLCI003793100       -            444 EOG09360IEH          -            202   5.8e-07   31.1   0.2   1   3     0.005       4.4    8.6   0.0   128   184     4    58     1    77 0.77 -
SOLCI003793100       -            444 EOG09360IEH          -            202   5.8e-07   31.1   0.2   2   3     0.006       5.4    8.4   0.0   107   191   227   321   186   331 0.71 -
SOLCI003793100       -            444 EOG09360IEH          -            202   5.8e-07   31.1   0.2   3   3    0.0016       1.4   10.3   0.0   120   199   357   436   340   439 0.85 -
SOLCI004247100       -            417 EOG09360IEH          -            202   8.5e-07   30.6   0.1   1   3   0.00064      0.56   11.5   0.0   127   187    51   114    43   126 0.71 -
SOLCI004247100       -            417 EOG09360IEH          -            202   8.5e-07   30.6   0.1   2   3    0.0012       1.1   10.7   0.0   127   191   136   207   123   215 0.75 -
SOLCI004247100       -            417 EOG09360IEH          -            202   8.5e-07   30.6   0.1   3   3     0.017        15    6.9   0.0    41   186   181   316   179   330 0.62 -
SOLCI000221400       -            417 EOG09360IEH          -            202   9.2e-07   30.4   0.0   1   3         4   3.5e+03   -0.8   0.0     3    21    15    33    10    81 0.62 -
SOLCI000221400       -            417 EOG09360IEH          -            202   9.2e-07   30.4   0.0   2   3      0.29   2.6e+02    2.9   0.0    38    63   149   174   106   179 0.64 -
SOLCI000221400       -            417 EOG09360IEH          -            202   9.2e-07   30.4   0.0   3   3   1.8e-07   0.00016   23.2   0.0   130   189   226   286   213   292 0.87 -
SOLCI005477700       -            230 EOG09360IEH          -            202   1.4e-06   29.9   0.1   1   2    0.0071       6.3    8.1   0.0   128   188    21    89     1    95 0.71 -
SOLCI005477700       -            230 EOG09360IEH          -            202   1.4e-06   29.9   0.1   2   2   9.9e-09   8.7e-06   27.3   0.1    35   188    60   216    24   228 0.65 -
SOLCI002509200       -            414 EOG09360IEH          -            202   1.6e-06   29.6   0.0   1   2    0.0074       6.5    8.1   0.0   125   185   169   234   156   249 0.63 -
SOLCI002509200       -            414 EOG09360IEH          -            202   1.6e-06   29.6   0.0   2   2   5.3e-06    0.0047   18.3   0.0   130   189   280   340   256   350 0.79 -
SOLCI007302800       -            466 EOG09360IEH          -            202   6.5e-06   27.7   1.1   1   2     9e-06     0.008   17.6   0.0   121   185     8    72     1    86 0.84 -
SOLCI007302800       -            466 EOG09360IEH          -            202   6.5e-06   27.7   1.1   2   2    0.0061       5.4    8.3   0.0   135   199   250   317   237   320 0.79 -
SOLCI003531000       -            267 EOG09360IEH          -            202   6.5e-06   27.7   0.0   1   1   1.1e-08     1e-05   27.1   0.0     4    80   166   251   163   266 0.77 -
SOLCI000699600       -            565 EOG09360IEH          -            202   7.9e-06   27.4   1.2   1   2     0.076        68    4.8   0.0     4    38   242   276   238   297 0.89 -
SOLCI000699600       -            565 EOG09360IEH          -            202   7.9e-06   27.4   1.2   2   2   2.4e-06    0.0021   19.5   0.6     2   111   351   466   350   491 0.64 -
SOLCI000318000       -            441 EOG09360IEH          -            202   8.3e-06   27.3   2.3   1   4    0.0038       3.4    9.0   0.0   128   185     4    59     1    77 0.82 -
SOLCI000318000       -            441 EOG09360IEH          -            202   8.3e-06   27.3   2.3   2   4       1.5   1.3e+03    0.6   0.1   145   191   116   165   102   175 0.62 -
SOLCI000318000       -            441 EOG09360IEH          -            202   8.3e-06   27.3   2.3   3   4     0.022        20    6.5   0.3   104   191   218   318   130   329 0.57 -
SOLCI000318000       -            441 EOG09360IEH          -            202   8.3e-06   27.3   2.3   4   4    0.0059       5.2    8.4   0.0   120   191   354   425   331   436 0.77 -
SOLCI003147000       -            265 EOG09360IEH          -            202   1.4e-05   26.6   0.0   1   2   3.1e-07   0.00028   22.4   0.0     4    36   138   170   135   184 0.89 -
SOLCI003147000       -            265 EOG09360IEH          -            202   1.4e-05   26.6   0.0   2   2      0.57     5e+02    1.9   0.0    49    80   219   250   199   264 0.73 -
SOLCI002784300       -            446 EOG09360IEH          -            202   2.2e-05   26.0   0.2   1   3   0.00032      0.29   12.5   0.0   115   184     3    72     1    88 0.85 -
SOLCI002784300       -            446 EOG09360IEH          -            202   2.2e-05   26.0   0.2   2   3      0.76   6.7e+02    1.5   0.0   147   182   132   167   120   184 0.67 -
SOLCI002784300       -            446 EOG09360IEH          -            202   2.2e-05   26.0   0.2   3   3    0.0061       5.4    8.4   0.0   134   190   250   309   196   321 0.82 -
SOLCI004614600       -            259 EOG09360IEH          -            202   5.8e-05   24.6   0.8   1   2   1.8e-07   0.00016   23.1   0.0     5   100     6   101     3   126 0.77 -
SOLCI004614600       -            259 EOG09360IEH          -            202   5.8e-05   24.6   0.8   2   2       5.6     5e+03   -1.3   1.1    81   104   198   221   157   251 0.70 -
SOLCI000591700       -            240 EOG09360IEH          -            202   6.6e-05   24.4   0.0   1   2   4.8e-06    0.0043   18.5   0.0     4    92     1    84     1    93 0.83 -
SOLCI000591700       -            240 EOG09360IEH          -            202   6.6e-05   24.4   0.0   2   2      0.06        53    5.1   0.0   124   191    87   151    80   162 0.67 -
SOLCI000151600       -            810 EOG09360IEH          -            202   8.4e-05   24.0   0.0   1   4      0.94   8.3e+02    1.2   0.0   132   153   275   296   268   319 0.75 -
SOLCI000151600       -            810 EOG09360IEH          -            202   8.4e-05   24.0   0.0   2   4      0.24   2.2e+02    3.1   0.0     7    81   471   542   464   563 0.77 -
SOLCI000151600       -            810 EOG09360IEH          -            202   8.4e-05   24.0   0.0   3   4       1.3   1.1e+03    0.7   0.0   159   190   620   658   580   667 0.60 -
SOLCI000151600       -            810 EOG09360IEH          -            202   8.4e-05   24.0   0.0   4   4   0.00041      0.36   12.2   0.0   131   190   686   750   675   758 0.77 -
SOLCI006866000       -            325 EOG09360IEH          -            202   0.00011   23.7   0.0   1   2   4.9e-05     0.043   15.2   0.0   113   192   126   206   105   213 0.74 -
SOLCI006866000       -            325 EOG09360IEH          -            202   0.00011   23.7   0.0   2   2      0.03        27    6.1   0.0   130   185   237   295   230   307 0.76 -
SOLCI004570400       -            239 EOG09360IEH          -            202   0.00014   23.3   0.0   1   2   0.00043      0.38   12.1   0.0     5    80     2    74     1    86 0.84 -
SOLCI004570400       -            239 EOG09360IEH          -            202   0.00014   23.3   0.0   2   2    0.0036       3.2    9.1   0.0   126   201    90   162    84   163 0.60 -
SOLCI002833000       -            909 EOG09360IEH          -            202   0.00016   23.2   0.1   1   2   6.9e-05     0.061   14.7   0.0   127   200    30   101    20   103 0.78 -
SOLCI002833000       -            909 EOG09360IEH          -            202   0.00016   23.2   0.1   2   2     0.053        47    5.3   0.0    34    93   195   252   165   272 0.67 -
SOLCI007330800       -            436 EOG09360IEH          -            202   0.00016   23.1   0.2   1   3       1.1   9.6e+02    1.0   0.0   131   154    22    45    15    68 0.80 -
SOLCI007330800       -            436 EOG09360IEH          -            202   0.00016   23.1   0.2   2   3   0.00076      0.67   11.3   0.0     6    86   110   195   106   236 0.70 -
SOLCI007330800       -            436 EOG09360IEH          -            202   0.00016   23.1   0.2   3   3     0.019        17    6.7   0.0     6    64   352   416   319   435 0.58 -
SOLCI006560600       -            417 EOG09360IEH          -            202   0.00017   23.1   0.0   1   3    0.0023       2.1    9.7   0.0   126   179    47   100    36   116 0.82 -
SOLCI006560600       -            417 EOG09360IEH          -            202   0.00017   23.1   0.0   2   3      0.01       9.1    7.6   0.0   127   191   133   204   120   212 0.70 -
SOLCI006560600       -            417 EOG09360IEH          -            202   0.00017   23.1   0.0   3   3      0.62   5.5e+02    1.8   0.0   129   176   255   302   204   321 0.68 -
SOLCI006265500       -            829 EOG09360IEH          -            202   0.00019   22.9   0.0   1   2   0.00013      0.12   13.8   0.0    96   185   156   248   144   254 0.77 -
SOLCI006265500       -            829 EOG09360IEH          -            202   0.00019   22.9   0.0   2   2     0.025        22    6.4   0.0   131   185   277   330   268   346 0.69 -
SOLCI004873500       -            178 EOG09360IEH          -            202   0.00034   22.1   0.0   1   1   4.9e-07   0.00044   21.7   0.0     5    89     6    93     3   131 0.81 -
SOLCI005051100       -            231 EOG09360IEH          -            202   0.00081   20.8   0.0   1   1   4.3e-06    0.0038   18.6   0.0     5    63   132   199   128   208 0.59 -
SOLCI007357800       -            337 EOG09360IEH          -            202    0.0014   20.0   0.0   1   2   0.00038      0.34   12.3   0.0   125   191   147   217   118   224 0.73 -
SOLCI007357800       -            337 EOG09360IEH          -            202    0.0014   20.0   0.0   2   2     0.043        38    5.6   0.0   130   189   249   313   242   320 0.76 -
SOLCI005079300       -            604 EOG09360IEH          -            202     0.003   19.0   0.0   1   2   0.00068       0.6   11.5   0.0   132   182     6    59     3    77 0.73 -
SOLCI005079300       -            604 EOG09360IEH          -            202     0.003   19.0   0.0   2   2     0.092        81    4.5   0.0   132   186   185   239   158   249 0.90 -
SOLCI003575900       -            123 EOG09360IEH          -            202    0.0031   18.9   0.2   1   2   0.00011     0.099   14.0   0.0   130   188    31    95     9    98 0.60 -
SOLCI003575900       -            123 EOG09360IEH          -            202    0.0031   18.9   0.2   2   2    0.0034         3    9.2   0.0    32    66    63    97    56   113 0.80 -
SOLCI000987000       -            303 EOG09360IEH          -            202    0.0033   18.8   0.0   1   2   0.00013      0.12   13.8   0.0   127   192   123   192    97   199 0.79 -
SOLCI000987000       -            303 EOG09360IEH          -            202    0.0033   18.8   0.0   2   2      0.32   2.8e+02    2.8   0.0   130   184   223   280   216   289 0.78 -
SOLCI002144200       -            972 EOG09360IEH          -            202    0.0039   18.6   0.0   1   2    0.0013       1.2   10.5   0.0   114   186   257   331   235   337 0.75 -
SOLCI002144200       -            972 EOG09360IEH          -            202    0.0039   18.6   0.0   2   2     0.046        41    5.5   0.0   130   182   358   409   348   427 0.71 -
SOLCI007336200       -           1010 EOG09360IEH          -            202    0.0043   18.5   1.9   1   3      0.01       9.1    7.6   0.0   112   166     1    54     1    86 0.72 -
SOLCI007336200       -           1010 EOG09360IEH          -            202    0.0043   18.5   1.9   2   3     0.054        48    5.3   0.1     9   103   328   428   321   444 0.64 -
SOLCI007336200       -           1010 EOG09360IEH          -            202    0.0043   18.5   1.9   3   3      0.62   5.5e+02    1.8   0.0     5    36   545   578   540   649 0.57 -
SOLCI002310900       -            116 EOG09360IEH          -            202    0.0065   17.9   0.0   1   1   9.8e-06    0.0087   17.5   0.0     5    89    12    99     9   113 0.73 -
SOLCI001667500       -            373 EOG09360IEH          -            202    0.0069   17.8   0.0   1   2    0.0014       1.2   10.5   0.0   131   189   193   255   154   262 0.85 -
SOLCI001667500       -            373 EOG09360IEH          -            202    0.0069   17.8   0.0   2   2     0.063        56    5.0   0.0   130   185   289   347   282   356 0.80 -
SOLCI002494300       -            123 EOG09360IEH          -            202    0.0078   17.6   0.0   1   1   1.1e-05    0.0097   17.3   0.0     5    89    19   106    15   120 0.73 -
SOLCI000988900       -            849 EOG09360IEH          -            202    0.0094   17.4   0.0   1   2    0.0023       2.1    9.7   0.0   118   185   178   248   160   258 0.67 -
SOLCI000988900       -            849 EOG09360IEH          -            202    0.0094   17.4   0.0   2   2     0.068        60    4.9   0.0   130   185   276   330   267   346 0.70 -
SOLCI004519600       -            196 EOG09360IEH          -            202     0.023   16.1   0.0   1   1   3.1e-05     0.028   15.8   0.0   130   181    67   121    30   140 0.84 -
SOLCI003489400       -            385 EOG09360IEH          -            202     0.023   16.1   0.0   1   2    0.0063       5.6    8.3   0.0   131   184   200   255   189   265 0.82 -
SOLCI003489400       -            385 EOG09360IEH          -            202     0.023   16.1   0.0   2   2     0.051        46    5.3   0.0   130   190   296   361   289   366 0.81 -
SOLCI004243000       -            820 EOG09360IEH          -            202     0.024   16.0   0.0   1   2    0.0014       1.3   10.4   0.0   108   185   155   235   143   242 0.75 -
SOLCI004243000       -            820 EOG09360IEH          -            202     0.024   16.0   0.0   2   2       0.3   2.6e+02    2.8   0.0   130   186   263   318   254   333 0.75 -
SOLCI003489300       -            393 EOG09360IEH          -            202     0.038   15.4   0.0   1   2      0.01         9    7.6   0.0   131   188   209   270   196   276 0.82 -
SOLCI003489300       -            393 EOG09360IEH          -            202     0.038   15.4   0.0   2   2     0.051        45    5.3   0.0   130   190   305   370   298   375 0.81 -
SOLCI007217200       -            370 EOG09360IEH          -            202     0.046   15.1   0.1   1   2    0.0026       2.3    9.5   0.0   131   189     9    73     2    83 0.77 -
SOLCI007217200       -            370 EOG09360IEH          -            202     0.046   15.1   0.1   2   2       0.2   1.8e+02    3.4   0.0     3    57   108   168   106   196 0.68 -
SOLCI007495300       -            334 EOG09360IEH          -            202     0.069   14.5   0.0   1   2       7.9     7e+03   -1.8   0.0   132   154   123   145   121   192 0.68 -
SOLCI007495300       -            334 EOG09360IEH          -            202     0.069   14.5   0.0   2   2   0.00017      0.15   13.4   0.0   126   183   221   280   172   300 0.72 -
SOLCI001251200       -            854 EOG09360IEH          -            202     0.077   14.4   0.1   1   1   0.00026      0.23   12.8   0.1   118   179   661   726   612   746 0.74 -
SOLCI003489600       -            294 EOG09360IEH          -            202     0.078   14.4   0.0   1   1   8.8e-05     0.078   14.4   0.0     5    94     7    92     5   128 0.76 -
SOLCI002960800       -            228 EOG09360IEH          -            202      0.08   14.3   0.0   1   1   0.00013      0.12   13.8   0.0    86   191    11   121     6   140 0.75 -
SOLCI000538500       -            311 EOG09360IEH          -            202      0.12   13.7   0.3   1   1   0.00021      0.19   13.1   0.3    37   125    97   185    76   211 0.85 -
SOLCI002549200       -            205 EOG09360IEH          -            202      0.13   13.6   0.0   1   1   0.00022      0.19   13.1   0.0   131   186    25    82    11    89 0.79 -
SOLCI004740100       -            146 EOG09360IEH          -            202      0.13   13.6   0.1   1   2     0.012        10    7.4   0.1   129   181    39    95     6    98 0.69 -
SOLCI004740100       -            146 EOG09360IEH          -            202      0.13   13.6   0.1   2   2   0.00032      0.28   12.5   0.0     7    78    42   116    36   129 0.65 -
SOLCI005990900       -            184 EOG09360IEH          -            202      0.18   13.2   0.1   1   1    0.0003      0.26   12.6   0.1     6   117    37   159    29   164 0.64 -
SOLCI002295100       -            272 EOG09360IEH          -            202      0.21   13.0   0.5   1   2   0.00056      0.49   11.7   0.3   121   187    54   121    21   136 0.67 -
SOLCI002295100       -            272 EOG09360IEH          -            202      0.21   13.0   0.5   2   2      0.42   3.7e+02    2.4   0.0    37   102    98   161    93   166 0.76 -
SOLCI002793800       -            225 EOG09360IEH          -            202      0.21   13.0   0.0   1   1   0.00033      0.29   12.5   0.0   105   190    36   128     7   144 0.71 -
SOLCI001002600       -            877 EOG09360IEH          -            202      0.22   12.9   0.0   1   1   0.00048      0.43   11.9   0.0     3    61   464   523   462   529 0.91 -
SOLCI006159600       -            220 EOG09360IEH          -            202      0.23   12.8   0.0   1   1   0.00032      0.29   12.5   0.0   131   185    91   148    41   161 0.85 -
SOLCI003006600       -            400 EOG09360IEH          -            202      0.27   12.6   0.0   1   2       2.5   2.2e+03   -0.2   0.0   122   161   300   339   279   346 0.78 -
SOLCI003006600       -            400 EOG09360IEH          -            202      0.27   12.6   0.0   2   2    0.0009       0.8   11.1   0.0     7    82   310   388   302   399 0.68 -
SOLCI007379700       -            100 EOG09360IEH          -            202      0.39   12.1   0.1   1   1   0.00052      0.46   11.8   0.1   115   153    27    65    12    74 0.83 -
SOLCI001790600       -            161 EOG09360IEH          -            202      0.39   12.1   0.0   1   1   0.00056       0.5   11.7   0.0   131   182    34    88    21   106 0.80 -
SOLCI003395900       -            140 EOG09360IEH          -            202      0.47   11.8   0.0   1   2      0.23     2e+02    3.2   0.0   120   152    14    47     6    56 0.77 -
SOLCI003395900       -            140 EOG09360IEH          -            202      0.47   11.8   0.0   2   2      0.02        18    6.7   0.0   131   154    98   121    86   133 0.86 -
SOLCI004335700       -            353 EOG09360IEH          -            202      0.58   11.5   0.0   1   1    0.0013       1.2   10.5   0.0     7    64    38   101    33   146 0.75 -
SOLCI004039900       -            604 EOG09360IEH          -            202      0.61   11.4   0.9   1   2       3.6   3.1e+03   -0.7   0.3    80   103   188   208   177   243 0.55 -
SOLCI004039900       -            604 EOG09360IEH          -            202      0.61   11.4   0.9   2   2    0.0067       5.9    8.2   0.0     7    63   392   454   390   462 0.77 -
SOLCI001003900       -            635 EOG09360IEH          -            202      0.65   11.4   0.0   1   1    0.0013       1.1   10.6   0.0   129   183   461   514   446   526 0.78 -
SOLCI006707900       -            560 EOG09360IEH          -            202      0.89   10.9   1.5   1   3       4.8   4.3e+03   -1.1   0.3    83   105   147   166   131   200 0.49 -
SOLCI006707900       -            560 EOG09360IEH          -            202      0.89   10.9   1.5   2   3       8.1   7.2e+03   -1.9   0.0    33    33   266   266   224   299 0.48 -
SOLCI006707900       -            560 EOG09360IEH          -            202      0.89   10.9   1.5   3   3    0.0053       4.7    8.5   0.0     7    63   348   410   346   421 0.79 -
SOLCI000813900       -            557 EOG09360IEH          -            202       1.3   10.4   1.5   1   3         8   7.1e+03   -1.8   0.3    80   116   140   177   136   196 0.57 -
SOLCI000813900       -            557 EOG09360IEH          -            202       1.3   10.4   1.5   2   3       8.1   7.1e+03   -1.8   0.0    32    32   262   262   221   296 0.48 -
SOLCI000813900       -            557 EOG09360IEH          -            202       1.3   10.4   1.5   3   3     0.006       5.3    8.4   0.0     7    63   345   407   343   416 0.79 -
#
# Program:         hmmsearch
# Version:         3.1b2 (February 2015)
# Pipeline mode:   SEARCH
# Query file:      /home/pgsb/tetiana.nosenko/lineages/embryophyta_odb9//hmms/EOG09360IEH.hmm
# Target file:     /nfs/pgsb/data/S_chilense/Schilense_genome/Solanum_chilense_v3.3_protein.fa
# Option settings: hmmsearch -o ./tmp/temp_Schil_BUSCO_prot_1362887668 --domtblout /home/ibis/tetiana.nosenko/Documents/S_chilense/11_S_chilense_genome/Schilense_genome_sequence/BUSCO_assessment/run_Schil_BUSCO_prot/hmmer_output/EOG09360IEH.out.1 --cpu 1 /home/pgsb/tetiana.nosenko/lineages/embryophyta_odb9//hmms/EOG09360IEH.hmm /nfs/pgsb/data/S_chilense/Schilense_genome/Solanum_chilense_v3.3_protein.fa 
# Current dir:     /home/ibis/tetiana.nosenko/Documents/S_chilense/11_S_chilense_genome/Schilense_genome_sequence/BUSCO_assessment
# Date:            Wed Mar  8 09:22:27 2017
# [ok]
```
