## Supplementary material for "The *de novo* reference genome and transcriptome assemblies of the wild tomato species *Solanum chilense*": EOG09360IEI.out.1

```
#                                                                            --- full sequence --- -------------- this domain -------------   hmm coord   ali coord   env coord
# target name        accession   tlen query name           accession   qlen   E-value  score  bias   #  of  c-Evalue  i-Evalue  score  bias  from    to  from    to  from    to  acc description of target
#------------------- ---------- ----- -------------------- ---------- ----- --------- ------ ----- --- --- --------- --------- ------ ----- ----- ----- ----- ----- ----- ----- ---- ---------------------
SOLCI000506200       -            295 EOG09360IEI          -            264  1.2e-140  469.6  12.4   1   1  8.2e-145  1.4e-140  469.4  12.4     1   260     3   281     3   293 0.93 -
SOLCI002930800       -            289 EOG09360IEI          -            264     0.043   15.3  11.0   1   2     4e-06     0.068   14.7   9.7    50   174    26   155     8   165 0.83 -
SOLCI002930800       -            289 EOG09360IEI          -            264     0.043   15.3  11.0   2   2    0.0061     1e+02    4.3   0.6   109   156   125   172   122   261 0.77 -
SOLCI004408600       -            184 EOG09360IEI          -            264       0.1   14.1   0.1   1   1   1.6e-05      0.28   12.7   0.1    76   144    77   158    57   163 0.69 -
SOLCI004778200       -            289 EOG09360IEI          -            264      0.11   14.0  11.8   1   2   9.7e-06      0.16   13.4   9.6    51   175    27   156     5   165 0.84 -
SOLCI004778200       -            289 EOG09360IEI          -            264      0.11   14.0  11.8   2   2     0.002        33    5.9   1.0   109   156   125   172   122   250 0.81 -
#
# Program:         hmmsearch
# Version:         3.1b2 (February 2015)
# Pipeline mode:   SEARCH
# Query file:      /home/pgsb/tetiana.nosenko/lineages/embryophyta_odb9//hmms/EOG09360IEI.hmm
# Target file:     /nfs/pgsb/data/S_chilense/Schilense_genome/Solanum_chilense_v3.3_protein.fa
# Option settings: hmmsearch -o ./tmp/temp_Schil_BUSCO_prot_1362887668 --domtblout /home/ibis/tetiana.nosenko/Documents/S_chilense/11_S_chilense_genome/Schilense_genome_sequence/BUSCO_assessment/run_Schil_BUSCO_prot/hmmer_output/EOG09360IEI.out.1 --cpu 1 /home/pgsb/tetiana.nosenko/lineages/embryophyta_odb9//hmms/EOG09360IEI.hmm /nfs/pgsb/data/S_chilense/Schilense_genome/Solanum_chilense_v3.3_protein.fa 
# Current dir:     /home/ibis/tetiana.nosenko/Documents/S_chilense/11_S_chilense_genome/Schilense_genome_sequence/BUSCO_assessment
# Date:            Wed Mar  8 09:22:27 2017
# [ok]
```
