## Supplementary material for "The *de novo* reference genome and transcriptome assemblies of the wild tomato species *Solanum chilense*": EOG09360IFT.out.1

```
#                                                                            --- full sequence --- -------------- this domain -------------   hmm coord   ali coord   env coord
# target name        accession   tlen query name           accession   qlen   E-value  score  bias   #  of  c-Evalue  i-Evalue  score  bias  from    to  from    to  from    to  acc description of target
#------------------- ---------- ----- -------------------- ---------- ----- --------- ------ ----- --- --- --------- --------- ------ ----- ----- ----- ----- ----- ----- ----- ---- ---------------------
SOLCI007473600       -            311 EOG09360IFT          -            201   6.9e-78  262.8  16.0   1   1   2.1e-81   8.9e-78  262.5  16.0    10   201    31   224     1   224 0.96 -
SOLCI002332600       -            443 EOG09360IFT          -            201   7.5e-48  164.8  16.2   1   1   2.3e-51   9.9e-48  164.4  16.2    19   199    48   231    43   233 0.97 -
SOLCI000985500       -            319 EOG09360IFT          -            201   7.1e-42  145.3  14.5   1   1   2.1e-45   8.9e-42  144.9  14.5    13   201    55   246    45   246 0.95 -
SOLCI001445400       -            278 EOG09360IFT          -            201     2e-39  137.2  14.2   1   1     6e-43   2.5e-39  136.9  14.2    19   201    36   221    23   221 0.96 -
SOLCI007157600       -            262 EOG09360IFT          -            201   2.7e-35  123.8  16.9   1   1   8.6e-39   3.6e-35  123.4  16.9    13   193    32   215    24   218 0.95 -
SOLCI004676400       -            316 EOG09360IFT          -            201   1.9e-31  111.2  21.1   1   1   6.3e-35   2.6e-31  110.8  21.1    19   201    81   266    73   266 0.95 -
SOLCI000218800       -            306 EOG09360IFT          -            201   0.00089   20.9   7.4   1   1   2.9e-07    0.0012   20.4   7.4    64   180    82   196    75   216 0.82 -
SOLCI004103600       -            335 EOG09360IFT          -            201     0.059   14.9   3.9   1   1   2.8e-05      0.12   13.9   3.9   146   196   104   154    77   158 0.89 -
SOLCI007460300       -            102 EOG09360IFT          -            201     0.084   14.4   1.7   1   1   2.3e-05     0.097   14.2   1.7   114   174    19    80     1    87 0.72 -
SOLCI001596400       -            572 EOG09360IFT          -            201      0.15   13.6   0.3   1   1   6.4e-05      0.27   12.8   0.3    52   128   352   427   336   450 0.77 -
SOLCI002664100       -            208 EOG09360IFT          -            201      0.15   13.6   1.8   1   1   5.7e-05      0.24   13.0   1.8   100   175   103   182    99   187 0.69 -
SOLCI003737400       -            104 EOG09360IFT          -            201      0.16   13.5   1.6   1   1   4.7e-05       0.2   13.2   1.6    91   154     6    70     1    89 0.58 -
SOLCI000348800       -            640 EOG09360IFT          -            201      0.17   13.4   0.1   1   1   7.7e-05      0.32   12.5   0.1    88   134   424   470   417   475 0.86 -
SOLCI000567200       -            640 EOG09360IFT          -            201      0.41   12.2   0.0   1   1   0.00019      0.79   11.3   0.0    88   125   426   463   419   474 0.84 -
SOLCI004811200       -           1193 EOG09360IFT          -            201       1.4   10.4   2.7   1   3      0.44   1.8e+03    0.3   0.2   135   162   316   343   312   358 0.75 -
SOLCI004811200       -           1193 EOG09360IFT          -            201       1.4   10.4   2.7   2   3    0.0039        16    7.0   0.0   128   168   361   401   349   405 0.90 -
SOLCI004811200       -           1193 EOG09360IFT          -            201       1.4   10.4   2.7   3   3      0.38   1.6e+03    0.4   0.2   123   151   710   738   703   751 0.86 -
SOLCI000577600       -            331 EOG09360IFT          -            201       5.5    8.5  15.9   1   2    0.0092        39    5.7   0.5   116   155    85   124    71   160 0.88 -
SOLCI000577600       -            331 EOG09360IFT          -            201       5.5    8.5  15.9   2   2    0.0054        23    6.5   9.1    71   188   176   292   171   308 0.85 -
#
# Program:         hmmsearch
# Version:         3.1b2 (February 2015)
# Pipeline mode:   SEARCH
# Query file:      /home/pgsb/tetiana.nosenko/lineages/embryophyta_odb9//hmms/EOG09360IFT.hmm
# Target file:     /nfs/pgsb/data/S_chilense/Schilense_genome/Solanum_chilense_v3.3_protein.fa
# Option settings: hmmsearch -o ./tmp/temp_Schil_BUSCO_prot_1362887668 --domtblout /home/ibis/tetiana.nosenko/Documents/S_chilense/11_S_chilense_genome/Schilense_genome_sequence/BUSCO_assessment/run_Schil_BUSCO_prot/hmmer_output/EOG09360IFT.out.1 --cpu 1 /home/pgsb/tetiana.nosenko/lineages/embryophyta_odb9//hmms/EOG09360IFT.hmm /nfs/pgsb/data/S_chilense/Schilense_genome/Solanum_chilense_v3.3_protein.fa 
# Current dir:     /home/ibis/tetiana.nosenko/Documents/S_chilense/11_S_chilense_genome/Schilense_genome_sequence/BUSCO_assessment
# Date:            Wed Mar  8 09:22:27 2017
# [ok]
```
