## Supplementary material for "The *de novo* reference genome and transcriptome assemblies of the wild tomato species *Solanum chilense*": EOG09360IHY.out.1

```
#                                                                            --- full sequence --- -------------- this domain -------------   hmm coord   ali coord   env coord
# target name        accession   tlen query name           accession   qlen   E-value  score  bias   #  of  c-Evalue  i-Evalue  score  bias  from    to  from    to  from    to  acc description of target
#------------------- ---------- ----- -------------------- ---------- ----- --------- ------ ----- --- --- --------- --------- ------ ----- ----- ----- ----- ----- ----- ----- ---- ---------------------
SOLCI000605600       -            363 EOG09360IHY          -            313    1e-167  558.6   1.2   1   1  1.5e-171  2.1e-167  557.6   1.2    17   313    62   363    29   363 0.97 -
SOLCI005797900       -            368 EOG09360IHY          -            313  4.6e-149  497.4   1.6   1   1  4.2e-153  5.6e-149  497.1   1.6    19   311    74   366    59   368 0.98 -
SOLCI004007800       -            299 EOG09360IHY          -            313  9.8e-135  450.3   2.9   1   1    8e-139  1.1e-134  450.1   2.9    19   310     6   297     1   299 0.99 -
SOLCI002411100       -            308 EOG09360IHY          -            313      0.24   12.1   0.0   1   1   2.6e-05      0.35   11.6   0.0     8    56    38    88    31   108 0.88 -
SOLCI003584500       -            292 EOG09360IHY          -            313      0.93   10.1   0.0   1   1    0.0001       1.4    9.6   0.0     7    55    41    91    35    94 0.84 -
#
# Program:         hmmsearch
# Version:         3.1b2 (February 2015)
# Pipeline mode:   SEARCH
# Query file:      /home/pgsb/tetiana.nosenko/lineages/embryophyta_odb9//hmms/EOG09360IHY.hmm
# Target file:     /nfs/pgsb/data/S_chilense/Schilense_genome/Solanum_chilense_v3.3_protein.fa
# Option settings: hmmsearch -o ./tmp/temp_Schil_BUSCO_prot_1362887668 --domtblout /home/ibis/tetiana.nosenko/Documents/S_chilense/11_S_chilense_genome/Schilense_genome_sequence/BUSCO_assessment/run_Schil_BUSCO_prot/hmmer_output/EOG09360IHY.out.1 --cpu 1 /home/pgsb/tetiana.nosenko/lineages/embryophyta_odb9//hmms/EOG09360IHY.hmm /nfs/pgsb/data/S_chilense/Schilense_genome/Solanum_chilense_v3.3_protein.fa 
# Current dir:     /home/ibis/tetiana.nosenko/Documents/S_chilense/11_S_chilense_genome/Schilense_genome_sequence/BUSCO_assessment
# Date:            Wed Mar  8 09:22:27 2017
# [ok]
```
