## Supplementary material for "The *de novo* reference genome and transcriptome assemblies of the wild tomato species *Solanum chilense*": EOG09360IIY.out.1

```
#                                                                            --- full sequence --- -------------- this domain -------------   hmm coord   ali coord   env coord
# target name        accession   tlen query name           accession   qlen   E-value  score  bias   #  of  c-Evalue  i-Evalue  score  bias  from    to  from    to  from    to  acc description of target
#------------------- ---------- ----- -------------------- ---------- ----- --------- ------ ----- --- --- --------- --------- ------ ----- ----- ----- ----- ----- ----- ----- ---- ---------------------
SOLCI000391400       -            379 EOG09360IIY          -            300  1.4e-153  512.2   1.8   1   1  1.6e-155  2.3e-153  511.5   1.8     1   298    55   379    55   379 0.93 -
SOLCI003829900       -           1169 EOG09360IIY          -            300  8.7e-107  358.6  36.5   1  10   3.2e-05    0.0048   18.0   0.2   166   276   200   310   165   312 0.85 -
SOLCI003829900       -           1169 EOG09360IIY          -            300  8.7e-107  358.6  36.5   2  10   3.6e-15   5.2e-13   50.7   0.1   160   273   299   412   291   416 0.92 -
SOLCI003829900       -           1169 EOG09360IIY          -            300  8.7e-107  358.6  36.5   3  10   4.4e-06   0.00065   20.8   0.0   171   237   415   481   406   485 0.81 -
SOLCI003829900       -           1169 EOG09360IIY          -            300  8.7e-107  358.6  36.5   4  10   5.3e-17   7.8e-15   56.7   0.4   136   275   450   589   445   589 0.97 -
SOLCI003829900       -           1169 EOG09360IIY          -            300  8.7e-107  358.6  36.5   5  10   1.7e-15   2.5e-13   51.7   0.6   135   278   484   627   481   629 0.96 -
SOLCI003829900       -           1169 EOG09360IIY          -            300  8.7e-107  358.6  36.5   6  10   1.2e-23   1.7e-21   78.5   0.2   136   275   555   694   545   698 0.96 -
SOLCI003829900       -           1169 EOG09360IIY          -            300  8.7e-107  358.6  36.5   7  10   1.8e-14   2.7e-12   48.3   0.0   171   278   660   766   658   785 0.92 -
SOLCI003829900       -           1169 EOG09360IIY          -            300  8.7e-107  358.6  36.5   8  10   8.8e-14   1.3e-11   46.1   0.4    76   235   815   971   798   973 0.78 -
SOLCI003829900       -           1169 EOG09360IIY          -            300  8.7e-107  358.6  36.5   9  10   1.1e-17   1.5e-15   59.0   0.0   159   279   965  1085   957  1085 0.96 -
SOLCI003829900       -           1169 EOG09360IIY          -            300  8.7e-107  358.6  36.5  10  10   1.4e-08     2e-06   29.1   0.1   135   219  1081  1165  1080  1167 0.97 -
SOLCI003872100       -            916 EOG09360IIY          -            300  5.1e-106  356.1  27.1   1  10   0.00017     0.025   15.6   0.2   200   269   162   235   148   244 0.80 -
SOLCI003872100       -            916 EOG09360IIY          -            300  5.1e-106  356.1  27.1   2  10   4.1e-24     6e-22   80.0   0.1   138   277   244   383   237   385 0.93 -
SOLCI003872100       -            916 EOG09360IIY          -            300  5.1e-106  356.1  27.1   3  10   2.1e-21     3e-19   71.1   0.0   161   277   302   418   300   420 0.97 -
SOLCI003872100       -            916 EOG09360IIY          -            300  5.1e-106  356.1  27.1   4  10   5.3e-18   7.8e-16   60.0   0.1   162   276   338   452   327   458 0.94 -
SOLCI003872100       -            916 EOG09360IIY          -            300  5.1e-106  356.1  27.1   5  10   2.1e-14   3.1e-12   48.1   0.0   175   274   386   485   382   490 0.95 -
SOLCI003872100       -            916 EOG09360IIY          -            300  5.1e-106  356.1  27.1   6  10   1.3e-19   1.9e-17   65.2   0.0   149   277   465   593   465   595 0.96 -
SOLCI003872100       -            916 EOG09360IIY          -            300  5.1e-106  356.1  27.1   7  10   4.1e-11   5.9e-09   37.4   0.1   164   274   585   695   584   700 0.96 -
SOLCI003872100       -            916 EOG09360IIY          -            300  5.1e-106  356.1  27.1   8  10       5.9   8.6e+02    0.7   0.0   174   194   700   720   694   724 0.81 -
SOLCI003872100       -            916 EOG09360IIY          -            300  5.1e-106  356.1  27.1   9  10   2.4e-09   3.6e-07   31.5   0.1   158   269   738   849   729   849 0.94 -
SOLCI003872100       -            916 EOG09360IIY          -            300  5.1e-106  356.1  27.1  10  10   1.5e-08   2.2e-06   28.9   0.2   183   293   798   911   798   916 0.90 -
SOLCI007328400       -           1121 EOG09360IIY          -            300   6.3e-98  329.5  20.1   1   8   1.6e-19   2.4e-17   64.9   0.2   147   276   149   278   138   282 0.96 -
SOLCI007328400       -           1121 EOG09360IIY          -            300   6.3e-98  329.5  20.1   2   8     8e-19   1.2e-16   62.7   0.1   171   279   278   386   276   388 0.96 -
SOLCI007328400       -           1121 EOG09360IIY          -            300   6.3e-98  329.5  20.1   3   8   2.6e-11   3.8e-09   38.0   0.2   164   274   376   486   375   490 0.96 -
SOLCI007328400       -           1121 EOG09360IIY          -            300   6.3e-98  329.5  20.1   4   8   5.2e-09   7.6e-07   30.4   0.2   136   222   488   574   485   577 0.96 -
SOLCI007328400       -           1121 EOG09360IIY          -            300   6.3e-98  329.5  20.1   5   8   9.5e-13   1.4e-10   42.7   0.0   151   292   573   718   569   726 0.90 -
SOLCI007328400       -           1121 EOG09360IIY          -            300   6.3e-98  329.5  20.1   6   8   7.9e-07   0.00012   23.3   0.0   168   262   731   825   725   836 0.69 -
SOLCI007328400       -           1121 EOG09360IIY          -            300   6.3e-98  329.5  20.1   7   8   2.5e-09   3.7e-07   31.5   0.0   136   225   839   928   832   931 0.93 -
SOLCI007328400       -           1121 EOG09360IIY          -            300   6.3e-98  329.5  20.1   8   8   1.1e-15   1.6e-13   52.3   0.5   152   279   925  1052   922  1068 0.94 -
SOLCI006476700       -           1035 EOG09360IIY          -            300   1.9e-88  298.4  13.4   1   9   3.5e-07   5.1e-05   24.4   0.3   165   278   156   267   131   268 0.90 -
SOLCI006476700       -           1035 EOG09360IIY          -            300   1.9e-88  298.4  13.4   2   9   1.8e-24   2.7e-22   81.2   0.2   151   295   245   392   243   397 0.95 -
SOLCI006476700       -           1035 EOG09360IIY          -            300   1.9e-88  298.4  13.4   3   9      0.15        22    5.9   0.0   241   273   370   402   369   407 0.82 -
SOLCI006476700       -           1035 EOG09360IIY          -            300   1.9e-88  298.4  13.4   4   9   3.4e-19     5e-17   63.9   0.1   133   279   402   548   397   553 0.95 -
SOLCI006476700       -           1035 EOG09360IIY          -            300   1.9e-88  298.4  13.4   5   9   4.5e-17   6.6e-15   56.9   0.0   144   278   553   687   549   689 0.93 -
SOLCI006476700       -           1035 EOG09360IIY          -            300   1.9e-88  298.4  13.4   6   9     0.047       6.9    7.6   0.0   240   274   684   718   680   723 0.82 -
SOLCI006476700       -           1035 EOG09360IIY          -            300   1.9e-88  298.4  13.4   7   9   1.7e-19   2.5e-17   64.9   0.1   139   295   723   881   719   886 0.90 -
SOLCI006476700       -           1035 EOG09360IIY          -            300   1.9e-88  298.4  13.4   8   9   4.9e-06   0.00072   20.7   0.0   202   278   855   931   850   940 0.59 -
SOLCI006476700       -           1035 EOG09360IIY          -            300   1.9e-88  298.4  13.4   9   9       6.8     1e+03    0.5   0.0   186   221   943   978   937  1022 0.84 -
SOLCI006753400       -            911 EOG09360IIY          -            300   3.4e-87  294.2  16.5   1   6   7.7e-09   1.1e-06   29.9   0.2   106   278   105   271    92   273 0.85 -
SOLCI006753400       -            911 EOG09360IIY          -            300   3.4e-87  294.2  16.5   2   6   1.6e-16   2.3e-14   55.1   0.2   132   278   230   376   226   377 0.96 -
SOLCI006753400       -            911 EOG09360IIY          -            300   3.4e-87  294.2  16.5   3   6   5.2e-08   7.7e-06   27.1   0.0   207   272   375   439   373   442 0.93 -
SOLCI006753400       -            911 EOG09360IIY          -            300   3.4e-87  294.2  16.5   4   6   1.7e-22   2.5e-20   74.7   0.0   135   292   442   602   439   608 0.95 -
SOLCI006753400       -            911 EOG09360IIY          -            300   3.4e-87  294.2  16.5   5   6   9.8e-20   1.4e-17   65.6   0.8   132   278   614   760   589   760 0.94 -
SOLCI006753400       -            911 EOG09360IIY          -            300   3.4e-87  294.2  16.5   6   6   1.7e-26   2.5e-24   87.8   0.1   139   293   726   883   722   888 0.93 -
SOLCI000892300       -            913 EOG09360IIY          -            300   2.4e-85  288.2  18.5   1   7   2.5e-22   3.7e-20   74.1   2.3    17   279    87   343    72   343 0.88 -
SOLCI000892300       -            913 EOG09360IIY          -            300   2.4e-85  288.2  18.5   2   7   2.7e-14   3.9e-12   47.8   0.0   163   276   332   445   330   448 0.96 -
SOLCI000892300       -            913 EOG09360IIY          -            300   2.4e-85  288.2  18.5   3   7   1.4e-17     2e-15   58.6   0.1   138   273   447   582   444   587 0.93 -
SOLCI000892300       -            913 EOG09360IIY          -            300   2.4e-85  288.2  18.5   4   7     5e-18   7.3e-16   60.0   0.0   164   279   508   623   505   624 0.96 -
SOLCI000892300       -            913 EOG09360IIY          -            300   2.4e-85  288.2  18.5   5   7   3.2e-11   4.7e-09   37.7   0.1   170   263   619   712   618   717 0.95 -
SOLCI000892300       -            913 EOG09360IIY          -            300   2.4e-85  288.2  18.5   6   7   2.4e-12   3.5e-10   41.4   0.0   167   291   745   872   731   874 0.87 -
SOLCI000892300       -            913 EOG09360IIY          -            300   2.4e-85  288.2  18.5   7   7   1.1e-07   1.6e-05   26.1   0.0   190   278   803   891   798   908 0.89 -
SOLCI004840300       -            619 EOG09360IIY          -            300   2.8e-84  284.7   7.1   1   6     0.014       2.1    9.3   0.0   231   276   139   184   130   187 0.90 -
SOLCI004840300       -            619 EOG09360IIY          -            300   2.8e-84  284.7   7.1   2   6   1.3e-23   1.9e-21   78.4   0.3   138   274   186   319   183   320 0.97 -
SOLCI004840300       -            619 EOG09360IIY          -            300   2.8e-84  284.7   7.1   3   6   4.4e-19   6.4e-17   63.5   0.0   160   276   275   391   269   393 0.96 -
SOLCI004840300       -            619 EOG09360IIY          -            300   2.8e-84  284.7   7.1   4   6   5.9e-21   8.6e-19   69.7   0.1   164   279   384   499   383   502 0.97 -
SOLCI004840300       -            619 EOG09360IIY          -            300   2.8e-84  284.7   7.1   5   6     1e-16   1.5e-14   55.7   0.0   175   273   465   563   464   567 0.98 -
SOLCI004840300       -            619 EOG09360IIY          -            300   2.8e-84  284.7   7.1   6   6   5.4e-14   7.9e-12   46.8   0.0   170   279   495   604   495   616 0.88 -
SOLCI003803600       -           1035 EOG09360IIY          -            300   1.6e-83  282.2  12.7   1   7    0.0003     0.043   14.8   0.0   195   275    71   151    55   155 0.84 -
SOLCI003803600       -           1035 EOG09360IIY          -            300   1.6e-83  282.2  12.7   2   7   1.3e-10   1.9e-08   35.7   0.2   132   291   113   272   110   273 0.87 -
SOLCI003803600       -           1035 EOG09360IIY          -            300   1.6e-83  282.2  12.7   3   7      0.19        28    5.6   0.0   244   281   257   294   254   301 0.86 -
SOLCI003803600       -           1035 EOG09360IIY          -            300   1.6e-83  282.2  12.7   4   7   7.8e-10   1.1e-07   33.1   0.1   140   291   323   477   317   481 0.89 -
SOLCI003803600       -           1035 EOG09360IIY          -            300   1.6e-83  282.2  12.7   5   7   1.3e-26   1.9e-24   88.2   0.4   127   279   485   637   483   660 0.93 -
SOLCI003803600       -           1035 EOG09360IIY          -            300   1.6e-83  282.2  12.7   6   7   3.7e-19   5.4e-17   63.8   0.1   128   279   660   811   655   828 0.95 -
SOLCI003803600       -           1035 EOG09360IIY          -            300   1.6e-83  282.2  12.7   7   7     6e-16   8.8e-14   53.2   0.1   131   265   838   972   828   998 0.92 -
SOLCI004215000       -            767 EOG09360IIY          -            300   1.2e-82  279.3  20.9   1   6   5.2e-25   7.7e-23   83.0   3.1   130   276   202   348   140   353 0.83 -
SOLCI004215000       -            767 EOG09360IIY          -            300   1.2e-82  279.3  20.9   2   6   2.1e-23   3.1e-21   77.7   0.1   136   279   313   456   313   457 0.98 -
SOLCI004215000       -            767 EOG09360IIY          -            300   1.2e-82  279.3  20.9   3   6   2.6e-13   3.9e-11   44.5   0.0   177   272   389   484   387   488 0.96 -
SOLCI004215000       -            767 EOG09360IIY          -            300   1.2e-82  279.3  20.9   4   6   1.2e-11   1.8e-09   39.1   0.1   194   275   441   522   441   523 0.98 -
SOLCI004215000       -            767 EOG09360IIY          -            300   1.2e-82  279.3  20.9   5   6     2e-18   2.9e-16   61.3   0.2   133   276   485   627   483   632 0.95 -
SOLCI004215000       -            767 EOG09360IIY          -            300   1.2e-82  279.3  20.9   6   6   3.1e-07   4.5e-05   24.6   0.1   160   278   632   750   622   753 0.92 -
SOLCI001441700       -            839 EOG09360IIY          -            300   6.9e-81  273.5   5.5   1   5   2.5e-24   3.7e-22   80.7   1.9    66   276   183   390   135   393 0.85 -
SOLCI001441700       -            839 EOG09360IIY          -            300   6.9e-81  273.5   5.5   2   5   8.8e-16   1.3e-13   52.7   0.0   135   275   389   529   386   532 0.97 -
SOLCI001441700       -            839 EOG09360IIY          -            300   6.9e-81  273.5   5.5   3   5   1.5e-24   2.2e-22   81.4   0.0   132   292   526   689   525   692 0.94 -
SOLCI001441700       -            839 EOG09360IIY          -            300   6.9e-81  273.5   5.5   4   5   5.1e-13   7.4e-11   43.6   0.0   177   276   676   775   673   778 0.95 -
SOLCI001441700       -            839 EOG09360IIY          -            300   6.9e-81  273.5   5.5   5   5   6.6e-07   9.6e-05   23.5   0.0   231   292   765   829   764   837 0.89 -
SOLCI000699800       -            720 EOG09360IIY          -            300   1.5e-80  272.4   9.5   1   7       4.3   6.3e+02    1.2   0.0   131   183   126   179   111   187 0.83 -
SOLCI000699800       -            720 EOG09360IIY          -            300   1.5e-80  272.4   9.5   2   7   1.9e-17   2.7e-15   58.2   0.0   164   274   195   305   168   308 0.93 -
SOLCI000699800       -            720 EOG09360IIY          -            300   1.5e-80  272.4   9.5   3   7   3.7e-22   5.4e-20   73.6   0.0   136   275   202   341   198   347 0.97 -
SOLCI000699800       -            720 EOG09360IIY          -            300   1.5e-80  272.4   9.5   4   7   3.3e-18   4.9e-16   60.6   0.0   146   276   348   479   341   482 0.95 -
SOLCI000699800       -            720 EOG09360IIY          -            300   1.5e-80  272.4   9.5   5   7   8.8e-09   1.3e-06   29.7   0.0   136   200   479   543   476   545 0.95 -
SOLCI000699800       -            720 EOG09360IIY          -            300   1.5e-80  272.4   9.5   6   7   6.5e-24   9.5e-22   79.4   0.0   134   276   512   654   511   657 0.98 -
SOLCI000699800       -            720 EOG09360IIY          -            300   1.5e-80  272.4   9.5   7   7   0.00084      0.12   13.3   0.1   139   194   657   712   653   716 0.90 -
SOLCI004565600       -            980 EOG09360IIY          -            300     1e-77  263.2  10.9   1   8    0.0013      0.19   12.7   0.0     5    53   108   157   105   179 0.80 -
SOLCI004565600       -            980 EOG09360IIY          -            300     1e-77  263.2  10.9   2   8   8.6e-06    0.0013   19.9   0.0   186   274   191   279   186   285 0.95 -
SOLCI004565600       -            980 EOG09360IIY          -            300     1e-77  263.2  10.9   3   8   1.3e-09   1.9e-07   32.4   0.1   178   276   285   383   282   386 0.96 -
SOLCI004565600       -            980 EOG09360IIY          -            300     1e-77  263.2  10.9   4   8   4.6e-24   6.7e-22   79.9   1.5    65   282   387   605   383   614 0.91 -
SOLCI004565600       -            980 EOG09360IIY          -            300     1e-77  263.2  10.9   5   8     0.067       9.7    7.1   0.0   242   274   616   648   607   653 0.91 -
SOLCI004565600       -            980 EOG09360IIY          -            300     1e-77  263.2  10.9   6   8   2.8e-16   4.1e-14   54.3   0.2   174   274   653   753   648   758 0.95 -
SOLCI004565600       -            980 EOG09360IIY          -            300     1e-77  263.2  10.9   7   8   4.5e-15   6.6e-13   50.3   0.0   136   296   755   918   753   921 0.91 -
SOLCI004565600       -            980 EOG09360IIY          -            300     1e-77  263.2  10.9   8   8    0.0096       1.4    9.9   0.1   218   278   907   967   907   977 0.90 -
SOLCI004221400       -            762 EOG09360IIY          -            300   8.3e-76  256.9   6.2   1   4   8.4e-25   1.2e-22   82.3   0.3    18   274    63   329    46   334 0.84 -
SOLCI004221400       -            762 EOG09360IIY          -            300   8.3e-76  256.9   6.2   2   4   1.2e-15   1.8e-13   52.2   0.1   175   279   335   439   329   439 0.96 -
SOLCI004221400       -            762 EOG09360IIY          -            300   8.3e-76  256.9   6.2   3   4   4.5e-20   6.6e-18   66.7   0.4   164   275   429   540   426   542 0.97 -
SOLCI004221400       -            762 EOG09360IIY          -            300   8.3e-76  256.9   6.2   4   4   6.1e-20     9e-18   66.3   0.0   132   280   537   686   536   709 0.87 -
SOLCI000725500       -            763 EOG09360IIY          -            300   5.2e-74  251.0  11.0   1   7      0.13        19    6.2   0.0   247   284    37    74    25    82 0.88 -
SOLCI000725500       -            763 EOG09360IIY          -            300   5.2e-74  251.0  11.0   2   7   4.2e-10   6.2e-08   34.0   0.2   152   275    83   206    78   207 0.83 -
SOLCI000725500       -            763 EOG09360IIY          -            300   5.2e-74  251.0  11.0   3   7   1.8e-11   2.7e-09   38.5   0.0   163   275   199   311   186   315 0.94 -
SOLCI000725500       -            763 EOG09360IIY          -            300   5.2e-74  251.0  11.0   4   7   2.4e-14   3.5e-12   48.0   0.0   167   279   308   420   302   420 0.95 -
SOLCI000725500       -            763 EOG09360IIY          -            300   5.2e-74  251.0  11.0   5   7   8.1e-18   1.2e-15   59.4   0.0   163   271   409   517   406   520 0.96 -
SOLCI000725500       -            763 EOG09360IIY          -            300   5.2e-74  251.0  11.0   6   7   3.3e-20   4.8e-18   67.2   0.0   139   279   455   595   452   601 0.97 -
SOLCI000725500       -            763 EOG09360IIY          -            300   5.2e-74  251.0  11.0   7   7   2.1e-14     3e-12   48.2   0.4   145   251   602   708   594   746 0.92 -
SOLCI003635200       -            819 EOG09360IIY          -            300   3.3e-72  245.0  14.4   1   5     5e-05    0.0073   17.4   0.1   178   258   173   253   132   266 0.61 -
SOLCI003635200       -            819 EOG09360IIY          -            300   3.3e-72  245.0  14.4   2   5   1.5e-26   2.2e-24   88.0   1.2    96   276   239   412   232   414 0.89 -
SOLCI003635200       -            819 EOG09360IIY          -            300   3.3e-72  245.0  14.4   3   5   6.8e-21     1e-18   69.4   0.0   135   291   411   570   408   576 0.95 -
SOLCI003635200       -            819 EOG09360IIY          -            300   3.3e-72  245.0  14.4   4   5   2.2e-14   3.2e-12   48.1   1.1   128   278   579   729   575   729 0.97 -
SOLCI003635200       -            819 EOG09360IIY          -            300   3.3e-72  245.0  14.4   5   5   4.6e-11   6.7e-09   37.2   0.1   195   278   716   799   715   807 0.77 -
SOLCI006582700       -            770 EOG09360IIY          -            300   1.5e-71  242.9  11.9   1   6   8.9e-30   1.3e-27   98.6   0.1    79   291   144   356   126   356 0.85 -
SOLCI006582700       -            770 EOG09360IIY          -            300   1.5e-71  242.9  11.9   2   6   5.9e-05    0.0087   17.1   0.0   240   279   337   376   332   378 0.92 -
SOLCI006582700       -            770 EOG09360IIY          -            300   1.5e-71  242.9  11.9   3   6   2.4e-14   3.6e-12   47.9   0.4   163   274   365   476   364   481 0.97 -
SOLCI006582700       -            770 EOG09360IIY          -            300   1.5e-71  242.9  11.9   4   6   2.2e-20   3.2e-18   67.8   0.0   140   277   482   619   476   624 0.95 -
SOLCI006582700       -            770 EOG09360IIY          -            300   1.5e-71  242.9  11.9   5   6   2.1e-05     0.003   18.6   0.1   243   283   620   660   617   673 0.86 -
SOLCI006582700       -            770 EOG09360IIY          -            300   1.5e-71  242.9  11.9   6   6     0.062       9.1    7.2   0.0   178   225   712   759   701   767 0.71 -
SOLCI001725900       -            891 EOG09360IIY          -            300   3.3e-71  241.8  34.0   1   7   6.1e-10     9e-08   33.5   1.3    23   275    68   311    51   312 0.86 -
SOLCI001725900       -            891 EOG09360IIY          -            300   3.3e-71  241.8  34.0   2   7   2.1e-08   3.1e-06   28.4   0.1   138   274   209   345   207   349 0.97 -
SOLCI001725900       -            891 EOG09360IIY          -            300   3.3e-71  241.8  34.0   3   7   3.3e-15   4.8e-13   50.8   0.3   139   277   350   489   346   491 0.96 -
SOLCI001725900       -            891 EOG09360IIY          -            300   3.3e-71  241.8  34.0   4   7   1.5e-20   2.2e-18   68.3   0.4   132   291   484   646   483   654 0.93 -
SOLCI001725900       -            891 EOG09360IIY          -            300   3.3e-71  241.8  34.0   5   7   2.1e-19   3.1e-17   64.6   3.0   132   276   659   802   653   803 0.94 -
SOLCI001725900       -            891 EOG09360IIY          -            300   3.3e-71  241.8  34.0   6   7   3.1e-09   4.5e-07   31.2   0.1   178   265   740   826   740   835 0.92 -
SOLCI001725900       -            891 EOG09360IIY          -            300   3.3e-71  241.8  34.0   7   7   1.7e-10   2.5e-08   35.3   0.0   179   289   775   888   775   891 0.90 -
SOLCI004438800       -            786 EOG09360IIY          -            300   4.9e-71  241.2  18.0   1   6   1.3e-14   1.9e-12   48.8   1.9   160   278   146   264   116   266 0.92 -
SOLCI004438800       -            786 EOG09360IIY          -            300   4.9e-71  241.2  18.0   2   6   3.4e-05     0.005   17.9   0.0   241   277   262   298   261   299 0.93 -
SOLCI004438800       -            786 EOG09360IIY          -            300   4.9e-71  241.2  18.0   3   6   5.8e-21   8.5e-19   69.7   0.2   133   276   294   437   291   441 0.96 -
SOLCI004438800       -            786 EOG09360IIY          -            300   4.9e-71  241.2  18.0   4   6   2.2e-22   3.3e-20   74.3   0.2   134   277   435   578   432   581 0.97 -
SOLCI004438800       -            786 EOG09360IIY          -            300   4.9e-71  241.2  18.0   5   6     0.014       2.1    9.3   0.0   235   278   571   614   570   625 0.83 -
SOLCI004438800       -            786 EOG09360IIY          -            300   4.9e-71  241.2  18.0   6   6   9.6e-12   1.4e-09   39.4   0.0   128   268   640   780   628   783 0.95 -
SOLCI007314000       -            759 EOG09360IIY          -            300     6e-71  240.9  15.8   1   5   3.5e-21   5.2e-19   70.4   2.1    25   278   109   357    99   361 0.89 -
SOLCI007314000       -            759 EOG09360IIY          -            300     6e-71  240.9  15.8   2   5   9.5e-19   1.4e-16   62.4   0.2   126   258   275   407   274   415 0.97 -
SOLCI007314000       -            759 EOG09360IIY          -            300     6e-71  240.9  15.8   3   5   7.1e-22     1e-19   72.7   0.3   135   277   389   531   387   539 0.97 -
SOLCI007314000       -            759 EOG09360IIY          -            300     6e-71  240.9  15.8   4   5   4.4e-16   6.5e-14   53.6   0.0   132   272   526   666   524   667 0.96 -
SOLCI007314000       -            759 EOG09360IIY          -            300     6e-71  240.9  15.8   5   5   2.5e-06   0.00036   21.6   0.0   160   224   659   723   656   747 0.89 -
SOLCI005484700       -            754 EOG09360IIY          -            300   3.1e-70  238.5  19.7   1   6   2.3e-14   3.4e-12   48.0   5.2    27   276   118   355   109   356 0.84 -
SOLCI005484700       -            754 EOG09360IIY          -            300   3.1e-70  238.5  19.7   2   6   5.5e-16   8.1e-14   53.3   0.0   146   279   295   428   292   430 0.97 -
SOLCI005484700       -            754 EOG09360IIY          -            300   3.1e-70  238.5  19.7   3   6   2.9e-14   4.3e-12   47.7   0.1   170   277   354   461   353   463 0.97 -
SOLCI005484700       -            754 EOG09360IIY          -            300   3.1e-70  238.5  19.7   4   6   3.7e-10   5.5e-08   34.2   0.0   161   275   450   564   449   567 0.92 -
SOLCI005484700       -            754 EOG09360IIY          -            300   3.1e-70  238.5  19.7   5   6   1.7e-17   2.5e-15   58.3   0.1   132   270   526   664   520   665 0.97 -
SOLCI005484700       -            754 EOG09360IIY          -            300   3.1e-70  238.5  19.7   6   6   2.3e-13   3.4e-11   44.7   0.0   180   269   644   732   643   740 0.93 -
SOLCI001309600       -            980 EOG09360IIY          -            300   7.4e-68  230.8  16.9   1   8   9.3e-08   1.4e-05   26.3   0.2    92   270    87   257    49   260 0.86 -
SOLCI001309600       -            980 EOG09360IIY          -            300   7.4e-68  230.8  16.9   2   8   1.5e-16   2.2e-14   55.2   1.0   132   266   259   393   257   396 0.97 -
SOLCI001309600       -            980 EOG09360IIY          -            300   7.4e-68  230.8  16.9   3   8   1.2e-08   1.7e-06   29.3   0.0   170   273   332   435   329   442 0.91 -
SOLCI001309600       -            980 EOG09360IIY          -            300   7.4e-68  230.8  16.9   4   8   0.00045     0.066   14.2   0.1   156   223   491   560   481   562 0.88 -
SOLCI001309600       -            980 EOG09360IIY          -            300   7.4e-68  230.8  16.9   5   8   2.5e-14   3.6e-12   47.9   0.1   147   273   519   645   508   651 0.89 -
SOLCI001309600       -            980 EOG09360IIY          -            300   7.4e-68  230.8  16.9   6   8   8.6e-13   1.3e-10   42.9   0.6   171   276   648   753   644   776 0.85 -
SOLCI001309600       -            980 EOG09360IIY          -            300   7.4e-68  230.8  16.9   7   8     0.011       1.6    9.6   0.0   132   196   795   859   763   861 0.84 -
SOLCI001309600       -            980 EOG09360IIY          -            300   7.4e-68  230.8  16.9   8   8   4.9e-16   7.2e-14   53.5   0.0   134   266   832   964   822   978 0.88 -
SOLCI004667900       -            687 EOG09360IIY          -            300   1.5e-67  229.7   3.9   1   7      0.41        60    4.5   0.0    21    49    15    43     5    51 0.87 -
SOLCI004667900       -            687 EOG09360IIY          -            300   1.5e-67  229.7   3.9   2   7   3.9e-17   5.8e-15   57.1   0.1   151   278    84   212    76   213 0.95 -
SOLCI004667900       -            687 EOG09360IIY          -            300   1.5e-67  229.7   3.9   3   7   6.5e-13   9.5e-11   43.3   0.0   181   292   185   300   184   305 0.89 -
SOLCI004667900       -            687 EOG09360IIY          -            300   1.5e-67  229.7   3.9   4   7   3.5e-11   5.2e-09   37.6   0.0   136   275   210   350   209   357 0.89 -
SOLCI004667900       -            687 EOG09360IIY          -            300   1.5e-67  229.7   3.9   5   7   4.9e-10   7.2e-08   33.8   0.1   179   275   358   454   350   458 0.90 -
SOLCI004667900       -            687 EOG09360IIY          -            300   1.5e-67  229.7   3.9   6   7   9.2e-17   1.3e-14   55.9   0.0   171   276   455   560   451   563 0.95 -
SOLCI004667900       -            687 EOG09360IIY          -            300   1.5e-67  229.7   3.9   7   7   5.9e-12   8.7e-10   40.1   0.0   133   258   557   682   555   685 0.96 -
SOLCI000152500       -            717 EOG09360IIY          -            300   5.2e-66  224.7  11.9   1   5   9.6e-27   1.4e-24   88.7   3.3    82   276   184   376   156   382 0.87 -
SOLCI000152500       -            717 EOG09360IIY          -            300   5.2e-66  224.7  11.9   2   5   7.4e-17   1.1e-14   56.2   0.0   178   278   383   483   376   484 0.97 -
SOLCI000152500       -            717 EOG09360IIY          -            300   5.2e-66  224.7  11.9   3   5   2.7e-19   3.9e-17   64.2   0.2   162   276   472   586   472   589 0.98 -
SOLCI000152500       -            717 EOG09360IIY          -            300   5.2e-66  224.7  11.9   4   5   4.2e-13   6.2e-11   43.9   0.0   162   266   542   648   541   669 0.86 -
SOLCI000152500       -            717 EOG09360IIY          -            300   5.2e-66  224.7  11.9   5   5      0.36        52    4.7   0.0   228   270   666   708   657   711 0.85 -
SOLCI002282700       -            848 EOG09360IIY          -            300   3.3e-65  222.1  12.3   1   8     0.044       6.5    7.7   0.1    26    81   106   160    90   167 0.82 -
SOLCI002282700       -            848 EOG09360IIY          -            300   3.3e-65  222.1  12.3   2   8   1.7e-16   2.5e-14   55.0   0.2   131   278   185   332   179   332 0.93 -
SOLCI002282700       -            848 EOG09360IIY          -            300   3.3e-65  222.1  12.3   3   8   1.3e-09     2e-07   32.4   0.2   144   257   268   381   267   405 0.92 -
SOLCI002282700       -            848 EOG09360IIY          -            300   3.3e-65  222.1  12.3   4   8      0.55        80    4.1   0.0   246   274   403   431   389   435 0.89 -
SOLCI002282700       -            848 EOG09360IIY          -            300   3.3e-65  222.1  12.3   5   8   3.1e-10   4.6e-08   34.4   0.0   178   277   456   555   443   557 0.95 -
SOLCI002282700       -            848 EOG09360IIY          -            300   3.3e-65  222.1  12.3   6   8   3.9e-14   5.8e-12   47.2   0.1   164   277   547   660   543   662 0.97 -
SOLCI002282700       -            848 EOG09360IIY          -            300   3.3e-65  222.1  12.3   7   8     6e-19   8.8e-17   63.1   0.0   137   276   590   729   589   732 0.97 -
SOLCI002282700       -            848 EOG09360IIY          -            300   3.3e-65  222.1  12.3   8   8   1.1e-10   1.7e-08   35.9   0.0   163   263   721   822   720   839 0.87 -
SOLCI003320200       -            775 EOG09360IIY          -            300   4.1e-65  221.8   7.3   1   6      0.54        79    4.1   0.0    12    51    47    88    37   108 0.72 -
SOLCI003320200       -            775 EOG09360IIY          -            300   4.1e-65  221.8   7.3   2   6    0.0012      0.18   12.8   0.1   137   194   112   169   104   178 0.84 -
SOLCI003320200       -            775 EOG09360IIY          -            300   4.1e-65  221.8   7.3   3   6   2.4e-23   3.6e-21   77.5   0.0   164   292   174   305   169   309 0.95 -
SOLCI003320200       -            775 EOG09360IIY          -            300   4.1e-65  221.8   7.3   4   6   3.8e-19   5.5e-17   63.7   0.1   130   272   315   457   310   467 0.95 -
SOLCI003320200       -            775 EOG09360IIY          -            300   4.1e-65  221.8   7.3   5   6   1.4e-13     2e-11   45.5   0.0   128   272   502   610   477   619 0.58 -
SOLCI003320200       -            775 EOG09360IIY          -            300   4.1e-65  221.8   7.3   6   6   0.00024     0.035   15.1   0.0   164   278   641   756   628   765 0.85 -
SOLCI004586900       -            590 EOG09360IIY          -            300   1.2e-64  220.2  16.0   1   5   3.9e-15   5.7e-13   50.5   0.5   119   279    79   240    57   241 0.90 -
SOLCI004586900       -            590 EOG09360IIY          -            300   1.2e-64  220.2  16.0   2   5   3.4e-15     5e-13   50.7   0.1   161   275   156   271   154   272 0.94 -
SOLCI004586900       -            590 EOG09360IIY          -            300   1.2e-64  220.2  16.0   3   5   6.3e-22   9.2e-20   72.8   0.1   131   279   197   345   196   350 0.97 -
SOLCI004586900       -            590 EOG09360IIY          -            300   1.2e-64  220.2  16.0   4   5   8.2e-18   1.2e-15   59.3   0.4   139   276   345   482   342   484 0.92 -
SOLCI004586900       -            590 EOG09360IIY          -            300   1.2e-64  220.2  16.0   5   5   5.8e-08   8.6e-06   27.0   0.1   139   225   485   571   482   575 0.91 -
SOLCI007287600       -            842 EOG09360IIY          -            300   6.2e-64  217.9  10.5   1   6      0.89   1.3e+02    3.4   0.0   246   279   226   259   205   275 0.78 -
SOLCI007287600       -            842 EOG09360IIY          -            300   6.2e-64  217.9  10.5   2   6   3.5e-12   5.2e-10   40.8   0.1   148   274   268   395   256   400 0.89 -
SOLCI007287600       -            842 EOG09360IIY          -            300   6.2e-64  217.9  10.5   3   6   4.9e-15   7.2e-13   50.2   0.2   171   261   397   487   393   499 0.92 -
SOLCI007287600       -            842 EOG09360IIY          -            300   6.2e-64  217.9  10.5   4   6   9.1e-13   1.3e-10   42.8   0.0   129   255   495   621   490   630 0.85 -
SOLCI007287600       -            842 EOG09360IIY          -            300   6.2e-64  217.9  10.5   5   6   1.9e-08   2.8e-06   28.6   0.0   193   278   628   714   621   718 0.92 -
SOLCI007287600       -            842 EOG09360IIY          -            300   6.2e-64  217.9  10.5   6   6   1.2e-16   1.8e-14   55.5   0.2   175   279   716   820   714   832 0.95 -
SOLCI004247500       -            843 EOG09360IIY          -            300   6.3e-64  217.8  11.8   1   8       1.1   1.6e+02    3.1   0.0   196   247    73   125    55   144 0.81 -
SOLCI004247500       -            843 EOG09360IIY          -            300   6.3e-64  217.8  11.8   2   8   1.1e-07   1.6e-05   26.1   0.3   182   292   149   262   130   268 0.84 -
SOLCI004247500       -            843 EOG09360IIY          -            300   6.3e-64  217.8  11.8   3   8   4.5e-18   6.5e-16   60.2   0.9   128   276   270   414   265   417 0.93 -
SOLCI004247500       -            843 EOG09360IIY          -            300   6.3e-64  217.8  11.8   4   8   6.5e-05    0.0095   17.0   0.0   240   290   413   466   410   473 0.81 -
SOLCI004247500       -            843 EOG09360IIY          -            300   6.3e-64  217.8  11.8   5   8      0.65        95    3.9   0.0   241   290   449   498   441   500 0.80 -
SOLCI004247500       -            843 EOG09360IIY          -            300   6.3e-64  217.8  11.8   6   8   7.5e-11   1.1e-08   36.5   0.2   146   276   495   625   491   627 0.92 -
SOLCI004247500       -            843 EOG09360IIY          -            300   6.3e-64  217.8  11.8   7   8     0.021       3.1    8.7   0.0   236   288   620   669   616   680 0.74 -
SOLCI004247500       -            843 EOG09360IIY          -            300   6.3e-64  217.8  11.8   8   8   7.6e-21   1.1e-18   69.3   0.0   139   276   698   835   691   840 0.96 -
SOLCI002312000       -            829 EOG09360IIY          -            300   1.6e-63  216.5  14.1   1   7       1.1   1.7e+02    3.0   0.0   185   225    65   107    52   130 0.73 -
SOLCI002312000       -            829 EOG09360IIY          -            300   1.6e-63  216.5  14.1   2   7   1.1e-07   1.6e-05   26.1   0.8    27   196    76   241    68   243 0.65 -
SOLCI002312000       -            829 EOG09360IIY          -            300   1.6e-63  216.5  14.1   3   7   6.8e-24     1e-21   79.3   0.9   132   276   212   356   209   359 0.96 -
SOLCI002312000       -            829 EOG09360IIY          -            300   1.6e-63  216.5  14.1   4   7   4.5e-15   6.5e-13   50.4   0.1   161   279   346   464   345   465 0.97 -
SOLCI002312000       -            829 EOG09360IIY          -            300   1.6e-63  216.5  14.1   5   7   7.9e-11   1.2e-08   36.4   0.0   162   279   452   565   450   582 0.90 -
SOLCI002312000       -            829 EOG09360IIY          -            300   1.6e-63  216.5  14.1   6   7     2e-06    0.0003   21.9   0.1   162   265   588   691   577   696 0.85 -
SOLCI002312000       -            829 EOG09360IIY          -            300   1.6e-63  216.5  14.1   7   7   9.4e-11   1.4e-08   36.2   0.0   194   278   705   789   700   808 0.91 -
SOLCI006155700       -            798 EOG09360IIY          -            300   2.7e-63  215.8   6.5   1   5   5.9e-24   8.7e-22   79.5   0.0   125   278   108   261    94   278 0.95 -
SOLCI006155700       -            798 EOG09360IIY          -            300   2.7e-63  215.8   6.5   2   5   1.6e-17   2.3e-15   58.4   0.2   130   279   253   402   252   407 0.97 -
SOLCI006155700       -            798 EOG09360IIY          -            300   2.7e-63  215.8   6.5   3   5   3.8e-13   5.5e-11   44.0   0.1   144   289   407   543   399   546 0.74 -
SOLCI006155700       -            798 EOG09360IIY          -            300   2.7e-63  215.8   6.5   4   5   3.3e-11   4.9e-09   37.6   0.1   170   273   526   629   525   653 0.92 -
SOLCI006155700       -            798 EOG09360IIY          -            300   2.7e-63  215.8   6.5   5   5   0.00012     0.017   16.2   0.0   140   281   601   741   600   762 0.88 -
SOLCI006204600       -            575 EOG09360IIY          -            300   5.4e-62  211.5   4.2   1   4   1.1e-22   1.6e-20   75.4   0.2   143   276   124   258   112   262 0.95 -
SOLCI006204600       -            575 EOG09360IIY          -            300   5.4e-62  211.5   4.2   2   4   2.1e-23   3.1e-21   77.7   0.2   136   277   258   400   255   402 0.93 -
SOLCI006204600       -            575 EOG09360IIY          -            300   5.4e-62  211.5   4.2   3   4   1.4e-19     2e-17   65.2   0.0   162   294   390   525   388   527 0.94 -
SOLCI006204600       -            575 EOG09360IIY          -            300   5.4e-62  211.5   4.2   4   4    0.0011      0.16   13.0   0.0   161   215   494   548   493   554 0.89 -
SOLCI004535900       -            814 EOG09360IIY          -            300   1.8e-61  209.8  10.9   1   5   2.6e-10   3.9e-08   34.7   0.0   146   278   136   274   117   277 0.87 -
SOLCI004535900       -            814 EOG09360IIY          -            300   1.8e-61  209.8  10.9   2   5   5.8e-11   8.4e-09   36.9   0.1   168   278   269   379   268   381 0.96 -
SOLCI004535900       -            814 EOG09360IIY          -            300   1.8e-61  209.8  10.9   3   5     4e-23   5.8e-21   76.8   0.1   134   276   375   517   371   536 0.96 -
SOLCI004535900       -            814 EOG09360IIY          -            300   1.8e-61  209.8  10.9   4   5   6.4e-15   9.3e-13   49.8   0.6   129   263   546   679   539   685 0.94 -
SOLCI004535900       -            814 EOG09360IIY          -            300   1.8e-61  209.8  10.9   5   5     3e-09   4.4e-07   31.2   0.0   163   268   649   765   643   774 0.86 -
SOLCI002575800       -            399 EOG09360IIY          -            300   1.3e-60  207.0   3.6   1   1   2.7e-62     4e-60  205.4   3.6     5   292    72   387    68   390 0.87 -
SOLCI004643200       -            761 EOG09360IIY          -            300   2.4e-60  206.1  19.0   1   5   5.2e-07   7.6e-05   23.9   0.0   150   281   160   297   151   316 0.81 -
SOLCI004643200       -            761 EOG09360IIY          -            300   2.4e-60  206.1  19.0   2   5   1.7e-18   2.5e-16   61.6   1.4   131   265   322   462   315   463 0.92 -
SOLCI004643200       -            761 EOG09360IIY          -            300   2.4e-60  206.1  19.0   3   5   9.7e-19   1.4e-16   62.4   0.4   142   269   409   536   404   537 0.98 -
SOLCI004643200       -            761 EOG09360IIY          -            300   2.4e-60  206.1  19.0   4   5   7.5e-15   1.1e-12   49.6   0.4   151   273   488   610   487   613 0.94 -
SOLCI004643200       -            761 EOG09360IIY          -            300   2.4e-60  206.1  19.0   5   5   1.3e-15   1.9e-13   52.1   0.1   131   277   608   755   603   759 0.93 -
SOLCI004372400       -            657 EOG09360IIY          -            300   7.5e-60  204.5  11.9   1   5       7.3   1.1e+03    0.4   0.0    19    48   100   130    85   142 0.76 -
SOLCI004372400       -            657 EOG09360IIY          -            300   7.5e-60  204.5  11.9   2   5     0.019       2.7    8.9   0.0   126   210   150   236   147   238 0.90 -
SOLCI004372400       -            657 EOG09360IIY          -            300   7.5e-60  204.5  11.9   3   5   1.5e-22   2.3e-20   74.8   0.5   144   294   240   390   234   396 0.97 -
SOLCI004372400       -            657 EOG09360IIY          -            300   7.5e-60  204.5  11.9   4   5   3.6e-16   5.3e-14   53.9   0.6   131   292   297   458   297   466 0.87 -
SOLCI004372400       -            657 EOG09360IIY          -            300   7.5e-60  204.5  11.9   5   5   6.1e-30   8.9e-28   99.2   0.4    73   279   416   617   410   633 0.93 -
SOLCI002510100       -            737 EOG09360IIY          -            300   5.8e-59  201.6   7.0   1   6   0.00082      0.12   13.4   0.6   136   272    72   208    60   216 0.77 -
SOLCI002510100       -            737 EOG09360IIY          -            300   5.8e-59  201.6   7.0   2   6   2.1e-11   3.1e-09   38.3   0.9   134   278   105   250    92   255 0.90 -
SOLCI002510100       -            737 EOG09360IIY          -            300   5.8e-59  201.6   7.0   3   6   1.4e-16   2.1e-14   55.3   0.1   170   274   247   351   247   359 0.95 -
SOLCI002510100       -            737 EOG09360IIY          -            300   5.8e-59  201.6   7.0   4   6   4.2e-12   6.2e-10   40.6   0.0   171   274   353   458   350   469 0.88 -
SOLCI002510100       -            737 EOG09360IIY          -            300   5.8e-59  201.6   7.0   5   6   2.8e-13     4e-11   44.5   0.0   148   279   472   603   459   605 0.95 -
SOLCI002510100       -            737 EOG09360IIY          -            300   5.8e-59  201.6   7.0   6   6   9.7e-07   0.00014   23.0   0.0   171   279   600   708   598   715 0.90 -
SOLCI002121800       -            850 EOG09360IIY          -            300     1e-58  200.7  17.2   1   7       1.4   2.1e+02    2.7   0.0    23    51    78   106    72   123 0.87 -
SOLCI002121800       -            850 EOG09360IIY          -            300     1e-58  200.7  17.2   2   7   3.8e-09   5.5e-07   30.9   1.0    71   276   162   362   130   364 0.91 -
SOLCI002121800       -            850 EOG09360IIY          -            300     1e-58  200.7  17.2   3   7   7.4e-07   0.00011   23.4   0.2   132   207   323   398   316   399 0.91 -
SOLCI002121800       -            850 EOG09360IIY          -            300     1e-58  200.7  17.2   4   7   1.1e-13   1.6e-11   45.8   0.0   133   269   394   529   392   529 0.97 -
SOLCI002121800       -            850 EOG09360IIY          -            300     1e-58  200.7  17.2   5   7   8.3e-10   1.2e-07   33.1   0.0   174   274   469   569   463   576 0.74 -
SOLCI002121800       -            850 EOG09360IIY          -            300     1e-58  200.7  17.2   6   7   2.3e-16   3.3e-14   54.6   0.4   141   292   577   731   568   733 0.93 -
SOLCI002121800       -            850 EOG09360IIY          -            300     1e-58  200.7  17.2   7   7   1.3e-15   1.9e-13   52.1   0.1   171   288   712   832   701   841 0.80 -
SOLCI004441000       -            833 EOG09360IIY          -            300   2.3e-58  199.6  13.5   1   6     0.023       3.3    8.6   0.1    12    50   197   236   187   261 0.84 -
SOLCI004441000       -            833 EOG09360IIY          -            300   2.3e-58  199.6  13.5   2   6   1.5e-21   2.2e-19   71.6   0.3   132   279   292   440   277   441 0.94 -
SOLCI004441000       -            833 EOG09360IIY          -            300   2.3e-58  199.6  13.5   3   6   9.1e-15   1.3e-12   49.3   0.0   179   275   445   541   441   548 0.94 -
SOLCI004441000       -            833 EOG09360IIY          -            300   2.3e-58  199.6  13.5   4   6   4.9e-15   7.2e-13   50.2   0.0   145   273   551   679   546   684 0.94 -
SOLCI004441000       -            833 EOG09360IIY          -            300   2.3e-58  199.6  13.5   5   6   6.9e-05      0.01   16.9   0.1   240   290   681   732   677   734 0.87 -
SOLCI004441000       -            833 EOG09360IIY          -            300   2.3e-58  199.6  13.5   6   6     0.024       3.6    8.5   0.2   182   278   726   822   721   827 0.82 -
SOLCI004945500       -            663 EOG09360IIY          -            300   3.1e-58  199.2   7.5   1   5   4.9e-20   7.2e-18   66.6   0.2   127   275    95   243    90   258 0.93 -
SOLCI004945500       -            663 EOG09360IIY          -            300   3.1e-58  199.2   7.5   2   5   6.1e-11   8.9e-09   36.8   0.0   145   271   248   374   241   375 0.95 -
SOLCI004945500       -            663 EOG09360IIY          -            300   3.1e-58  199.2   7.5   3   5     2e-14     3e-12   48.2   0.0   162   272   370   480   367   483 0.96 -
SOLCI004945500       -            663 EOG09360IIY          -            300   3.1e-58  199.2   7.5   4   5   9.1e-18   1.3e-15   59.2   0.2   143   278   456   591   456   616 0.91 -
SOLCI004945500       -            663 EOG09360IIY          -            300   3.1e-58  199.2   7.5   5   5       4.4   6.5e+02    1.1   0.0   175   225   593   643   587   660 0.54 -
SOLCI002010100       -           1097 EOG09360IIY          -            300   3.2e-58  199.1  21.5   1   8       1.5   2.2e+02    2.6   0.1    29    77   234   261   223   299 0.58 -
SOLCI002010100       -           1097 EOG09360IIY          -            300   3.2e-58  199.1  21.5   2   8   2.3e-13   3.3e-11   44.7   0.1   151   279   295   423   273   428 0.94 -
SOLCI002010100       -           1097 EOG09360IIY          -            300   3.2e-58  199.1  21.5   3   8   0.00041     0.059   14.4   0.1   248   290   427   471   422   474 0.84 -
SOLCI002010100       -           1097 EOG09360IIY          -            300   3.2e-58  199.1  21.5   4   8   6.3e-09   9.3e-07   30.2   1.1   147   278   465   596   461   614 0.95 -
SOLCI002010100       -           1097 EOG09360IIY          -            300   3.2e-58  199.1  21.5   5   8      0.96   1.4e+02    3.3   0.0    28    52   723   747   698   756 0.83 -
SOLCI002010100       -           1097 EOG09360IIY          -            300   3.2e-58  199.1  21.5   6   8   1.4e-14     2e-12   48.7   0.3   129   292   763   930   759   931 0.87 -
SOLCI002010100       -           1097 EOG09360IIY          -            300   3.2e-58  199.1  21.5   7   8   0.00038     0.055   14.5   0.0   180   222   920   962   916   966 0.95 -
SOLCI002010100       -           1097 EOG09360IIY          -            300   3.2e-58  199.1  21.5   8   8     9e-20   1.3e-17   65.8   0.2   135   274   945  1084   940  1096 0.94 -
SOLCI003344400       -            690 EOG09360IIY          -            300   5.9e-58  198.2   7.7   1   3   4.4e-23   6.5e-21   76.6   3.6    23   278    97   362    85   380 0.78 -
SOLCI003344400       -            690 EOG09360IIY          -            300   5.9e-58  198.2   7.7   2   3   2.3e-12   3.4e-10   41.5   0.0   139   241   363   466   359   478 0.70 -
SOLCI003344400       -            690 EOG09360IIY          -            300   5.9e-58  198.2   7.7   3   3   2.6e-22   3.8e-20   74.1   0.1   147   295   477   628   464   633 0.92 -
SOLCI002768000       -            618 EOG09360IIY          -            300   7.9e-58  197.8   9.0   1   6   6.3e-07   9.2e-05   23.6   0.4   185   276   145   236   138   238 0.91 -
SOLCI002768000       -            618 EOG09360IIY          -            300   7.9e-58  197.8   9.0   2   6   1.7e-12   2.6e-10   41.8   0.0   135   223   235   323   232   325 0.96 -
SOLCI002768000       -            618 EOG09360IIY          -            300   7.9e-58  197.8   9.0   3   6   1.2e-16   1.8e-14   55.5   0.1   174   276   309   411   306   413 0.96 -
SOLCI002768000       -            618 EOG09360IIY          -            300   7.9e-58  197.8   9.0   4   6   1.8e-11   2.7e-09   38.5   0.0   194   278   399   483   399   487 0.96 -
SOLCI002768000       -            618 EOG09360IIY          -            300   7.9e-58  197.8   9.0   5   6   1.7e-07   2.5e-05   25.5   0.1   241   279   481   519   480   519 0.93 -
SOLCI002768000       -            618 EOG09360IIY          -            300   7.9e-58  197.8   9.0   6   6   1.2e-11   1.7e-09   39.1   0.0   136   223   516   603   515   607 0.96 -
SOLCI001037900       -            594 EOG09360IIY          -            300   8.6e-57  194.4  10.7   1   5   2.7e-08   3.9e-06   28.1   0.1   160   276    54   170    47   176 0.94 -
SOLCI001037900       -            594 EOG09360IIY          -            300   8.6e-57  194.4  10.7   2   5     0.001      0.15   13.1   0.0   246   274   176   204   170   212 0.86 -
SOLCI001037900       -            594 EOG09360IIY          -            300   8.6e-57  194.4  10.7   3   5   9.3e-22   1.4e-19   72.3   0.2   131   272   201   342   201   347 0.96 -
SOLCI001037900       -            594 EOG09360IIY          -            300   8.6e-57  194.4  10.7   4   5   2.6e-13   3.8e-11   44.6   0.1   136   214   346   424   340   425 0.96 -
SOLCI001037900       -            594 EOG09360IIY          -            300   8.6e-57  194.4  10.7   5   5   2.7e-15   3.9e-13   51.1   0.2   136   278   416   558   415   575 0.94 -
SOLCI005303000       -            711 EOG09360IIY          -            300   2.2e-56  193.1  18.8   1   6      0.06       8.8    7.2   0.0    26    51   185   210   158   227 0.67 -
SOLCI005303000       -            711 EOG09360IIY          -            300   2.2e-56  193.1  18.8   2   6   2.1e-12   3.1e-10   41.6   0.2   151   271   214   334   210   334 0.92 -
SOLCI005303000       -            711 EOG09360IIY          -            300   2.2e-56  193.1  18.8   3   6   2.3e-10   3.4e-08   34.9   0.7   136   211   304   379   302   384 0.95 -
SOLCI005303000       -            711 EOG09360IIY          -            300   2.2e-56  193.1  18.8   4   6   2.2e-14   3.2e-12   48.1   0.1   181   292   384   498   380   501 0.93 -
SOLCI005303000       -            711 EOG09360IIY          -            300   2.2e-56  193.1  18.8   5   6   3.1e-15   4.5e-13   50.9   0.2   151   265   424   538   422   539 0.98 -
SOLCI005303000       -            711 EOG09360IIY          -            300   2.2e-56  193.1  18.8   6   6   1.8e-18   2.7e-16   61.5   0.2   154   277   497   620   493   638 0.94 -
SOLCI004294500       -            577 EOG09360IIY          -            300   4.4e-56  192.1   3.0   1   6       5.2   7.6e+02    0.9   0.0   228   274    83   129    82   131 0.87 -
SOLCI004294500       -            577 EOG09360IIY          -            300   4.4e-56  192.1   3.0   2   6   1.6e-22   2.4e-20   74.8   0.2   132   270   127   265   116   267 0.95 -
SOLCI004294500       -            577 EOG09360IIY          -            300   4.4e-56  192.1   3.0   3   6   1.5e-17   2.2e-15   58.5   0.0   189   276   254   341   253   344 0.98 -
SOLCI004294500       -            577 EOG09360IIY          -            300   4.4e-56  192.1   3.0   4   6   5.8e-05    0.0085   17.1   0.0   210   279   346   414   341   421 0.92 -
SOLCI004294500       -            577 EOG09360IIY          -            300   4.4e-56  192.1   3.0   5   6   3.3e-12   4.8e-10   40.9   0.1   183   276   423   516   415   520 0.95 -
SOLCI004294500       -            577 EOG09360IIY          -            300   4.4e-56  192.1   3.0   6   6   0.00061     0.089   13.8   0.0   164   217   509   562   506   573 0.78 -
SOLCI002228800       -            752 EOG09360IIY          -            300   5.7e-56  191.7  11.3   1   7      0.53        77    4.2   0.0   178   273   184   280   173   280 0.87 -
SOLCI002228800       -            752 EOG09360IIY          -            300   5.7e-56  191.7  11.3   2   7   1.4e-19     2e-17   65.1   0.0   138   277   250   389   239   392 0.96 -
SOLCI002228800       -            752 EOG09360IIY          -            300   5.7e-56  191.7  11.3   3   7   0.00043     0.063   14.3   0.0   240   274   387   421   384   426 0.88 -
SOLCI002228800       -            752 EOG09360IIY          -            300   5.7e-56  191.7  11.3   4   7   1.2e-14   1.8e-12   48.9   0.2   166   277   418   529   413   531 0.94 -
SOLCI002228800       -            752 EOG09360IIY          -            300   5.7e-56  191.7  11.3   5   7   4.5e-18   6.6e-16   60.2   0.6   133   275   525   667   524   671 0.97 -
SOLCI002228800       -            752 EOG09360IIY          -            300   5.7e-56  191.7  11.3   6   7   2.2e-08   3.2e-06   28.4   0.3   132   219   629   716   623   729 0.92 -
SOLCI002228800       -            752 EOG09360IIY          -            300   5.7e-56  191.7  11.3   7   7    0.0024      0.36   11.8   0.1   203   278   665   740   662   749 0.51 -
SOLCI006090100       -            680 EOG09360IIY          -            300   9.6e-56  191.0   6.5   1   7   1.6e-10   2.4e-08   35.4   0.0   160   291    62   199    47   201 0.88 -
SOLCI006090100       -            680 EOG09360IIY          -            300   9.6e-56  191.0   6.5   2   7   6.1e-11   8.9e-09   36.8   0.1   136   279   181   329   181   329 0.89 -
SOLCI006090100       -            680 EOG09360IIY          -            300   9.6e-56  191.0   6.5   3   7   2.3e-09   3.4e-07   31.6   0.0   179   275   264   360   257   363 0.95 -
SOLCI006090100       -            680 EOG09360IIY          -            300   9.6e-56  191.0   6.5   4   7   3.2e-11   4.7e-09   37.7   0.5   174   276   364   466   360   470 0.95 -
SOLCI006090100       -            680 EOG09360IIY          -            300   9.6e-56  191.0   6.5   5   7   2.4e-05    0.0035   18.4   0.0   230   274   455   500   453   502 0.91 -
SOLCI006090100       -            680 EOG09360IIY          -            300   9.6e-56  191.0   6.5   6   7     2e-16   2.9e-14   54.8   0.0   142   277   473   609   467   626 0.95 -
SOLCI006090100       -            680 EOG09360IIY          -            300   9.6e-56  191.0   6.5   7   7   2.8e-06   0.00041   21.5   0.0   164   256   566   658   564   670 0.84 -
SOLCI001873300       -            909 EOG09360IIY          -            300   1.9e-55  190.0   2.0   1   6   0.00053     0.077   14.0   0.0   148   268   176   294   173   300 0.84 -
SOLCI001873300       -            909 EOG09360IIY          -            300   1.9e-55  190.0   2.0   2   6   3.4e-17     5e-15   57.3   0.0   129   263   260   394   258   401 0.95 -
SOLCI001873300       -            909 EOG09360IIY          -            300   1.9e-55  190.0   2.0   3   6   1.7e-06   0.00024   22.2   0.0   201   278   402   479   393   483 0.94 -
SOLCI001873300       -            909 EOG09360IIY          -            300   1.9e-55  190.0   2.0   4   6   4.1e-05     0.006   17.6   0.1   183   277   489   583   481   584 0.89 -
SOLCI001873300       -            909 EOG09360IIY          -            300   1.9e-55  190.0   2.0   5   6   4.9e-15   7.2e-13   50.2   0.0   154   275   565   686   558   689 0.92 -
SOLCI001873300       -            909 EOG09360IIY          -            300   1.9e-55  190.0   2.0   6   6     2e-10   2.9e-08   35.1   0.0   135   271   686   821   684   852 0.88 -
SOLCI003343300       -            526 EOG09360IIY          -            300   4.3e-55  188.8  10.8   1   4   5.9e-16   8.6e-14   53.2   0.4   122   279    17   176     2   178 0.87 -
SOLCI003343300       -            526 EOG09360IIY          -            300   4.3e-55  188.8  10.8   2   4   1.3e-15     2e-13   52.1   0.1   178   274   180   276   176   284 0.96 -
SOLCI003343300       -            526 EOG09360IIY          -            300   4.3e-55  188.8  10.8   3   4   4.5e-06   0.00066   20.8   0.0   138   206   280   348   272   349 0.88 -
SOLCI003343300       -            526 EOG09360IIY          -            300   4.3e-55  188.8  10.8   4   4   1.3e-21     2e-19   71.8   0.7   128   278   340   490   337   505 0.96 -
SOLCI001270900       -           1047 EOG09360IIY          -            300   1.1e-54  187.5  17.3   1   8    0.0018      0.26   12.3   0.0   210   292    23   102    16   110 0.81 -
SOLCI001270900       -           1047 EOG09360IIY          -            300   1.1e-54  187.5  17.3   2   8       2.3   3.3e+02    2.1   0.0   181   278   128   155   104   169 0.63 -
SOLCI001270900       -           1047 EOG09360IIY          -            300   1.1e-54  187.5  17.3   3   8   3.9e-11   5.7e-09   37.4   0.2   151   273   206   328   191   336 0.93 -
SOLCI001270900       -           1047 EOG09360IIY          -            300   1.1e-54  187.5  17.3   4   8   2.1e-11   3.1e-09   38.3   0.0   162   264   322   419   320   430 0.91 -
SOLCI001270900       -           1047 EOG09360IIY          -            300   1.1e-54  187.5  17.3   5   8   1.5e-06   0.00022   22.4   1.8   136   262   431   556   421   592 0.84 -
SOLCI001270900       -           1047 EOG09360IIY          -            300   1.1e-54  187.5  17.3   6   8     0.012       1.7    9.6   0.0   196   276   664   742   653   746 0.81 -
SOLCI001270900       -           1047 EOG09360IIY          -            300   1.1e-54  187.5  17.3   7   8   3.7e-11   5.4e-09   37.5   0.0   178   278   749   849   742   850 0.95 -
SOLCI001270900       -           1047 EOG09360IIY          -            300   1.1e-54  187.5  17.3   8   8   7.3e-15   1.1e-12   49.7   0.0   143   276   819   962   819   967 0.91 -
SOLCI005641500       -            381 EOG09360IIY          -            300   1.1e-53  184.3   4.0   1   3   3.3e-15   4.9e-13   50.8   0.0   186   278     1    93     1    94 0.97 -
SOLCI005641500       -            381 EOG09360IIY          -            300   1.1e-53  184.3   4.0   2   3   2.7e-24   3.9e-22   80.6   1.0   130   279    85   234    84   236 0.97 -
SOLCI005641500       -            381 EOG09360IIY          -            300   1.1e-53  184.3   4.0   3   3     9e-18   1.3e-15   59.2   0.1   127   277   222   372   221   376 0.96 -
SOLCI007117300       -            561 EOG09360IIY          -            300   3.3e-53  182.7   3.7   1   5   4.7e-08   6.8e-06   27.3   0.0   183   290    96   205    90   210 0.85 -
SOLCI007117300       -            561 EOG09360IIY          -            300   3.3e-53  182.7   3.7   2   5   3.6e-07   5.2e-05   24.4   0.0   136   213   188   265   186   266 0.90 -
SOLCI007117300       -            561 EOG09360IIY          -            300   3.3e-53  182.7   3.7   3   5   1.6e-24   2.3e-22   81.4   0.3   130   277   217   364   204   365 0.93 -
SOLCI007117300       -            561 EOG09360IIY          -            300   3.3e-53  182.7   3.7   4   5   5.3e-14   7.8e-12   46.8   0.0   163   272   355   464   353   466 0.96 -
SOLCI007117300       -            561 EOG09360IIY          -            300   3.3e-53  182.7   3.7   5   5   7.9e-10   1.2e-07   33.1   0.1   161   250   458   547   457   557 0.95 -
SOLCI001596600       -           1475 EOG09360IIY          -            300   5.5e-53  181.9  22.4   1   7     0.047       6.9    7.6   0.0   211   277   256   324   206   326 0.79 -
SOLCI001596600       -           1475 EOG09360IIY          -            300   5.5e-53  181.9  22.4   2   7   7.6e-21   1.1e-18   69.3   0.1    68   275   258   462   250   463 0.84 -
SOLCI001596600       -           1475 EOG09360IIY          -            300   5.5e-53  181.9  22.4   3   7   1.9e-17   2.8e-15   58.1   0.3   134   273   391   530   388   535 0.96 -
SOLCI001596600       -           1475 EOG09360IIY          -            300   5.5e-53  181.9  22.4   4   7   1.6e-11   2.4e-09   38.7   0.5   134   278   461   605   459   624 0.90 -
SOLCI001596600       -           1475 EOG09360IIY          -            300   5.5e-53  181.9  22.4   5   7   0.00024     0.035   15.1   0.3    71   239   713   877   703   886 0.79 -
SOLCI001596600       -           1475 EOG09360IIY          -            300   5.5e-53  181.9  22.4   6   7   5.8e-13   8.5e-11   43.4   0.7   128   292   906  1072   889  1080 0.91 -
SOLCI001596600       -           1475 EOG09360IIY          -            300   5.5e-53  181.9  22.4   7   7   0.00013     0.019   16.0   0.0   131   239  1084  1192  1078  1200 0.93 -
SOLCI003885900       -            709 EOG09360IIY          -            300   9.2e-52  177.9   4.4   1   4     3e-19   4.4e-17   64.0   0.0   134   279   204   349   199   368 0.95 -
SOLCI003885900       -            709 EOG09360IIY          -            300   9.2e-52  177.9   4.4   2   4   2.7e-12   3.9e-10   41.2   0.5   140   273   385   518   374   522 0.96 -
SOLCI003885900       -            709 EOG09360IIY          -            300   9.2e-52  177.9   4.4   3   4   0.00021     0.031   15.3   0.0   235   276   515   556   512   559 0.91 -
SOLCI003885900       -            709 EOG09360IIY          -            300   9.2e-52  177.9   4.4   4   4   1.2e-17   1.7e-15   58.8   0.0   136   279   556   699   553   701 0.97 -
SOLCI003978800       -            716 EOG09360IIY          -            300   3.6e-51  176.0  22.4   1   5   5.5e-17     8e-15   56.6   2.6    23   276   111   358    96   365 0.91 -
SOLCI003978800       -            716 EOG09360IIY          -            300   3.6e-51  176.0  22.4   2   5   8.6e-13   1.3e-10   42.9   0.2   170   276   322   429   322   434 0.94 -
SOLCI003978800       -            716 EOG09360IIY          -            300   3.6e-51  176.0  22.4   3   5   6.9e-14     1e-11   46.4   0.3   177   274   365   462   360   466 0.97 -
SOLCI003978800       -            716 EOG09360IIY          -            300   3.6e-51  176.0  22.4   4   5   1.7e-07   2.4e-05   25.5   0.0   206   275   429   498   428   501 0.96 -
SOLCI003978800       -            716 EOG09360IIY          -            300   3.6e-51  176.0  22.4   5   5   6.9e-15     1e-12   49.7   0.5   135   292   498   655   497   663 0.97 -
SOLCI004840200       -            511 EOG09360IIY          -            300   2.7e-50  173.1  13.1   1   5   5.9e-13   8.6e-11   43.4   0.2   152   274    16   138     9   143 0.96 -
SOLCI004840200       -            511 EOG09360IIY          -            300   2.7e-50  173.1  13.1   2   5   6.5e-17   9.6e-15   56.4   0.0   132   272   101   241    98   249 0.95 -
SOLCI004840200       -            511 EOG09360IIY          -            300   2.7e-50  173.1  13.1   3   5   2.3e-14   3.4e-12   48.0   1.7   164   279   240   353   235   355 0.94 -
SOLCI004840200       -            511 EOG09360IIY          -            300   2.7e-50  173.1  13.1   4   5   3.7e-09   5.3e-07   30.9   0.1   181   269   325   413   322   422 0.90 -
SOLCI004840200       -            511 EOG09360IIY          -            300   2.7e-50  173.1  13.1   5   5   7.3e-09   1.1e-06   29.9   0.0   132   214   416   498   411   510 0.90 -
SOLCI002689000       -            518 EOG09360IIY          -            300   1.3e-49  170.9  10.1   1   4   1.2e-11   1.8e-09   39.1   0.0   130   273    26   169    20   170 0.91 -
SOLCI002689000       -            518 EOG09360IIY          -            300   1.3e-49  170.9  10.1   2   4   3.4e-15     5e-13   50.7   0.0   160   270   161   271   150   272 0.93 -
SOLCI002689000       -            518 EOG09360IIY          -            300   1.3e-49  170.9  10.1   3   4   9.4e-19   1.4e-16   62.4   0.1   139   279   210   350   209   356 0.96 -
SOLCI002689000       -            518 EOG09360IIY          -            300   1.3e-49  170.9  10.1   4   4   1.9e-13   2.9e-11   45.0   2.1   143   265   355   475   343   504 0.84 -
SOLCI004587800       -            588 EOG09360IIY          -            300   1.7e-49  170.5  14.0   1   5   8.2e-06    0.0012   19.9   0.1   161   276    49   164    43   169 0.95 -
SOLCI004587800       -            588 EOG09360IIY          -            300   1.7e-49  170.5  14.0   2   5   3.1e-14   4.5e-12   47.6   0.0   161   268   154   262   154   266 0.94 -
SOLCI004587800       -            588 EOG09360IIY          -            300   1.7e-49  170.5  14.0   3   5   1.3e-14   1.9e-12   48.8   0.1   162   269   226   333   226   343 0.95 -
SOLCI004587800       -            588 EOG09360IIY          -            300   1.7e-49  170.5  14.0   4   5   1.3e-17   1.8e-15   58.7   0.3   132   279   301   448   299   453 0.97 -
SOLCI004587800       -            588 EOG09360IIY          -            300   1.7e-49  170.5  14.0   5   5   4.6e-10   6.7e-08   33.9   0.2   182   279   456   553   452   570 0.94 -
SOLCI007477400       -            710 EOG09360IIY          -            300   1.3e-48  167.6  11.3   1   5   9.1e-06    0.0013   19.8   0.0   137   206   141   211    95   214 0.79 -
SOLCI007477400       -            710 EOG09360IIY          -            300   1.3e-48  167.6  11.3   2   5   2.7e-23   3.9e-21   77.3   0.1   135   274   211   352   207   355 0.95 -
SOLCI007477400       -            710 EOG09360IIY          -            300   1.3e-48  167.6  11.3   3   5   2.5e-11   3.7e-09   38.0   0.1   138   212   357   431   351   444 0.90 -
SOLCI007477400       -            710 EOG09360IIY          -            300   1.3e-48  167.6  11.3   4   5   3.7e-07   5.5e-05   24.3   0.1   155   273   451   568   432   584 0.76 -
SOLCI007477400       -            710 EOG09360IIY          -            300   1.3e-48  167.6  11.3   5   5    0.0012      0.18   12.8   0.1   187   279   587   676   577   683 0.84 -
SOLCI004169300       -            609 EOG09360IIY          -            300   2.1e-48  166.9   8.3   1   5   8.1e-06    0.0012   20.0   0.0   208   279     3    74     1    77 0.85 -
SOLCI004169300       -            609 EOG09360IIY          -            300   2.1e-48  166.9   8.3   2   5   6.8e-08   9.9e-06   26.8   0.6   156   293    56   196    55   203 0.89 -
SOLCI004169300       -            609 EOG09360IIY          -            300   2.1e-48  166.9   8.3   3   5   5.3e-19   7.7e-17   63.2   0.1   139   277   214   352   206   355 0.96 -
SOLCI004169300       -            609 EOG09360IIY          -            300   2.1e-48  166.9   8.3   4   5   1.8e-06   0.00027   22.1   0.1   151   224   331   404   331   414 0.93 -
SOLCI004169300       -            609 EOG09360IIY          -            300   2.1e-48  166.9   8.3   5   5   1.7e-13   2.5e-11   45.1   0.0   131   226   416   511   411   545 0.92 -
SOLCI004234600       -            611 EOG09360IIY          -            300   9.5e-48  164.7   4.6   1   5   5.7e-08   8.3e-06   27.0   1.1   147   279   173   305   152   305 0.80 -
SOLCI004234600       -            611 EOG09360IIY          -            300   9.5e-48  164.7   4.6   2   5   1.5e-17   2.2e-15   58.4   0.1   162   273   293   404   291   405 0.96 -
SOLCI004234600       -            611 EOG09360IIY          -            300   9.5e-48  164.7   4.6   3   5   1.3e-07   1.9e-05   25.8   0.0   232   292   398   461   395   462 0.86 -
SOLCI004234600       -            611 EOG09360IIY          -            300   9.5e-48  164.7   4.6   4   5     0.013       1.9    9.4   0.0   241   276   442   477   437   479 0.91 -
SOLCI004234600       -            611 EOG09360IIY          -            300   9.5e-48  164.7   4.6   5   5   3.5e-17   5.2e-15   57.3   0.0   163   293   469   599   466   605 0.94 -
SOLCI002894100       -            860 EOG09360IIY          -            300   5.4e-47  162.3   8.5   1   5   8.8e-10   1.3e-07   33.0   0.0   150   264   105   220   101   226 0.91 -
SOLCI002894100       -            860 EOG09360IIY          -            300   5.4e-47  162.3   8.5   2   5   1.5e-06   0.00022   22.3   0.1   201   276   228   303   225   305 0.71 -
SOLCI002894100       -            860 EOG09360IIY          -            300   5.4e-47  162.3   8.5   3   5   1.1e-19   1.6e-17   65.5   0.3   126   274   293   441   290   446 0.96 -
SOLCI002894100       -            860 EOG09360IIY          -            300   5.4e-47  162.3   8.5   4   5    0.0048      0.71   10.8   0.0   206   264   443   501   439   511 0.62 -
SOLCI002894100       -            860 EOG09360IIY          -            300   5.4e-47  162.3   8.5   5   5   8.1e-11   1.2e-08   36.4   0.2   147   298   524   679   507   681 0.85 -
SOLCI006204500       -            581 EOG09360IIY          -            300   9.3e-47  161.5   1.4   1   5   2.7e-08     4e-06   28.1   0.0   177   274   124   221   114   222 0.95 -
SOLCI006204500       -            581 EOG09360IIY          -            300   9.3e-47  161.5   1.4   2   5   5.9e-13   8.7e-11   43.4   0.0   163   269   215   321   213   324 0.93 -
SOLCI006204500       -            581 EOG09360IIY          -            300   9.3e-47  161.5   1.4   3   5    0.0084       1.2   10.1   0.0   230   263   317   350   315   367 0.84 -
SOLCI006204500       -            581 EOG09360IIY          -            300   9.3e-47  161.5   1.4   4   5   2.5e-15   3.6e-13   51.2   0.0   161   278   356   470   348   473 0.91 -
SOLCI006204500       -            581 EOG09360IIY          -            300   9.3e-47  161.5   1.4   5   5   2.1e-12   3.1e-10   41.5   0.2   146   278   443   575   440   579 0.96 -
SOLCI002498400       -            654 EOG09360IIY          -            300   1.4e-46  160.9  15.3   1   5     0.039       5.7    7.9   3.1   193   278   115   200    86   215 0.54 -
SOLCI002498400       -            654 EOG09360IIY          -            300   1.4e-46  160.9  15.3   2   5   6.2e-15     9e-13   49.9   4.4    80   291   146   356   134   357 0.91 -
SOLCI002498400       -            654 EOG09360IIY          -            300   1.4e-46  160.9  15.3   3   5   6.2e-10   9.1e-08   33.5   0.1   183   271   350   438   342   443 0.91 -
SOLCI002498400       -            654 EOG09360IIY          -            300   1.4e-46  160.9  15.3   4   5   2.9e-13   4.2e-11   44.4   0.3   132   270   440   579   433   588 0.91 -
SOLCI002498400       -            654 EOG09360IIY          -            300   1.4e-46  160.9  15.3   5   5   3.9e-11   5.7e-09   37.4   0.0   159   219   589   649   581   652 0.92 -
SOLCI004716200       -            932 EOG09360IIY          -            300   1.8e-46  160.5   8.0   1   5   2.9e-07   4.2e-05   24.7   0.1   193   279   305   391   286   395 0.57 -
SOLCI004716200       -            932 EOG09360IIY          -            300   1.8e-46  160.5   8.0   2   5   3.8e-06   0.00056   21.0   0.2   178   293   395   513   385   520 0.87 -
SOLCI004716200       -            932 EOG09360IIY          -            300   1.8e-46  160.5   8.0   3   5     4e-18   5.9e-16   60.4   0.0   139   277   531   669   523   671 0.96 -
SOLCI004716200       -            932 EOG09360IIY          -            300   1.8e-46  160.5   8.0   4   5   1.8e-11   2.6e-09   38.5   0.1   175   277   672   774   665   775 0.95 -
SOLCI004716200       -            932 EOG09360IIY          -            300   1.8e-46  160.5   8.0   5   5   6.1e-15   8.9e-13   49.9   0.0   131   267   698   835   694   852 0.89 -
SOLCI002498300       -            514 EOG09360IIY          -            300   1.9e-46  160.4   7.6   1   5      0.28        41    5.1   0.0   243   291    13    61     4    66 0.82 -
SOLCI002498300       -            514 EOG09360IIY          -            300   1.9e-46  160.4   7.6   2   5   1.8e-15   2.6e-13   51.7   0.3   129   272    71   214    67   216 0.95 -
SOLCI002498300       -            514 EOG09360IIY          -            300   1.9e-46  160.4   7.6   3   5   2.8e-07   4.2e-05   24.7   0.0   131   221   178   268   172   269 0.94 -
SOLCI002498300       -            514 EOG09360IIY          -            300   1.9e-46  160.4   7.6   4   5   6.8e-18   9.9e-16   59.6   0.2   127   272   243   389   238   399 0.94 -
SOLCI002498300       -            514 EOG09360IIY          -            300   1.9e-46  160.4   7.6   5   5   2.7e-12   3.9e-10   41.2   0.0   177   262   399   485   393   494 0.90 -
SOLCI004749700       -            720 EOG09360IIY          -            300     2e-46  160.4  15.1   1   6     0.072        10    7.0   0.0    21    51   122   153   108   159 0.75 -
SOLCI004749700       -            720 EOG09360IIY          -            300     2e-46  160.4  15.1   2   6   2.3e-11   3.4e-09   38.2   1.2   167   260   208   301   201   307 0.90 -
SOLCI004749700       -            720 EOG09360IIY          -            300     2e-46  160.4  15.1   3   6   3.4e-18     5e-16   60.6   0.0   161   273   307   419   305   425 0.97 -
SOLCI004749700       -            720 EOG09360IIY          -            300     2e-46  160.4  15.1   4   6       5.3   7.8e+02    0.9   0.0   244   278   425   459   420   479 0.83 -
SOLCI004749700       -            720 EOG09360IIY          -            300     2e-46  160.4  15.1   5   6     9e-15   1.3e-12   49.4   0.7   147   277   502   633   494   635 0.94 -
SOLCI004749700       -            720 EOG09360IIY          -            300     2e-46  160.4  15.1   6   6   0.00095      0.14   13.2   0.1   234   280   625   671   623   691 0.85 -
SOLCI007296100       -            819 EOG09360IIY          -            300   2.2e-46  160.2   9.0   1   7      0.17        25    5.7   0.0    25    50    83   108    76   118 0.85 -
SOLCI007296100       -            819 EOG09360IIY          -            300   2.2e-46  160.2   9.0   2   7     0.032       4.7    8.1   0.2   210   280   102   173    89   196 0.79 -
SOLCI007296100       -            819 EOG09360IIY          -            300   2.2e-46  160.2   9.0   3   7   1.4e-13   2.1e-11   45.4   0.0   141   276   252   391   240   399 0.92 -
SOLCI007296100       -            819 EOG09360IIY          -            300   2.2e-46  160.2   9.0   4   7   6.5e-17   9.5e-15   56.4   0.2   138   278   323   465   321   466 0.91 -
SOLCI007296100       -            819 EOG09360IIY          -            300   2.2e-46  160.2   9.0   5   7   6.9e-13     1e-10   43.2   0.1   140   277   360   499   359   502 0.92 -
SOLCI007296100       -            819 EOG09360IIY          -            300   2.2e-46  160.2   9.0   6   7     1e-09   1.5e-07   32.7   0.2   164   271   631   738   627   740 0.93 -
SOLCI007296100       -            819 EOG09360IIY          -            300   2.2e-46  160.2   9.0   7   7   2.5e-05    0.0037   18.3   0.0   128   182   735   789   733   807 0.87 -
SOLCI005896200       -            700 EOG09360IIY          -            300   2.7e-46  160.0   1.6   1   4   8.9e-06    0.0013   19.8   0.1   148   279   192   325   157   342 0.65 -
SOLCI005896200       -            700 EOG09360IIY          -            300   2.7e-46  160.0   1.6   2   4   2.8e-08   4.1e-06   28.0   0.0   135   225   321   411   318   425 0.91 -
SOLCI005896200       -            700 EOG09360IIY          -            300   2.7e-46  160.0   1.6   3   4   1.5e-21   2.3e-19   71.6   0.0   133   278   424   569   418   573 0.97 -
SOLCI005896200       -            700 EOG09360IIY          -            300   2.7e-46  160.0   1.6   4   4   2.1e-12     3e-10   41.6   0.2   175   276   571   672   567   696 0.91 -
SOLCI001336900       -            834 EOG09360IIY          -            300   3.7e-46  159.5   7.2   1   5   1.9e-11   2.7e-09   38.5   0.0   147   271   160   284   142   288 0.93 -
SOLCI001336900       -            834 EOG09360IIY          -            300   3.7e-46  159.5   7.2   2   5   9.6e-15   1.4e-12   49.3   0.3   133   278   286   433   278   437 0.93 -
SOLCI001336900       -            834 EOG09360IIY          -            300   3.7e-46  159.5   7.2   3   5   2.7e-12     4e-10   41.2   0.6   135   276   430   571   428   584 0.90 -
SOLCI001336900       -            834 EOG09360IIY          -            300   3.7e-46  159.5   7.2   4   5   7.2e-08     1e-05   26.7   0.1   130   269   600   739   594   743 0.89 -
SOLCI001336900       -            834 EOG09360IIY          -            300   3.7e-46  159.5   7.2   5   5     0.036       5.2    8.0   0.0   147   218   722   793   710   802 0.91 -
SOLCI000943300       -            731 EOG09360IIY          -            300   4.9e-46  159.1   7.2   1   6      0.81   1.2e+02    3.5   0.0     9    50    75   121    68   130 0.73 -
SOLCI000943300       -            731 EOG09360IIY          -            300   4.9e-46  159.1   7.2   2   6   3.2e-18   4.7e-16   60.7   0.3   130   279   140   289   133   290 0.95 -
SOLCI000943300       -            731 EOG09360IIY          -            300   4.9e-46  159.1   7.2   3   6     3e-18   4.3e-16   60.8   0.1   135   278   285   429   281   438 0.95 -
SOLCI000943300       -            731 EOG09360IIY          -            300   4.9e-46  159.1   7.2   4   6    0.0018      0.26   12.3   0.0   181   276   445   539   430   542 0.88 -
SOLCI000943300       -            731 EOG09360IIY          -            300   4.9e-46  159.1   7.2   5   6     1e-08   1.5e-06   29.5   0.2   134   292   502   660   499   666 0.91 -
SOLCI000943300       -            731 EOG09360IIY          -            300   4.9e-46  159.1   7.2   6   6       1.9   2.7e+02    2.3   0.0   241   283   641   683   633   697 0.76 -
SOLCI000848000       -            479 EOG09360IIY          -            300   6.8e-46  158.6   0.4   1   4   2.5e-06   0.00037   21.6   0.1   144   213    86   153    28   157 0.82 -
SOLCI000848000       -            479 EOG09360IIY          -            300   6.8e-46  158.6   0.4   2   4   1.1e-27   1.6e-25   91.8   0.0   136   274   146   285   146   292 0.96 -
SOLCI000848000       -            479 EOG09360IIY          -            300   6.8e-46  158.6   0.4   3   4   3.2e-10   4.7e-08   34.4   0.0   178   278   294   401   287   404 0.88 -
SOLCI000848000       -            479 EOG09360IIY          -            300   6.8e-46  158.6   0.4   4   4    0.0051      0.74   10.8   0.0   163   241   391   470   375   477 0.82 -
SOLCI005511700       -            678 EOG09360IIY          -            300   9.1e-46  158.2  12.3   1   6         7     1e+03    0.5   0.0   147   185   127   167    42   177 0.58 -
SOLCI005511700       -            678 EOG09360IIY          -            300   9.1e-46  158.2  12.3   2   6   9.4e-18   1.4e-15   59.1   0.3   139   277   151   289   147   312 0.93 -
SOLCI005511700       -            678 EOG09360IIY          -            300   9.1e-46  158.2  12.3   3   6       2.5   3.6e+02    2.0   0.0   238   270   285   317   281   325 0.74 -
SOLCI005511700       -            678 EOG09360IIY          -            300   9.1e-46  158.2  12.3   4   6   1.3e-14   1.9e-12   48.8   0.3   133   267   320   454   313   456 0.94 -
SOLCI005511700       -            678 EOG09360IIY          -            300   9.1e-46  158.2  12.3   5   6   6.5e-11   9.6e-09   36.7   0.0   134   224   426   516   424   536 0.92 -
SOLCI005511700       -            678 EOG09360IIY          -            300   9.1e-46  158.2  12.3   6   6     9e-09   1.3e-06   29.7   0.1   178   260   553   635   548   663 0.85 -
SOLCI007422500       -            622 EOG09360IIY          -            300   2.2e-45  157.0   3.6   1   5       0.4        58    4.6   0.0    17    54    88   127    82   135 0.74 -
SOLCI007422500       -            622 EOG09360IIY          -            300   2.2e-45  157.0   3.6   2   5   1.3e-19   1.9e-17   65.3   0.3   143   279   158   291   139   293 0.92 -
SOLCI007422500       -            622 EOG09360IIY          -            300   2.2e-45  157.0   3.6   3   5   1.5e-16   2.1e-14   55.2   0.2   136   262   288   414   288   414 0.94 -
SOLCI007422500       -            622 EOG09360IIY          -            300   2.2e-45  157.0   3.6   4   5   3.1e-08   4.6e-06   27.9   0.0   131   213   388   470   382   492 0.87 -
SOLCI007422500       -            622 EOG09360IIY          -            300   2.2e-45  157.0   3.6   5   5    0.0029      0.42   11.6   0.0   173   278   502   572   476   586 0.59 -
SOLCI006109700       -            605 EOG09360IIY          -            300   5.1e-45  155.8  10.6   1   3   4.4e-14   6.5e-12   47.1   1.0   140   292   147   305   118   306 0.88 -
SOLCI006109700       -            605 EOG09360IIY          -            300   5.1e-45  155.8  10.6   2   3   1.1e-19   1.6e-17   65.5   0.1   131   280   281   430   276   446 0.93 -
SOLCI006109700       -            605 EOG09360IIY          -            300   5.1e-45  155.8  10.6   3   3   2.3e-15   3.3e-13   51.3   0.3   148   278   438   568   431   571 0.94 -
SOLCI002522700       -           1014 EOG09360IIY          -            300   5.2e-45  155.7  24.6   1   8   8.6e-07   0.00013   23.2   0.1   136   231   168   264   157   284 0.82 -
SOLCI002522700       -           1014 EOG09360IIY          -            300   5.2e-45  155.7  24.6   2   8     0.081        12    6.8   0.0   238   278   316   357   311   371 0.65 -
SOLCI002522700       -           1014 EOG09360IIY          -            300   5.2e-45  155.7  24.6   3   8     6e-07   8.7e-05   23.7   0.0   123   205   377   459   372   476 0.89 -
SOLCI002522700       -           1014 EOG09360IIY          -            300   5.2e-45  155.7  24.6   4   8   2.5e-07   3.7e-05   24.9   0.2   130   277   454   601   449   603 0.91 -
SOLCI002522700       -           1014 EOG09360IIY          -            300   5.2e-45  155.7  24.6   5   8   3.6e-16   5.2e-14   54.0   0.2   148   271   542   665   532   669 0.97 -
SOLCI002522700       -           1014 EOG09360IIY          -            300   5.2e-45  155.7  24.6   6   8   1.7e-12   2.4e-10   41.9   0.1   149   279   613   743   600   744 0.95 -
SOLCI002522700       -           1014 EOG09360IIY          -            300   5.2e-45  155.7  24.6   7   8   1.2e-10   1.8e-08   35.8   1.0    87   274   660   842   660   861 0.93 -
SOLCI002522700       -           1014 EOG09360IIY          -            300   5.2e-45  155.7  24.6   8   8   3.5e-05    0.0051   17.9   0.1   145   241   886   982   853  1011 0.86 -
SOLCI002498500       -            605 EOG09360IIY          -            300   5.5e-45  155.7  17.0   1   4   5.4e-05    0.0079   17.2   7.5   148   291   141   287    79   289 0.82 -
SOLCI002498500       -            605 EOG09360IIY          -            300   5.5e-45  155.7  17.0   2   4   9.8e-15   1.4e-12   49.2   0.1   129   272   262   405   257   407 0.89 -
SOLCI002498500       -            605 EOG09360IIY          -            300   5.5e-45  155.7  17.0   3   4   3.6e-19   5.3e-17   63.8   0.7   128   272   366   510   363   515 0.96 -
SOLCI002498500       -            605 EOG09360IIY          -            300   5.5e-45  155.7  17.0   4   4     2e-14     3e-12   48.2   0.0   134   225   512   603   509   604 0.70 -
SOLCI002323100       -            664 EOG09360IIY          -            300   1.9e-43  150.6  18.7   1   6   0.00062     0.091   13.8   0.2   132   225    73   172    23   175 0.76 -
SOLCI002323100       -            664 EOG09360IIY          -            300   1.9e-43  150.6  18.7   2   6   1.8e-11   2.7e-09   38.5   0.0   162   291   179   311   174   316 0.91 -
SOLCI002323100       -            664 EOG09360IIY          -            300   1.9e-43  150.6  18.7   3   6     0.011       1.6    9.6   0.1   142   261   299   348   288   369 0.42 -
SOLCI002323100       -            664 EOG09360IIY          -            300   1.9e-43  150.6  18.7   4   6   1.4e-18   2.1e-16   61.9   2.7   140   269   367   496   355   500 0.95 -
SOLCI002323100       -            664 EOG09360IIY          -            300   1.9e-43  150.6  18.7   5   6   2.5e-10   3.7e-08   34.7   2.6   153   278   494   619   493   620 0.95 -
SOLCI002323100       -            664 EOG09360IIY          -            300   1.9e-43  150.6  18.7   6   6   3.1e-07   4.5e-05   24.6   1.1   182   277   558   653   558   659 0.87 -
SOLCI000557300       -            511 EOG09360IIY          -            300   2.2e-43  150.4   3.1   1   5    0.0059      0.86   10.6   0.0   202   274    80   152    63   163 0.86 -
SOLCI000557300       -            511 EOG09360IIY          -            300   2.2e-43  150.4   3.1   2   5     0.013       1.8    9.5   0.0   229   278   178   228   157   233 0.79 -
SOLCI000557300       -            511 EOG09360IIY          -            300   2.2e-43  150.4   3.1   3   5   3.6e-06   0.00052   21.1   0.0   246   276   232   262   228   269 0.90 -
SOLCI000557300       -            511 EOG09360IIY          -            300   2.2e-43  150.4   3.1   4   5   1.8e-23   2.6e-21   77.9   0.0   143   277   270   404   268   420 0.94 -
SOLCI000557300       -            511 EOG09360IIY          -            300   2.2e-43  150.4   3.1   5   5   1.1e-07   1.6e-05   26.1   0.0   181   276   413   508   402   511 0.94 -
SOLCI003908300       -            617 EOG09360IIY          -            300   2.6e-43  150.2   7.6   1   4   3.6e-05    0.0053   17.8   0.1   161   292    70   205    57   211 0.85 -
SOLCI003908300       -            617 EOG09360IIY          -            300   2.6e-43  150.2   7.6   2   4   1.4e-13   2.1e-11   45.4   0.1   163   274   213   324   209   327 0.96 -
SOLCI003908300       -            617 EOG09360IIY          -            300   2.6e-43  150.2   7.6   3   4   4.7e-17   6.9e-15   56.8   0.1   136   280   326   470   324   476 0.96 -
SOLCI003908300       -            617 EOG09360IIY          -            300   2.6e-43  150.2   7.6   4   4   2.6e-13   3.9e-11   44.5   0.0   133   279   428   574   426   595 0.93 -
SOLCI004587600       -            470 EOG09360IIY          -            300   5.2e-43  149.2   4.4   1   4     4e-07   5.9e-05   24.2   0.0   161   276    28   143    17   148 0.94 -
SOLCI004587600       -            470 EOG09360IIY          -            300   5.2e-43  149.2   4.4   2   4   1.1e-14   1.5e-12   49.1   0.2   161   274   133   250   132   251 0.92 -
SOLCI004587600       -            470 EOG09360IIY          -            300   5.2e-43  149.2   4.4   3   4   5.4e-19   7.9e-17   63.2   0.4   133   282   245   390   242   393 0.96 -
SOLCI004587600       -            470 EOG09360IIY          -            300   5.2e-43  149.2   4.4   4   4   1.1e-05    0.0016   19.5   0.0   185   251   393   459   389   466 0.71 -
SOLCI004957900       -            922 EOG09360IIY          -            300   7.9e-43  148.6   3.4   1   4      0.87   1.3e+02    3.4   0.0    22    48   399   425   389   435 0.83 -
SOLCI004957900       -            922 EOG09360IIY          -            300   7.9e-43  148.6   3.4   2   4     2e-17   2.9e-15   58.1   0.1   128   272   444   588   440   590 0.96 -
SOLCI004957900       -            922 EOG09360IIY          -            300   7.9e-43  148.6   3.4   3   4   2.1e-18   3.1e-16   61.3   0.4   134   279   485   630   483   630 0.97 -
SOLCI004957900       -            922 EOG09360IIY          -            300   7.9e-43  148.6   3.4   4   4   8.9e-14   1.3e-11   46.1   0.0   131   268   587   723   582   737 0.93 -
SOLCI006142500       -            460 EOG09360IIY          -            300   1.5e-42  147.7   4.8   1   5   1.5e-06   0.00022   22.3   0.0   220   278    15    73     8    74 0.91 -
SOLCI006142500       -            460 EOG09360IIY          -            300   1.5e-42  147.7   4.8   2   5   0.00028     0.041   14.9   0.0   234   277    64   107    59   110 0.92 -
SOLCI006142500       -            460 EOG09360IIY          -            300   1.5e-42  147.7   4.8   3   5   2.4e-17   3.5e-15   57.8   0.0   137   263   107   233   105   238 0.95 -
SOLCI006142500       -            460 EOG09360IIY          -            300   1.5e-42  147.7   4.8   4   5   9.4e-11   1.4e-08   36.2   0.5   189   287   229   328   227   336 0.89 -
SOLCI006142500       -            460 EOG09360IIY          -            300   1.5e-42  147.7   4.8   5   5   2.4e-06   0.00035   21.7   0.0   143   269   323   445   319   454 0.85 -
SOLCI000672200       -            552 EOG09360IIY          -            300     3e-42  146.7   0.3   1   4    0.0022      0.32   12.0   0.0   184   272   110   202   106   206 0.83 -
SOLCI000672200       -            552 EOG09360IIY          -            300     3e-42  146.7   0.3   2   4   1.2e-17   1.7e-15   58.8   0.0   137   261   209   334   204   337 0.94 -
SOLCI000672200       -            552 EOG09360IIY          -            300     3e-42  146.7   0.3   3   4   1.7e-19   2.4e-17   64.9   0.0   136   273   314   452   312   456 0.94 -
SOLCI000672200       -            552 EOG09360IIY          -            300     3e-42  146.7   0.3   4   4   7.8e-09   1.1e-06   29.9   0.0   130   236   413   520   412   534 0.87 -
SOLCI000829700       -            896 EOG09360IIY          -            300   6.2e-42  145.6   8.6   1   7       2.1     3e+02    2.2   0.0    26    52   135   161   128   179 0.75 -
SOLCI000829700       -            896 EOG09360IIY          -            300   6.2e-42  145.6   8.6   2   7     1e-06   0.00015   22.9   0.1   149   278   197   326   179   329 0.88 -
SOLCI000829700       -            896 EOG09360IIY          -            300   6.2e-42  145.6   8.6   3   7   1.4e-11     2e-09   38.9   0.1   169   274   325   428   324   433 0.91 -
SOLCI000829700       -            896 EOG09360IIY          -            300   6.2e-42  145.6   8.6   4   7   1.2e-09   1.7e-07   32.5   0.0   164   271   423   530   421   540 0.94 -
SOLCI000829700       -            896 EOG09360IIY          -            300   6.2e-42  145.6   8.6   5   7   0.00099      0.15   13.1   0.0   212   275   541   604   534   631 0.84 -
SOLCI000829700       -            896 EOG09360IIY          -            300   6.2e-42  145.6   8.6   6   7   3.8e-06   0.00055   21.0   0.0   130   247   634   750   631   772 0.88 -
SOLCI000829700       -            896 EOG09360IIY          -            300   6.2e-42  145.6   8.6   7   7   0.00013      0.02   16.0   0.0   144   211   820   886   814   893 0.90 -
SOLCI006449600       -            852 EOG09360IIY          -            300   6.8e-42  145.5  17.0   1   8   0.00012     0.018   16.1   0.0   175   226     5    56     1    64 0.94 -
SOLCI006449600       -            852 EOG09360IIY          -            300   6.8e-42  145.5  17.0   2   8     3e-12   4.4e-10   41.1   0.2   163   276    63   176    60   179 0.97 -
SOLCI006449600       -            852 EOG09360IIY          -            300   6.8e-42  145.5  17.0   3   8   1.2e-09   1.7e-07   32.5   1.3   132   257   137   262   131   279 0.90 -
SOLCI006449600       -            852 EOG09360IIY          -            300   6.8e-42  145.5  17.0   4   8   1.2e-06   0.00017   22.7   1.8   136   278   176   317   174   332 0.88 -
SOLCI006449600       -            852 EOG09360IIY          -            300   6.8e-42  145.5  17.0   5   8     0.078        11    6.9   0.3   161   278   236   352   236   365 0.85 -
SOLCI006449600       -            852 EOG09360IIY          -            300   6.8e-42  145.5  17.0   6   8   2.9e-09   4.2e-07   31.3   0.1   134   274   447   586   427   588 0.91 -
SOLCI006449600       -            852 EOG09360IIY          -            300   6.8e-42  145.5  17.0   7   8   2.1e-11     3e-09   38.3   0.2   133   278   585   730   578   731 0.91 -
SOLCI006449600       -            852 EOG09360IIY          -            300   6.8e-42  145.5  17.0   8   8      0.53        77    4.2   0.0   206   279   728   801   723   824 0.54 -
SOLCI003331200       -            579 EOG09360IIY          -            300   1.6e-41  144.3   2.0   1   6   0.00018     0.026   15.6   0.0   221   269   130   178   123   185 0.89 -
SOLCI003331200       -            579 EOG09360IIY          -            300   1.6e-41  144.3   2.0   2   6   4.7e-07   6.9e-05   24.0   0.0   136   209   185   258   181   265 0.88 -
SOLCI003331200       -            579 EOG09360IIY          -            300   1.6e-41  144.3   2.0   3   6     8e-10   1.2e-07   33.1   0.1   176   271   263   358   259   363 0.93 -
SOLCI003331200       -            579 EOG09360IIY          -            300   1.6e-41  144.3   2.0   4   6   0.00014      0.02   15.9   0.0   203   270   360   427   357   432 0.91 -
SOLCI003331200       -            579 EOG09360IIY          -            300   1.6e-41  144.3   2.0   5   6     4e-06   0.00058   21.0   0.0   136   194   398   456   394   458 0.91 -
SOLCI003331200       -            579 EOG09360IIY          -            300   1.6e-41  144.3   2.0   6   6   2.6e-15   3.8e-13   51.1   0.2   134   280   431   577   427   579 0.97 -
SOLCI005396300       -            601 EOG09360IIY          -            300   1.1e-40  141.6   4.1   1   5       7.8   1.1e+03    0.3   0.0    19    50    93   124    83   158 0.71 -
SOLCI005396300       -            601 EOG09360IIY          -            300   1.1e-40  141.6   4.1   2   5   3.7e-07   5.4e-05   24.4   0.0   152   263   158   273   140   279 0.92 -
SOLCI005396300       -            601 EOG09360IIY          -            300   1.1e-40  141.6   4.1   3   5   7.3e-08   1.1e-05   26.7   0.1   182   292   227   340   223   343 0.93 -
SOLCI005396300       -            601 EOG09360IIY          -            300   1.1e-40  141.6   4.1   4   5   9.1e-22   1.3e-19   72.3   0.7   136   280   321   466   320   481 0.93 -
SOLCI005396300       -            601 EOG09360IIY          -            300   1.1e-40  141.6   4.1   5   5   6.2e-09     9e-07   30.2   0.0   176   292   466   585   460   593 0.80 -
SOLCI004536100       -            550 EOG09360IIY          -            300   2.5e-40  140.4   5.4   1   3   6.9e-15     1e-12   49.7   0.0   138   272   168   299   161   302 0.93 -
SOLCI004536100       -            550 EOG09360IIY          -            300   2.5e-40  140.4   5.4   2   3   1.5e-19   2.3e-17   65.0   0.4   135   278   302   445   298   448 0.95 -
SOLCI004536100       -            550 EOG09360IIY          -            300   2.5e-40  140.4   5.4   3   3   8.1e-13   1.2e-10   42.9   0.2   133   273   370   510   366   530 0.88 -
SOLCI000710400       -            478 EOG09360IIY          -            300   3.4e-40  139.9  11.3   1   4       1.4   2.1e+02    2.7   0.0    26    50    72    96    54   108 0.80 -
SOLCI000710400       -            478 EOG09360IIY          -            300   3.4e-40  139.9  11.3   2   4   7.1e-06     0.001   20.1   0.1   134   222   119   205   106   208 0.85 -
SOLCI000710400       -            478 EOG09360IIY          -            300   3.4e-40  139.9  11.3   3   4   7.6e-22   1.1e-19   72.6   0.3   143   277   196   330   196   332 0.97 -
SOLCI000710400       -            478 EOG09360IIY          -            300   3.4e-40  139.9  11.3   4   4   9.1e-17   1.3e-14   55.9   1.5   133   275   326   466   320   475 0.91 -
SOLCI004689400       -            966 EOG09360IIY          -            300   2.2e-39  137.3  19.5   1   4   3.9e-08   5.7e-06   27.6   0.1   148   238   294   384   259   393 0.94 -
SOLCI004689400       -            966 EOG09360IIY          -            300   2.2e-39  137.3  19.5   2   4   9.9e-13   1.4e-10   42.7   0.3   144   279   419   554   409   600 0.88 -
SOLCI004689400       -            966 EOG09360IIY          -            300   2.2e-39  137.3  19.5   3   4   7.5e-12   1.1e-09   39.8   1.4   148   277   631   760   626   761 0.97 -
SOLCI004689400       -            966 EOG09360IIY          -            300   2.2e-39  137.3  19.5   4   4   8.4e-10   1.2e-07   33.0   2.3   118   282   776   939   764   952 0.91 -
SOLCI005377500       -           1237 EOG09360IIY          -            300   3.9e-39  136.5   6.2   1   9    0.0092       1.3    9.9   0.1   182   274   188   283   179   286 0.86 -
SOLCI005377500       -           1237 EOG09360IIY          -            300   3.9e-39  136.5   6.2   2   9   6.7e-07   9.8e-05   23.5   0.0   127   264   276   410   261   412 0.95 -
SOLCI005377500       -           1237 EOG09360IIY          -            300   3.9e-39  136.5   6.2   3   9   1.3e-08   1.9e-06   29.2   0.0   141   275   322   456   317   462 0.89 -
SOLCI005377500       -           1237 EOG09360IIY          -            300   3.9e-39  136.5   6.2   4   9   0.00047      0.07   14.1   0.0   116   269   573   726   534   732 0.86 -
SOLCI005377500       -           1237 EOG09360IIY          -            300   3.9e-39  136.5   6.2   5   9     0.013       1.9    9.4   0.0   189   272   716   799   710   805 0.92 -
SOLCI005377500       -           1237 EOG09360IIY          -            300   3.9e-39  136.5   6.2   6   9     0.023       3.4    8.6   0.1    42   115   854   930   830   944 0.74 -
SOLCI005377500       -           1237 EOG09360IIY          -            300   3.9e-39  136.5   6.2   7   9   5.5e-05     0.008   17.2   0.0   175   273   947  1045   939  1046 0.93 -
SOLCI005377500       -           1237 EOG09360IIY          -            300   3.9e-39  136.5   6.2   8   9     1e-06   0.00015   22.9   0.0   152   248   994  1090   989  1091 0.90 -
SOLCI005377500       -           1237 EOG09360IIY          -            300   3.9e-39  136.5   6.2   9   9   5.2e-08   7.7e-06   27.1   0.0   136   260  1083  1207  1079  1216 0.94 -
SOLCI002785000       -            629 EOG09360IIY          -            300   9.2e-39  135.2   6.8   1   6       3.6   5.3e+02    1.4   0.0   198   246   116   165   108   169 0.79 -
SOLCI002785000       -            629 EOG09360IIY          -            300   9.2e-39  135.2   6.8   2   6   5.5e-16     8e-14   53.3   0.3   144   272   187   315   168   317 0.94 -
SOLCI002785000       -            629 EOG09360IIY          -            300   9.2e-39  135.2   6.8   3   6   7.1e-17     1e-14   56.3   0.1   162   290   310   441   308   450 0.90 -
SOLCI002785000       -            629 EOG09360IIY          -            300   9.2e-39  135.2   6.8   4   6      0.18        27    5.7   0.0   210   271   428   489   423   491 0.80 -
SOLCI002785000       -            629 EOG09360IIY          -            300   9.2e-39  135.2   6.8   5   6   2.6e-07   3.8e-05   24.8   0.0   180   275   468   563   463   569 0.93 -
SOLCI002785000       -            629 EOG09360IIY          -            300   9.2e-39  135.2   6.8   6   6       0.7     1e+02    3.7   0.0   142   191   570   619   565   626 0.84 -
SOLCI000358700       -            460 EOG09360IIY          -            300     2e-38  134.1   2.1   1   5     1e-06   0.00015   22.9   0.0   220   278    15    73     4    74 0.91 -
SOLCI000358700       -            460 EOG09360IIY          -            300     2e-38  134.1   2.1   2   5     0.019       2.7    8.9   0.0   235   276    65   106    60   111 0.86 -
SOLCI000358700       -            460 EOG09360IIY          -            300     2e-38  134.1   2.1   3   5   1.9e-16   2.8e-14   54.9   0.2   135   262   105   232   101   238 0.95 -
SOLCI000358700       -            460 EOG09360IIY          -            300     2e-38  134.1   2.1   4   5     2e-12   2.9e-10   41.7   0.1   178   276   218   316   215   319 0.96 -
SOLCI000358700       -            460 EOG09360IIY          -            300     2e-38  134.1   2.1   5   5   3.7e-05    0.0055   17.8   0.0   142   268   322   444   316   454 0.79 -
SOLCI005497300       -            647 EOG09360IIY          -            300   3.7e-38  133.2   0.1   1   3     1e-20   1.5e-18   68.9   0.0    89   277   105   287    84   290 0.88 -
SOLCI005497300       -            647 EOG09360IIY          -            300   3.7e-38  133.2   0.1   2   3   1.4e-08     2e-06   29.0   0.1   168   274   283   389   281   391 0.88 -
SOLCI005497300       -            647 EOG09360IIY          -            300   3.7e-38  133.2   0.1   3   3   2.3e-10   3.3e-08   34.9   0.0   125   252   380   507   375   523 0.94 -
SOLCI004685900       -            464 EOG09360IIY          -            300   4.3e-38  133.0   4.4   1   4   2.2e-10   3.2e-08   35.0   0.1   114   277    62   226    42   228 0.92 -
SOLCI004685900       -            464 EOG09360IIY          -            300   4.3e-38  133.0   4.4   2   4   1.2e-14   1.8e-12   48.9   0.0   144   277   127   261   120   263 0.92 -
SOLCI004685900       -            464 EOG09360IIY          -            300   4.3e-38  133.0   4.4   3   4     2e-13     3e-11   44.9   0.0   141   259   230   348   225   352 0.91 -
SOLCI004685900       -            464 EOG09360IIY          -            300   4.3e-38  133.0   4.4   4   4   9.3e-08   1.4e-05   26.3   0.1   203   279   353   429   348   443 0.93 -
SOLCI000591300       -            558 EOG09360IIY          -            300   4.7e-38  132.9   2.5   1   3     1e-19   1.5e-17   65.6   0.8    50   277   125   348    77   353 0.75 -
SOLCI000591300       -            558 EOG09360IIY          -            300   4.7e-38  132.9   2.5   2   3   2.6e-08   3.8e-06   28.1   0.0   185   276   361   451   354   454 0.94 -
SOLCI000591300       -            558 EOG09360IIY          -            300   4.7e-38  132.9   2.5   3   3   2.5e-13   3.7e-11   44.6   0.0   144   225   424   505   421   525 0.92 -
SOLCI006787700       -            602 EOG09360IIY          -            300   6.4e-38  132.5   7.1   1   4   0.00048      0.07   14.1   0.0   219   270   152   203   134   231 0.85 -
SOLCI006787700       -            602 EOG09360IIY          -            300   6.4e-38  132.5   7.1   2   4   1.5e-11   2.2e-09   38.8   0.1   182   278   223   321   202   322 0.88 -
SOLCI006787700       -            602 EOG09360IIY          -            300   6.4e-38  132.5   7.1   3   4   1.2e-15   1.7e-13   52.3   0.0   147   274   260   387   256   392 0.95 -
SOLCI006787700       -            602 EOG09360IIY          -            300   6.4e-38  132.5   7.1   4   4     1e-15   1.5e-13   52.5   0.8   134   289   387   538   382   547 0.91 -
SOLCI004445500       -            492 EOG09360IIY          -            300   2.8e-37  130.4   2.3   1   3   2.8e-15   4.2e-13   51.0   0.1   133   291   125   285   111   286 0.88 -
SOLCI004445500       -            492 EOG09360IIY          -            300   2.8e-37  130.4   2.3   2   3     1e-13   1.5e-11   45.9   0.2   170   277   266   373   264   375 0.95 -
SOLCI004445500       -            492 EOG09360IIY          -            300   2.8e-37  130.4   2.3   3   3   3.3e-12   4.8e-10   40.9   0.1   162   273   363   477   363   483 0.94 -
SOLCI004525400       -           1057 EOG09360IIY          -            300   5.9e-37  129.3   2.3   1   6   7.5e-07   0.00011   23.3   0.0    87   225   158   291   138   302 0.89 -
SOLCI004525400       -           1057 EOG09360IIY          -            300   5.9e-37  129.3   2.3   2   6   1.5e-06   0.00023   22.3   0.0   139   224   310   391   296   440 0.89 -
SOLCI004525400       -           1057 EOG09360IIY          -            300   5.9e-37  129.3   2.3   3   6   8.7e-06    0.0013   19.8   0.0   147   279   450   578   443   579 0.88 -
SOLCI004525400       -           1057 EOG09360IIY          -            300   5.9e-37  129.3   2.3   4   6     0.016       2.3    9.2   0.0   134   272   507   641   495   648 0.85 -
SOLCI004525400       -           1057 EOG09360IIY          -            300   5.9e-37  129.3   2.3   5   6   0.00016     0.024   15.7   0.0   152   240   657   745   647   750 0.81 -
SOLCI004525400       -           1057 EOG09360IIY          -            300   5.9e-37  129.3   2.3   6   6   1.9e-10   2.9e-08   35.1   0.0   149   259   755   863   749   883 0.90 -
SOLCI007385800       -            583 EOG09360IIY          -            300   8.8e-37  128.7   4.5   1   3   7.4e-18   1.1e-15   59.5   1.1   154   272   233   351   210   356 0.93 -
SOLCI007385800       -            583 EOG09360IIY          -            300   8.8e-37  128.7   4.5   2   3   3.8e-10   5.6e-08   34.2   0.1   147   259   361   473   352   480 0.95 -
SOLCI007385800       -            583 EOG09360IIY          -            300   8.8e-37  128.7   4.5   3   3   3.8e-10   5.6e-08   34.2   0.0   131   278   485   563   475   580 0.50 -
SOLCI006405400       -            576 EOG09360IIY          -            300   9.6e-37  128.6   9.6   1   3   1.5e-17   2.2e-15   58.5   2.5   143   278   190   323   145   325 0.90 -
SOLCI006405400       -            576 EOG09360IIY          -            300   9.6e-37  128.6   9.6   2   3   6.6e-14   9.6e-12   46.5   0.2   139   273   324   458   321   464 0.93 -
SOLCI006405400       -            576 EOG09360IIY          -            300   9.6e-37  128.6   9.6   3   3   6.5e-08   9.6e-06   26.8   0.0   141   246   466   571   454   576 0.93 -
SOLCI004260400       -            461 EOG09360IIY          -            300   1.2e-36  128.3   2.9   1   3   1.7e-13   2.4e-11   45.2   0.0   161   278    74   191    69   194 0.94 -
SOLCI004260400       -            461 EOG09360IIY          -            300   1.2e-36  128.3   2.9   2   3   1.6e-16   2.3e-14   55.1   0.4   177   299   195   320   192   322 0.94 -
SOLCI004260400       -            461 EOG09360IIY          -            300   1.2e-36  128.3   2.9   3   3   1.4e-07     2e-05   25.8   0.1   135   225   333   423   323   432 0.66 -
SOLCI002673900       -            530 EOG09360IIY          -            300   1.7e-36  127.8   5.0   1   3     6e-19   8.8e-17   63.1   0.7   120   277   174   334    82   335 0.89 -
SOLCI002673900       -            530 EOG09360IIY          -            300   1.7e-36  127.8   5.0   2   3   1.1e-13   1.5e-11   45.8   0.1   126   221   323   418   323   419 0.96 -
SOLCI002673900       -            530 EOG09360IIY          -            300   1.7e-36  127.8   5.0   3   3   2.7e-09     4e-07   31.4   0.0   178   278   410   510   407   521 0.94 -
SOLCI000296400       -            540 EOG09360IIY          -            300   8.5e-36  125.5   6.1   1   3   9.9e-16   1.5e-13   52.5   0.1   131   272   181   322    92   326 0.88 -
SOLCI000296400       -            540 EOG09360IIY          -            300   8.5e-36  125.5   6.1   2   3   6.1e-15     9e-13   49.9   0.2   147   279   267   399   260   404 0.95 -
SOLCI000296400       -            540 EOG09360IIY          -            300   8.5e-36  125.5   6.1   3   3   2.8e-12   4.1e-10   41.2   0.1   136   294   326   490   320   496 0.86 -
SOLCI003435400       -            841 EOG09360IIY          -            300     1e-35  125.2   6.5   1   4   1.3e-11   1.9e-09   39.0   0.0   153   285   179   313   173   320 0.89 -
SOLCI003435400       -            841 EOG09360IIY          -            300     1e-35  125.2   6.5   2   4   4.3e-15   6.3e-13   50.4   0.5   130   277   297   444   294   445 0.95 -
SOLCI003435400       -            841 EOG09360IIY          -            300     1e-35  125.2   6.5   3   4   1.4e-09     2e-07   32.3   0.6   128   225   435   532   432   551 0.95 -
SOLCI003435400       -            841 EOG09360IIY          -            300     1e-35  125.2   6.5   4   4     0.011       1.6    9.7   0.0   237   282   596   640   593   655 0.87 -
SOLCI006697300       -            543 EOG09360IIY          -            300   2.3e-35  124.1   6.7   1   4   6.4e-16   9.4e-14   53.1   0.1   146   275   195   321   169   322 0.92 -
SOLCI006697300       -            543 EOG09360IIY          -            300   2.3e-35  124.1   6.7   2   4   4.8e-05     0.007   17.4   0.0   164   207   315   358   313   361 0.93 -
SOLCI006697300       -            543 EOG09360IIY          -            300   2.3e-35  124.1   6.7   3   4   1.5e-08   2.2e-06   28.9   0.1   133   208   354   429   351   431 0.93 -
SOLCI006697300       -            543 EOG09360IIY          -            300   2.3e-35  124.1   6.7   4   4   3.4e-11     5e-09   37.6   1.3   128   243   419   535   415   540 0.91 -
SOLCI001094700       -            405 EOG09360IIY          -            300   4.6e-35  123.1   1.0   1   3   1.2e-06   0.00018   22.7   0.1   201   283    43   129    18   136 0.85 -
SOLCI001094700       -            405 EOG09360IIY          -            300   4.6e-35  123.1   1.0   2   3   1.1e-21   1.6e-19   72.0   0.1   161   281   142   262   129   279 0.88 -
SOLCI001094700       -            405 EOG09360IIY          -            300   4.6e-35  123.1   1.0   3   3   2.2e-07   3.2e-05   25.1   0.0   151   217   306   372   264   395 0.84 -
SOLCI004820900       -            522 EOG09360IIY          -            300   1.3e-34  121.6   4.2   1   4       1.3     2e+02    2.8   0.1    26    47   115   136   107   148 0.85 -
SOLCI004820900       -            522 EOG09360IIY          -            300   1.3e-34  121.6   4.2   2   4   7.4e-11   1.1e-08   36.5   0.1   126   275   154   301   139   301 0.90 -
SOLCI004820900       -            522 EOG09360IIY          -            300   1.3e-34  121.6   4.2   3   4     1e-15   1.5e-13   52.4   0.1   143   272   239   368   234   369 0.96 -
SOLCI004820900       -            522 EOG09360IIY          -            300   1.3e-34  121.6   4.2   4   4   1.3e-14   1.9e-12   48.9   0.0   132   287   333   492   332   507 0.84 -
SOLCI002643900       -            467 EOG09360IIY          -            300   1.3e-34  121.6   2.2   1   4       1.4     2e+02    2.8   0.0   213   263    87   139    79   145 0.84 -
SOLCI002643900       -            467 EOG09360IIY          -            300   1.3e-34  121.6   2.2   2   4   3.4e-10     5e-08   34.3   0.0   161   274   144   258   123   263 0.85 -
SOLCI002643900       -            467 EOG09360IIY          -            300   1.3e-34  121.6   2.2   3   4   6.5e-16   9.4e-14   53.1   0.4   175   278   264   367   260   368 0.96 -
SOLCI002643900       -            467 EOG09360IIY          -            300   1.3e-34  121.6   2.2   4   4   1.7e-09   2.5e-07   32.0   0.2   166   260   360   454   358   463 0.88 -
SOLCI007109300       -            736 EOG09360IIY          -            300   1.5e-34  121.4   6.1   1   7    0.0048       0.7   10.8   0.0     7    81    48   126    42   178 0.71 -
SOLCI007109300       -            736 EOG09360IIY          -            300   1.5e-34  121.4   6.1   2   7   8.7e-11   1.3e-08   36.3   0.0   159   253   180   274   156   289 0.88 -
SOLCI007109300       -            736 EOG09360IIY          -            300   1.5e-34  121.4   6.1   3   7   1.7e-08   2.5e-06   28.7   0.1   125   271   287   428   277   431 0.89 -
SOLCI007109300       -            736 EOG09360IIY          -            300   1.5e-34  121.4   6.1   4   7   6.3e-06   0.00092   20.3   0.1   183   289   376   484   370   487 0.88 -
SOLCI007109300       -            736 EOG09360IIY          -            300   1.5e-34  121.4   6.1   5   7   3.6e-08   5.3e-06   27.7   0.1   149   273   411   535   403   563 0.89 -
SOLCI007109300       -            736 EOG09360IIY          -            300   1.5e-34  121.4   6.1   6   7   4.1e-05     0.006   17.6   0.2   182   292   549   662   538   670 0.83 -
SOLCI007109300       -            736 EOG09360IIY          -            300   1.5e-34  121.4   6.1   7   7      0.48        71    4.3   0.0   182   224   654   696   648   707 0.83 -
SOLCI007129300       -            488 EOG09360IIY          -            300     2e-34  121.0   1.4   1   4   3.3e-11   4.8e-09   37.7   0.0   173   277   136   241   133   242 0.94 -
SOLCI007129300       -            488 EOG09360IIY          -            300     2e-34  121.0   1.4   2   4   5.9e-16   8.7e-14   53.2   0.1   133   276   237   380   234   382 0.98 -
SOLCI007129300       -            488 EOG09360IIY          -            300     2e-34  121.0   1.4   3   4   1.4e-11   2.1e-09   38.8   0.0   179   271   318   410   317   415 0.96 -
SOLCI007129300       -            488 EOG09360IIY          -            300     2e-34  121.0   1.4   4   4    0.0055       0.8   10.7   0.0   241   276   415   450   407   454 0.86 -
SOLCI000806300       -            588 EOG09360IIY          -            300     4e-34  120.0  14.6   1   4   1.2e-11   1.8e-09   39.1   0.4   147   272   129   254   125   260 0.92 -
SOLCI000806300       -            588 EOG09360IIY          -            300     4e-34  120.0  14.6   2   4   6.9e-16     1e-13   53.0   0.4   151   292   306   450   302   457 0.89 -
SOLCI000806300       -            588 EOG09360IIY          -            300     4e-34  120.0  14.6   3   4      0.22        32    5.4   0.0   232   269   422   459   418   471 0.81 -
SOLCI000806300       -            588 EOG09360IIY          -            300     4e-34  120.0  14.6   4   4   0.00054     0.079   14.0   0.3   183   254   478   549   469   560 0.88 -
SOLCI004191200       -            937 EOG09360IIY          -            300   1.6e-33  118.0  18.8   1   5   6.4e-06   0.00093   20.3   0.7   133   278   194   340   188   357 0.85 -
SOLCI004191200       -            937 EOG09360IIY          -            300   1.6e-33  118.0  18.8   2   5     9e-08   1.3e-05   26.4   0.0   186   287   353   453   347   468 0.82 -
SOLCI004191200       -            937 EOG09360IIY          -            300   1.6e-33  118.0  18.8   3   5   7.7e-06    0.0011   20.0   0.6   151   279   527   654   499   656 0.89 -
SOLCI004191200       -            937 EOG09360IIY          -            300   1.6e-33  118.0  18.8   4   5   2.2e-08   3.2e-06   28.4   1.1   137   263   653   778   651   784 0.94 -
SOLCI004191200       -            937 EOG09360IIY          -            300   1.6e-33  118.0  18.8   5   5   7.4e-10   1.1e-07   33.2   0.1   130   270   785   926   779   934 0.82 -
SOLCI000411300       -            588 EOG09360IIY          -            300   1.6e-33  118.0   0.2   1   4     0.015       2.2    9.2   0.0   190   255    46   111    38   112 0.84 -
SOLCI000411300       -            588 EOG09360IIY          -            300   1.6e-33  118.0   0.2   2   4   2.2e-19   3.2e-17   64.5   0.0    98   272    67   234    55   241 0.86 -
SOLCI000411300       -            588 EOG09360IIY          -            300   1.6e-33  118.0   0.2   3   4   1.2e-06   0.00017   22.7   0.0   152   268   219   335   218   339 0.90 -
SOLCI000411300       -            588 EOG09360IIY          -            300   1.6e-33  118.0   0.2   4   4   6.8e-12     1e-09   39.9   0.0   135   275   307   450   298   466 0.90 -
SOLCI004681700       -            601 EOG09360IIY          -            300   2.9e-33  117.2   0.4   1   5     0.001      0.15   13.0   0.0   193   277   132   209   101   211 0.84 -
SOLCI004681700       -            601 EOG09360IIY          -            300   2.9e-33  117.2   0.4   2   5   4.7e-05    0.0069   17.4   0.0   132   206   169   242   155   251 0.87 -
SOLCI004681700       -            601 EOG09360IIY          -            300   2.9e-33  117.2   0.4   3   5   3.3e-13   4.8e-11   44.2   0.0   144   273   253   382   252   384 0.98 -
SOLCI004681700       -            601 EOG09360IIY          -            300   2.9e-33  117.2   0.4   4   5   3.4e-10     5e-08   34.3   0.0   135   273   384   523   381   527 0.94 -
SOLCI004681700       -            601 EOG09360IIY          -            300   2.9e-33  117.2   0.4   5   5   0.00026     0.038   15.0   0.0   177   231   527   581   522   596 0.61 -
SOLCI007385600       -            503 EOG09360IIY          -            300   4.5e-33  116.5   4.5   1   4       6.4   9.4e+02    0.6   0.0   215   273    45   103    14   133 0.59 -
SOLCI007385600       -            503 EOG09360IIY          -            300   4.5e-33  116.5   4.5   2   4   7.8e-13   1.1e-10   43.0   0.2   184   278   155   254   145   267 0.86 -
SOLCI007385600       -            503 EOG09360IIY          -            300   4.5e-33  116.5   4.5   3   4     1e-11   1.5e-09   39.3   0.2   165   279   280   396   270   398 0.89 -
SOLCI007385600       -            503 EOG09360IIY          -            300   4.5e-33  116.5   4.5   4   4   4.8e-10     7e-08   33.8   0.0   169   277   391   501   386   503 0.90 -
SOLCI002562700       -            480 EOG09360IIY          -            300   7.7e-33  115.8   1.6   1   3      0.15        21    6.0   0.0    26    49    81   104    76   118 0.86 -
SOLCI002562700       -            480 EOG09360IIY          -            300   7.7e-33  115.8   1.6   2   3   7.9e-21   1.2e-18   69.2   1.5   133   276   162   307   124   309 0.94 -
SOLCI002562700       -            480 EOG09360IIY          -            300   7.7e-33  115.8   1.6   3   3   5.7e-13   8.4e-11   43.4   0.0   156   292   293   429   279   436 0.89 -
SOLCI004861100       -            370 EOG09360IIY          -            300   3.5e-32  113.6   5.2   1   4   2.4e-05    0.0036   18.4   0.1   165   274     8   118     4   123 0.91 -
SOLCI004861100       -            370 EOG09360IIY          -            300   3.5e-32  113.6   5.2   2   4   2.3e-14   3.4e-12   48.0   0.0   165   269   114   218   110   221 0.95 -
SOLCI004861100       -            370 EOG09360IIY          -            300   3.5e-32  113.6   5.2   3   4    0.0017      0.25   12.3   0.0   175   207   221   253   218   257 0.78 -
SOLCI004861100       -            370 EOG09360IIY          -            300   3.5e-32  113.6   5.2   4   4   1.2e-11   1.7e-09   39.1   0.6   134   254   250   370   245   370 0.97 -
SOLCI007024500       -            574 EOG09360IIY          -            300   4.3e-32  113.3   6.6   1   3     6e-12   8.7e-10   40.1   0.0   150   264   218   332   209   339 0.93 -
SOLCI007024500       -            574 EOG09360IIY          -            300   4.3e-32  113.3   6.6   2   3   1.8e-17   2.7e-15   58.2   0.0   167   278   340   451   333   453 0.97 -
SOLCI007024500       -            574 EOG09360IIY          -            300   4.3e-32  113.3   6.6   3   3   9.4e-05     0.014   16.5   0.8    65   129   453   520   451   525 0.85 -
SOLCI004830600       -            765 EOG09360IIY          -            300   1.4e-31  111.7   0.1   1   7   3.6e-09   5.3e-07   30.9   0.0   138   258    35   147    23   154 0.92 -
SOLCI004830600       -            765 EOG09360IIY          -            300   1.4e-31  111.7   0.1   2   7     0.029       4.3    8.3   0.0   141   211   170   236   159   254 0.88 -
SOLCI004830600       -            765 EOG09360IIY          -            300   1.4e-31  111.7   0.1   3   7   0.00011     0.016   16.2   0.1   143   275   287   411   279   412 0.87 -
SOLCI004830600       -            765 EOG09360IIY          -            300   1.4e-31  111.7   0.1   4   7   2.7e-05     0.004   18.2   0.0   144   272   385   509   375   511 0.82 -
SOLCI004830600       -            765 EOG09360IIY          -            300   1.4e-31  111.7   0.1   5   7    0.0018      0.27   12.2   0.1   140   265   450   572   441   576 0.80 -
SOLCI004830600       -            765 EOG09360IIY          -            300   1.4e-31  111.7   0.1   6   7      0.25        37    5.2   0.0   144   185   556   598   534   602 0.69 -
SOLCI004830600       -            765 EOG09360IIY          -            300   1.4e-31  111.7   0.1   7   7   7.6e-08   1.1e-05   26.6   0.0   145   269   588   710   585   735 0.85 -
SOLCI001299000       -            544 EOG09360IIY          -            300   1.5e-31  111.6   4.7   1   3   1.3e-21   1.9e-19   71.8   0.1   131   287   170   328   135   334 0.87 -
SOLCI001299000       -            544 EOG09360IIY          -            300   1.5e-31  111.6   4.7   2   3   6.1e-07   8.9e-05   23.6   0.2   148   261   326   404   315   444 0.57 -
SOLCI001299000       -            544 EOG09360IIY          -            300   1.5e-31  111.6   4.7   3   3   3.5e-05    0.0052   17.8   0.2   164   215   447   498   410   522 0.79 -
SOLCI007044800       -           1137 EOG09360IIY          -            300   2.2e-31  111.0   7.7   1   3   6.3e-13   9.2e-11   43.3   0.5    71   214   483   618   446   621 0.82 -
SOLCI007044800       -           1137 EOG09360IIY          -            300   2.2e-31  111.0   7.7   2   3   6.4e-17   9.3e-15   56.4   0.0   136   289   610   768   608   771 0.93 -
SOLCI007044800       -           1137 EOG09360IIY          -            300   2.2e-31  111.0   7.7   3   3   1.5e-06   0.00022   22.3   0.1   181   275   762   856   755   862 0.89 -
SOLCI005023500       -            858 EOG09360IIY          -            300   2.3e-31  111.0   8.5   1   7   6.9e-05      0.01   16.9   0.1   134   190    48   105    39   116 0.84 -
SOLCI005023500       -            858 EOG09360IIY          -            300   2.3e-31  111.0   8.5   2   7      0.13        19    6.1   0.0   144   222    89   163    87   172 0.90 -
SOLCI005023500       -            858 EOG09360IIY          -            300   2.3e-31  111.0   8.5   3   7   6.7e-06   0.00099   20.2   0.0   149   224   195   266   181   276 0.89 -
SOLCI005023500       -            858 EOG09360IIY          -            300   2.3e-31  111.0   8.5   4   7       6.6   9.7e+02    0.5   0.0   152   173   299   320   284   336 0.81 -
SOLCI005023500       -            858 EOG09360IIY          -            300   2.3e-31  111.0   8.5   5   7   5.7e-07   8.3e-05   23.7   0.9   145   279   393   523   346   525 0.91 -
SOLCI005023500       -            858 EOG09360IIY          -            300   2.3e-31  111.0   8.5   6   7   0.00059     0.086   13.8   0.1   190   260   504   570   493   580 0.81 -
SOLCI005023500       -            858 EOG09360IIY          -            300   2.3e-31  111.0   8.5   7   7   2.7e-08   3.9e-06   28.1   0.0   149   266   630   744   624   760 0.84 -
SOLCI005911000       -            652 EOG09360IIY          -            300     5e-31  109.8   6.6   1   3   6.7e-14   9.9e-12   46.5   0.2   143   283   134   275   120   297 0.88 -
SOLCI005911000       -            652 EOG09360IIY          -            300     5e-31  109.8   6.6   2   3   1.5e-09   2.2e-07   32.2   0.1   162   269   296   410   274   413 0.79 -
SOLCI005911000       -            652 EOG09360IIY          -            300     5e-31  109.8   6.6   3   3   2.2e-10   3.2e-08   35.0   0.4   163   276   409   521   406   537 0.91 -
SOLCI003063200       -            529 EOG09360IIY          -            300   1.3e-30  108.5  10.6   1   4      0.14        20    6.1   0.0    29    51   123   145    98   156 0.80 -
SOLCI003063200       -            529 EOG09360IIY          -            300   1.3e-30  108.5  10.6   2   4   1.4e-13   2.1e-11   45.4   0.3   131   292   164   327   155   334 0.89 -
SOLCI003063200       -            529 EOG09360IIY          -            300   1.3e-30  108.5  10.6   3   4   2.4e-13   3.5e-11   44.7   1.2   134   276   271   413   271   416 0.97 -
SOLCI003063200       -            529 EOG09360IIY          -            300   1.3e-30  108.5  10.6   4   4   7.4e-12   1.1e-09   39.8   0.1   161   267   403   510   399   525 0.88 -
SOLCI001923700       -            387 EOG09360IIY          -            300   2.5e-30  107.5   1.6   1   3      0.53        77    4.2   0.0   207   241    69   102    47   111 0.76 -
SOLCI001923700       -            387 EOG09360IIY          -            300   2.5e-30  107.5   1.6   2   3   1.9e-23   2.8e-21   77.8   0.6    49   233    91   272    64   274 0.85 -
SOLCI001923700       -            387 EOG09360IIY          -            300   2.5e-30  107.5   1.6   3   3   7.5e-11   1.1e-08   36.5   0.0   131   259   240   368   240   378 0.88 -
SOLCI002881200       -            569 EOG09360IIY          -            300   3.4e-30  107.1  10.2   1   5     0.064       9.4    7.1   1.5    86   171   179   261   122   282 0.66 -
SOLCI002881200       -            569 EOG09360IIY          -            300   3.4e-30  107.1  10.2   2   5   8.2e-10   1.2e-07   33.1   0.3   176   279   231   333   219   337 0.95 -
SOLCI002881200       -            569 EOG09360IIY          -            300   3.4e-30  107.1  10.2   3   5   6.6e-21   9.6e-19   69.5   0.5   148   278   272   405   261   408 0.90 -
SOLCI002881200       -            569 EOG09360IIY          -            300   3.4e-30  107.1  10.2   4   5      0.74   1.1e+02    3.7   0.0   248   276   410   438   403   440 0.77 -
SOLCI002881200       -            569 EOG09360IIY          -            300   3.4e-30  107.1  10.2   5   5     1e-07   1.5e-05   26.2   0.2   132   211   434   513   430   534 0.92 -
SOLCI004337500       -            362 EOG09360IIY          -            300   1.2e-29  105.3   2.9   1   4    0.0018      0.26   12.2   0.0   244   279     5    40     2    43 0.91 -
SOLCI004337500       -            362 EOG09360IIY          -            300   1.2e-29  105.3   2.9   2   4   4.7e-15     7e-13   50.3   0.0   179   278    45   144    41   152 0.96 -
SOLCI004337500       -            362 EOG09360IIY          -            300   1.2e-29  105.3   2.9   3   4   8.5e-09   1.2e-06   29.7   0.3   161   279   169   285   156   286 0.86 -
SOLCI004337500       -            362 EOG09360IIY          -            300   1.2e-29  105.3   2.9   4   4   0.00014     0.021   15.9   0.0   143   223   254   335   251   347 0.72 -
SOLCI003784400       -            884 EOG09360IIY          -            300   4.2e-29  103.5   0.4   1   5    0.0011      0.16   13.0   0.0    88   166   126   196   116   249 0.87 -
SOLCI003784400       -            884 EOG09360IIY          -            300   4.2e-29  103.5   0.4   2   5   2.7e-13   3.9e-11   44.5   0.0   129   231   260   362   242   400 0.89 -
SOLCI003784400       -            884 EOG09360IIY          -            300   4.2e-29  103.5   0.4   3   5     0.054       7.9    7.4   0.0   148   223   384   455   376   460 0.87 -
SOLCI003784400       -            884 EOG09360IIY          -            300   4.2e-29  103.5   0.4   4   5   2.7e-06    0.0004   21.5   0.0   134   264   436   567   432   582 0.87 -
SOLCI003784400       -            884 EOG09360IIY          -            300   4.2e-29  103.5   0.4   5   5     0.001      0.15   13.1   0.0   181   289   585   694   555   701 0.80 -
SOLCI004724300       -            691 EOG09360IIY          -            300   4.4e-29  103.5   8.4   1   4       5.6   8.1e+02    0.8   0.1    30    50   269   289   260   297 0.82 -
SOLCI004724300       -            691 EOG09360IIY          -            300   4.4e-29  103.5   8.4   2   4   2.5e-09   3.6e-07   31.5   0.6   144   278   323   454   305   455 0.88 -
SOLCI004724300       -            691 EOG09360IIY          -            300   4.4e-29  103.5   8.4   3   4   1.8e-15   2.6e-13   51.7   0.1   132   258   448   574   445   575 0.93 -
SOLCI004724300       -            691 EOG09360IIY          -            300   4.4e-29  103.5   8.4   4   4   2.2e-10   3.2e-08   35.0   0.2   131   211   552   632   546   639 0.96 -
SOLCI000470000       -            479 EOG09360IIY          -            300   5.1e-29  103.2   1.6   1   2     3e-25   4.4e-23   83.8   0.4    21   276    76   341    67   344 0.79 -
SOLCI000470000       -            479 EOG09360IIY          -            300   5.1e-29  103.2   1.6   2   2     1e-07   1.5e-05   26.2   0.0   163   238   333   408   332   422 0.91 -
SOLCI004734200       -            707 EOG09360IIY          -            300   1.6e-28  101.6   6.0   1   4   1.2e-06   0.00018   22.6   0.0   191   278   235   323   206   331 0.83 -
SOLCI004734200       -            707 EOG09360IIY          -            300   1.6e-28  101.6   6.0   2   4   7.7e-10   1.1e-07   33.2   0.2   162   262   347   447   332   452 0.91 -
SOLCI004734200       -            707 EOG09360IIY          -            300   1.6e-28  101.6   6.0   3   4   1.8e-10   2.7e-08   35.2   0.2   130   276   420   567   417   571 0.91 -
SOLCI004734200       -            707 EOG09360IIY          -            300   1.6e-28  101.6   6.0   4   4   3.7e-05    0.0054   17.8   0.1   140   225   571   656   568   672 0.87 -
SOLCI000800800       -            842 EOG09360IIY          -            300   1.8e-28  101.5   7.2   1   7      0.22        33    5.4   0.1   144   204    86   142    69   149 0.76 -
SOLCI000800800       -            842 EOG09360IIY          -            300   1.8e-28  101.5   7.2   2   7       1.3   1.8e+02    2.9   0.1    29    82   112   165   101   170 0.89 -
SOLCI000800800       -            842 EOG09360IIY          -            300   1.8e-28  101.5   7.2   3   7   2.4e-05    0.0035   18.4   0.0   140   257   183   297   160   302 0.78 -
SOLCI000800800       -            842 EOG09360IIY          -            300   1.8e-28  101.5   7.2   4   7    0.0014       0.2   12.6   0.4   142   218   322   394   308   411 0.82 -
SOLCI000800800       -            842 EOG09360IIY          -            300   1.8e-28  101.5   7.2   5   7     0.043       6.2    7.7   0.0    70   171   391   488   385   504 0.80 -
SOLCI000800800       -            842 EOG09360IIY          -            300   1.8e-28  101.5   7.2   6   7   3.7e-05    0.0054   17.8   0.0   128   199   511   582   498   589 0.90 -
SOLCI000800800       -            842 EOG09360IIY          -            300   1.8e-28  101.5   7.2   7   7   7.5e-10   1.1e-07   33.2   0.2   143   279   596   728   582   744 0.87 -
SOLCI003929300       -            742 EOG09360IIY          -            300   1.8e-28  101.4   6.4   1   5   2.8e-06    0.0004   21.5   0.0   149   279    14   132     9   138 0.87 -
SOLCI003929300       -            742 EOG09360IIY          -            300   1.8e-28  101.4   6.4   2   5   0.00016     0.023   15.7   0.0   149   213   139   199   134   259 0.81 -
SOLCI003929300       -            742 EOG09360IIY          -            300   1.8e-28  101.4   6.4   3   5       0.1        15    6.5   0.0   243   277   283   317   259   347 0.79 -
SOLCI003929300       -            742 EOG09360IIY          -            300   1.8e-28  101.4   6.4   4   5    0.0003     0.044   14.8   0.0   144   259   351   458   345   465 0.83 -
SOLCI003929300       -            742 EOG09360IIY          -            300   1.8e-28  101.4   6.4   5   5   4.6e-12   6.8e-10   40.4   0.2   133   292   472   628   462   635 0.85 -
SOLCI001011300       -            607 EOG09360IIY          -            300   3.9e-28  100.3   6.4   1   3     2e-05     0.003   18.6   2.2    56   224    64   226    53   234 0.80 -
SOLCI001011300       -            607 EOG09360IIY          -            300   3.9e-28  100.3   6.4   2   3   1.8e-09   2.6e-07   32.0   0.0   132   221   239   324   233   336 0.88 -
SOLCI001011300       -            607 EOG09360IIY          -            300   3.9e-28  100.3   6.4   3   3   6.1e-15   8.9e-13   49.9   0.0   145   276   353   481   334   499 0.93 -
SOLCI005415700       -            819 EOG09360IIY          -            300   4.7e-28  100.1   2.7   1   5     0.019       2.8    8.9   0.0   209   271   102   164    36   172 0.74 -
SOLCI005415700       -            819 EOG09360IIY          -            300   4.7e-28  100.1   2.7   2   5   0.00047     0.069   14.2   0.1   145   221   178   250   159   259 0.87 -
SOLCI005415700       -            819 EOG09360IIY          -            300   4.7e-28  100.1   2.7   3   5      0.12        17    6.3   0.0   141   211   275   341   265   366 0.78 -
SOLCI005415700       -            819 EOG09360IIY          -            300   4.7e-28  100.1   2.7   4   5   8.1e-05     0.012   16.7   0.1   134   218   369   449   350   458 0.80 -
SOLCI005415700       -            819 EOG09360IIY          -            300   4.7e-28  100.1   2.7   5   5     1e-14   1.5e-12   49.2   0.0   131   295   463   628   453   632 0.90 -
SOLCI007300500       -            403 EOG09360IIY          -            300   4.7e-28  100.1   0.7   1   2   1.8e-19   2.7e-17   64.7   0.1   144   279   218   353   163   353 0.89 -
SOLCI007300500       -            403 EOG09360IIY          -            300   4.7e-28  100.1   0.7   2   2     2e-12     3e-10   41.6   0.0   136   238   280   382   279   393 0.92 -
SOLCI001122100       -            548 EOG09360IIY          -            300   5.2e-28   99.9   1.6   1   2   5.2e-17   7.5e-15   56.7   0.5    25   292   112   394   107   400 0.66 -
SOLCI001122100       -            548 EOG09360IIY          -            300   5.2e-28   99.9   1.6   2   2   2.9e-10   4.2e-08   34.6   0.0   134   216   405   487   398   508 0.90 -
SOLCI004420700       -            667 EOG09360IIY          -            300   6.4e-28   99.6   0.3   1   3   5.6e-06   0.00081   20.5   0.0   147   210    88   147    82   168 0.84 -
SOLCI004420700       -            667 EOG09360IIY          -            300   6.4e-28   99.6   0.3   2   3   3.7e-07   5.4e-05   24.4   0.0   139   275   182   314   170   330 0.92 -
SOLCI004420700       -            667 EOG09360IIY          -            300   6.4e-28   99.6   0.3   3   3   7.2e-15   1.1e-12   49.7   0.0    88   289   337   531   321   540 0.84 -
SOLCI002658000       -            667 EOG09360IIY          -            300   7.3e-28   99.4   8.7   1   4   1.1e-05    0.0016   19.6   0.0   169   263   140   231   134   246 0.85 -
SOLCI002658000       -            667 EOG09360IIY          -            300   7.3e-28   99.4   8.7   2   4   1.5e-08   2.1e-06   29.0   0.8   127   277   237   386   232   396 0.84 -
SOLCI002658000       -            667 EOG09360IIY          -            300   7.3e-28   99.4   8.7   3   4     2e-11     3e-09   38.3   0.0   135   270   384   515   377   524 0.88 -
SOLCI002658000       -            667 EOG09360IIY          -            300   7.3e-28   99.4   8.7   4   4   0.00018     0.026   15.5   0.1   134   177   554   597   546   663 0.84 -
SOLCI004925700       -            213 EOG09360IIY          -            300   8.7e-28   99.2   0.9   1   2   1.8e-17   2.7e-15   58.2   0.0   161   276     2   118     1   120 0.94 -
SOLCI004925700       -            213 EOG09360IIY          -            300   8.7e-28   99.2   0.9   2   2   2.1e-12   3.1e-10   41.6   0.4   167   264   114   211   109   213 0.88 -
SOLCI006380300       -           1028 EOG09360IIY          -            300   9.9e-28   99.0   4.3   1   8      0.52        76    4.2   0.0   146   189   128   171    66   184 0.66 -
SOLCI006380300       -           1028 EOG09360IIY          -            300   9.9e-28   99.0   4.3   2   8     0.051       7.4    7.5   0.0   135   188   152   205   142   210 0.90 -
SOLCI006380300       -           1028 EOG09360IIY          -            300   9.9e-28   99.0   4.3   3   8     1e-09   1.5e-07   32.7   0.0   143   278   195   322   183   340 0.90 -
SOLCI006380300       -           1028 EOG09360IIY          -            300   9.9e-28   99.0   4.3   4   8     0.005      0.73   10.8   0.1   143   228   362   443   342   465 0.84 -
SOLCI006380300       -           1028 EOG09360IIY          -            300   9.9e-28   99.0   4.3   5   8    0.0013      0.19   12.7   0.0   144   272   464   588   447   595 0.89 -
SOLCI006380300       -           1028 EOG09360IIY          -            300   9.9e-28   99.0   4.3   6   8       2.7   3.9e+02    1.8   0.0   148   191   600   642   582   650 0.80 -
SOLCI006380300       -           1028 EOG09360IIY          -            300   9.9e-28   99.0   4.3   7   8       1.6   2.4e+02    2.5   0.0   188   254   706   772   699   776 0.78 -
SOLCI006380300       -           1028 EOG09360IIY          -            300   9.9e-28   99.0   4.3   8   8     7e-08     1e-05   26.7   0.1   151   291   774   912   767   920 0.92 -
SOLCI001725400       -            484 EOG09360IIY          -            300   1.1e-27   98.9   9.1   1   2     2e-19     3e-17   64.6   1.4    22   279    71   336    52   339 0.82 -
SOLCI001725400       -            484 EOG09360IIY          -            300   1.1e-27   98.9   9.1   2   2   5.2e-10   7.6e-08   33.7   1.2   182   283   344   445   337   456 0.93 -
SOLCI005606200       -            794 EOG09360IIY          -            300   1.1e-27   98.9   4.2   1   5     0.044       6.5    7.7   0.0    19    46   132   159   115   164 0.83 -
SOLCI005606200       -            794 EOG09360IIY          -            300   1.1e-27   98.9   4.2   2   5      0.03       4.5    8.2   0.1    22   235   135   182   132   245 0.48 -
SOLCI005606200       -            794 EOG09360IIY          -            300   1.1e-27   98.9   4.2   3   5   2.2e-14   3.2e-12   48.1   0.0   134   278   225   369   222   376 0.96 -
SOLCI005606200       -            794 EOG09360IIY          -            300   1.1e-27   98.9   4.2   4   5   1.1e-12   1.6e-10   42.5   0.1   135   257   366   488   363   505 0.91 -
SOLCI005606200       -            794 EOG09360IIY          -            300   1.1e-27   98.9   4.2   5   5       3.7   5.4e+02    1.4   0.0   230   267   530   567   489   584 0.70 -
SOLCI006091900       -            457 EOG09360IIY          -            300   1.1e-27   98.9   9.3   1   3     9e-07   0.00013   23.1   0.3   162   267    86   193    72   223 0.75 -
SOLCI006091900       -            457 EOG09360IIY          -            300   1.1e-27   98.9   9.3   2   3   6.5e-13   9.5e-11   43.2   2.8    80   267   185   369   185   371 0.88 -
SOLCI006091900       -            457 EOG09360IIY          -            300   1.1e-27   98.9   9.3   3   3   1.9e-10   2.8e-08   35.2   0.2   127   204   369   446   366   453 0.93 -
SOLCI000650600       -            493 EOG09360IIY          -            300   1.1e-27   98.8  10.2   1   3   2.3e-14   3.3e-12   48.0   3.0   147   275   206   341    74   342 0.69 -
SOLCI000650600       -            493 EOG09360IIY          -            300   1.1e-27   98.8  10.2   2   3   3.6e-09   5.3e-07   30.9   0.1   144   218   315   389   313   393 0.94 -
SOLCI000650600       -            493 EOG09360IIY          -            300   1.1e-27   98.8  10.2   3   3   1.2e-11   1.8e-09   39.0   0.1   161   275   367   482   366   489 0.93 -
SOLCI006352600       -            419 EOG09360IIY          -            300   1.6e-27   98.3   0.9   1   3   5.4e-08   7.9e-06   27.1   0.1   201   291     2    95     1   101 0.92 -
SOLCI006352600       -            419 EOG09360IIY          -            300   1.6e-27   98.3   0.9   2   3   2.3e-11   3.4e-09   38.2   0.0   135   277   146   288   105   295 0.92 -
SOLCI006352600       -            419 EOG09360IIY          -            300   1.6e-27   98.3   0.9   3   3   2.4e-08   3.5e-06   28.3   0.1   134   229   320   416   311   418 0.88 -
SOLCI005629100       -            493 EOG09360IIY          -            300   3.4e-27   97.3   0.8   1   5    0.0015      0.22   12.5   0.1   186   273     7    90     1    96 0.86 -
SOLCI005629100       -            493 EOG09360IIY          -            300   3.4e-27   97.3   0.8   2   5     7e-09     1e-06   30.0   0.0   149   263   106   220    92   236 0.93 -
SOLCI005629100       -            493 EOG09360IIY          -            300   3.4e-27   97.3   0.8   3   5         6   8.8e+02    0.7   0.0   244   276   233   265   224   268 0.86 -
SOLCI005629100       -            493 EOG09360IIY          -            300   3.4e-27   97.3   0.8   4   5    0.0028      0.41   11.6   0.0   236   275   260   299   255   316 0.82 -
SOLCI005629100       -            493 EOG09360IIY          -            300   3.4e-27   97.3   0.8   5   5   1.8e-11   2.6e-09   38.5   0.0   142   293   306   459   298   466 0.92 -
SOLCI004506500       -            843 EOG09360IIY          -            300   3.8e-27   97.1   5.5   1   6    0.0073       1.1   10.3   0.0   153   190    88   125    77   130 0.79 -
SOLCI004506500       -            843 EOG09360IIY          -            300   3.8e-27   97.1   5.5   2   6      0.11        16    6.4   0.0   133   206   138   210   128   222 0.87 -
SOLCI004506500       -            843 EOG09360IIY          -            300   3.8e-27   97.1   5.5   3   6   3.8e-09   5.5e-07   30.9   0.1   144   258   256   366   242   368 0.93 -
SOLCI004506500       -            843 EOG09360IIY          -            300   3.8e-27   97.1   5.5   4   6    0.0098       1.4    9.8   0.0   153   199   331   377   324   387 0.81 -
SOLCI004506500       -            843 EOG09360IIY          -            300   3.8e-27   97.1   5.5   5   6    0.0037      0.55   11.2   0.1   144   221   399   476   384   503 0.82 -
SOLCI004506500       -            843 EOG09360IIY          -            300   3.8e-27   97.1   5.5   6   6   2.2e-09   3.3e-07   31.6   0.0   145   276   506   634   485   657 0.91 -
SOLCI006277600       -            556 EOG09360IIY          -            300   6.2e-27   96.4  11.3   1   3   5.8e-05    0.0085   17.1   0.6   146   275   173   302   166   307 0.80 -
SOLCI006277600       -            556 EOG09360IIY          -            300   6.2e-27   96.4  11.3   2   3   4.1e-15   6.1e-13   50.5   0.8   132   276   299   443   297   446 0.96 -
SOLCI006277600       -            556 EOG09360IIY          -            300   6.2e-27   96.4  11.3   3   3   5.3e-11   7.8e-09   37.0   0.1   138   224   445   531   438   546 0.91 -
SOLCI000383600       -            739 EOG09360IIY          -            300   6.9e-27   96.2   3.8   1   4   6.9e-07    0.0001   23.5   0.0   140   247   218   325   155   349 0.82 -
SOLCI000383600       -            739 EOG09360IIY          -            300   6.9e-27   96.2   3.8   2   4   7.9e-05     0.012   16.7   0.2   177   255   369   450   363   451 0.87 -
SOLCI000383600       -            739 EOG09360IIY          -            300   6.9e-27   96.2   3.8   3   4   1.2e-17   1.8e-15   58.8   0.1   136   279   436   580   434   604 0.89 -
SOLCI000383600       -            739 EOG09360IIY          -            300   6.9e-27   96.2   3.8   4   4      0.13        19    6.1   0.0   231   280   567   616   566   620 0.91 -
SOLCI007384300       -            560 EOG09360IIY          -            300     9e-27   95.9   1.4   1   4    0.0026      0.38   11.7   0.0   151   222    86   153    63   200 0.85 -
SOLCI007384300       -            560 EOG09360IIY          -            300     9e-27   95.9   1.4   2   4   8.3e-13   1.2e-10   42.9   0.0   151   257   218   324   205   335 0.95 -
SOLCI007384300       -            560 EOG09360IIY          -            300     9e-27   95.9   1.4   3   4      0.13        19    6.1   0.0   144   173   351   380   346   386 0.88 -
SOLCI007384300       -            560 EOG09360IIY          -            300     9e-27   95.9   1.4   4   4     5e-09   7.3e-07   30.5   0.1   149   242   387   481   382   487 0.93 -
SOLCI000010500       -            742 EOG09360IIY          -            300   1.5e-26   95.1   1.5   1   3     5e-08   7.3e-06   27.2   0.1    92   224   169   304   157   322 0.79 -
SOLCI000010500       -            742 EOG09360IIY          -            300   1.5e-26   95.1   1.5   2   3   1.4e-15   2.1e-13   52.0   0.0    65   292   417   649   358   657 0.83 -
SOLCI000010500       -            742 EOG09360IIY          -            300   1.5e-26   95.1   1.5   3   3   4.8e-09     7e-07   30.6   0.0   162   273   551   662   545   686 0.90 -
SOLCI001888600       -           1018 EOG09360IIY          -            300   2.1e-26   94.7   0.1   1   5     9e-05     0.013   16.5   0.0   126   231   157   260   145   270 0.85 -
SOLCI001888600       -           1018 EOG09360IIY          -            300   2.1e-26   94.7   0.1   2   5   9.7e-06    0.0014   19.7   0.1   142   217   274   345   260   371 0.83 -
SOLCI001888600       -           1018 EOG09360IIY          -            300   2.1e-26   94.7   0.1   3   5     0.013       1.9    9.4   0.0   123   225   356   454   342   466 0.75 -
SOLCI001888600       -           1018 EOG09360IIY          -            300   2.1e-26   94.7   0.1   4   5   0.00035     0.052   14.6   0.1   131   273   562   704   541   709 0.81 -
SOLCI001888600       -           1018 EOG09360IIY          -            300   2.1e-26   94.7   0.1   5   5   5.1e-08   7.4e-06   27.2   0.0   143   263   710   827   699   848 0.87 -
SOLCI005683600       -            472 EOG09360IIY          -            300   2.1e-26   94.7   0.0   1   3   2.3e-07   3.3e-05   25.0   0.0    71   214    91   229    84   230 0.88 -
SOLCI005683600       -            472 EOG09360IIY          -            300   2.1e-26   94.7   0.0   2   3   2.3e-10   3.4e-08   34.9   0.0   165   275   215   325   210   329 0.94 -
SOLCI005683600       -            472 EOG09360IIY          -            300   2.1e-26   94.7   0.0   3   3   8.5e-11   1.2e-08   36.3   0.0   140   268   330   458   326   468 0.89 -
SOLCI001076200       -            753 EOG09360IIY          -            300   4.2e-26   93.7  10.1   1   5    0.0093       1.4    9.9   0.1    93   257    85   236    80   242 0.64 -
SOLCI001076200       -            753 EOG09360IIY          -            300   4.2e-26   93.7  10.1   2   5   1.7e-07   2.5e-05   25.5   0.2   148   279   267   394   261   411 0.84 -
SOLCI001076200       -            753 EOG09360IIY          -            300   4.2e-26   93.7  10.1   3   5   0.00021     0.031   15.3   0.0   138   258   454   567   436   588 0.81 -
SOLCI001076200       -            753 EOG09360IIY          -            300   4.2e-26   93.7  10.1   4   5   3.4e-09     5e-07   31.0   0.1   143   224   593   670   585   672 0.95 -
SOLCI001076200       -            753 EOG09360IIY          -            300   4.2e-26   93.7  10.1   5   5     2e-07     3e-05   25.2   0.1   162   261   643   740   624   752 0.86 -
SOLCI002631500       -            704 EOG09360IIY          -            300   5.9e-26   93.2   3.5   1   4   3.7e-07   5.5e-05   24.3   0.0   135   225    25   110     6   128 0.80 -
SOLCI002631500       -            704 EOG09360IIY          -            300   5.9e-26   93.2   3.5   2   4   2.4e-05    0.0035   18.4   0.0   138   223   128   209   112   224 0.85 -
SOLCI002631500       -            704 EOG09360IIY          -            300   5.9e-26   93.2   3.5   3   4   1.2e-06   0.00018   22.7   0.2   116   278   239   399   226   417 0.72 -
SOLCI002631500       -            704 EOG09360IIY          -            300   5.9e-26   93.2   3.5   4   4     4e-07   5.8e-05   24.3   0.0   148   275   475   600   428   624 0.84 -
SOLCI001691100       -            844 EOG09360IIY          -            300   6.7e-26   93.0   6.1   1   7       1.7   2.4e+02    2.5   0.1   253   294    51    95    42   100 0.76 -
SOLCI001691100       -            844 EOG09360IIY          -            300   6.7e-26   93.0   6.1   2   7   5.9e-05    0.0087   17.1   0.1   146   224   222   296   218   315 0.88 -
SOLCI001691100       -            844 EOG09360IIY          -            300   6.7e-26   93.0   6.1   3   7      0.23        34    5.3   0.0   152   224   329   397   307   404 0.72 -
SOLCI001691100       -            844 EOG09360IIY          -            300   6.7e-26   93.0   6.1   4   7       2.8   4.1e+02    1.8   0.0   148   168   426   446   420   451 0.85 -
SOLCI001691100       -            844 EOG09360IIY          -            300   6.7e-26   93.0   6.1   5   7   1.8e-10   2.6e-08   35.3   0.0   145   248   454   557   449   559 0.85 -
SOLCI001691100       -            844 EOG09360IIY          -            300   6.7e-26   93.0   6.1   6   7     1e-10   1.5e-08   36.0   0.0   133   225   477   569   474   590 0.91 -
SOLCI001691100       -            844 EOG09360IIY          -            300   6.7e-26   93.0   6.1   7   7   6.4e-07   9.3e-05   23.6   0.0   154   289   603   735   590   745 0.83 -
SOLCI005158000       -            837 EOG09360IIY          -            300   7.6e-26   92.8  12.4   1   5   0.00026     0.038   15.0   0.0   144   201    94   151    91   161 0.94 -
SOLCI005158000       -            837 EOG09360IIY          -            300   7.6e-26   92.8  12.4   2   5   6.5e-10   9.5e-08   33.4   1.6   143   277   163   293   155   296 0.91 -
SOLCI005158000       -            837 EOG09360IIY          -            300   7.6e-26   92.8  12.4   3   5      0.22        32    5.4   0.0   249   276   296   323   292   330 0.91 -
SOLCI005158000       -            837 EOG09360IIY          -            300   7.6e-26   92.8  12.4   4   5   4.7e-05    0.0069   17.4   0.1   149   291   372   509   368   516 0.86 -
SOLCI005158000       -            837 EOG09360IIY          -            300   7.6e-26   92.8  12.4   5   5   1.4e-07   2.1e-05   25.7   0.0   151   287   506   639   499   651 0.87 -
SOLCI001040500       -            727 EOG09360IIY          -            300   7.7e-26   92.8   2.4   1   6   6.4e-05    0.0094   17.0   0.0   145   254    86   187    55   189 0.82 -
SOLCI001040500       -            727 EOG09360IIY          -            300   7.7e-26   92.8   2.4   2   6   5.9e-09   8.6e-07   30.3   0.1    34   268   147   368   146   379 0.83 -
SOLCI001040500       -            727 EOG09360IIY          -            300   7.7e-26   92.8   2.4   3   6      0.04       5.9    7.8   0.1   175   275   345   437   335   439 0.84 -
SOLCI001040500       -            727 EOG09360IIY          -            300   7.7e-26   92.8   2.4   4   6      0.37        55    4.6   0.0   144   190   411   457   392   473 0.75 -
SOLCI001040500       -            727 EOG09360IIY          -            300   7.7e-26   92.8   2.4   5   6   5.8e-05    0.0085   17.1   0.0   140   217   477   551   458   560 0.86 -
SOLCI001040500       -            727 EOG09360IIY          -            300   7.7e-26   92.8   2.4   6   6   8.7e-06    0.0013   19.8   0.0   162   242   530   612   530   659 0.82 -
SOLCI005915100       -            293 EOG09360IIY          -            300   1.3e-25   92.1   1.6   1   3   9.3e-10   1.4e-07   32.9   0.1   181   276     7   103     4   111 0.92 -
SOLCI005915100       -            293 EOG09360IIY          -            300   1.3e-25   92.1   1.6   2   3   6.3e-09   9.2e-07   30.2   0.1   144   242   112   209   105   211 0.84 -
SOLCI005915100       -            293 EOG09360IIY          -            300   1.3e-25   92.1   1.6   3   3   2.6e-08   3.9e-06   28.1   0.0   125   218   198   291   189   293 0.92 -
SOLCI001204300       -            532 EOG09360IIY          -            300   1.5e-25   91.8   6.5   1   4    0.0024      0.35   11.8   0.0   214   283   119   188    94   199 0.83 -
SOLCI001204300       -            532 EOG09360IIY          -            300   1.5e-25   91.8   6.5   2   4   2.2e-06   0.00033   21.8   0.6   163   264   173   278   172   283 0.84 -
SOLCI001204300       -            532 EOG09360IIY          -            300   1.5e-25   91.8   6.5   3   4     2e-12   2.9e-10   41.7   0.1   161   278   290   407   285   409 0.95 -
SOLCI001204300       -            532 EOG09360IIY          -            300   1.5e-25   91.8   6.5   4   4   3.4e-05     0.005   17.9   0.0   167   221   437   491   430   505 0.88 -
SOLCI000257300       -            607 EOG09360IIY          -            300   1.5e-25   91.8   0.3   1   4   1.7e-07   2.5e-05   25.5   0.1   144   199    96   152    89   164 0.89 -
SOLCI000257300       -            607 EOG09360IIY          -            300   1.5e-25   91.8   0.3   2   4       2.2   3.2e+02    2.1   0.0   143   173   166   197   157   216 0.82 -
SOLCI000257300       -            607 EOG09360IIY          -            300   1.5e-25   91.8   0.3   3   4    0.0031      0.45   11.5   0.0   161   215   216   269   204   272 0.82 -
SOLCI000257300       -            607 EOG09360IIY          -            300   1.5e-25   91.8   0.3   4   4   1.7e-14   2.5e-12   48.4   0.0   143   279   267   401   264   416 0.89 -
SOLCI004603700       -            512 EOG09360IIY          -            300   1.5e-25   91.8  10.6   1   5       9.2   1.3e+03    0.1   0.0   172   193    83   104    78   121 0.87 -
SOLCI004603700       -            512 EOG09360IIY          -            300   1.5e-25   91.8  10.6   2   5     0.072        11    7.0   0.3   248   274   197   223   122   231 0.59 -
SOLCI004603700       -            512 EOG09360IIY          -            300   1.5e-25   91.8  10.6   3   5   1.8e-14   2.6e-12   48.4   3.4    65   292   158   386   156   387 0.84 -
SOLCI004603700       -            512 EOG09360IIY          -            300   1.5e-25   91.8  10.6   4   5     0.011       1.6    9.7   0.0   244   269   370   395   363   399 0.80 -
SOLCI004603700       -            512 EOG09360IIY          -            300   1.5e-25   91.8  10.6   5   5     7e-11     1e-08   36.6   0.0   126   229   392   495   390   505 0.92 -
SOLCI004841700       -            661 EOG09360IIY          -            300     2e-25   91.4   0.2   1   4       3.5   5.2e+02    1.4   0.0   247   279    43    75    34    90 0.83 -
SOLCI004841700       -            661 EOG09360IIY          -            300     2e-25   91.4   0.2   2   4   6.9e-12     1e-09   39.9   0.0   144   275   141   266    77   278 0.85 -
SOLCI004841700       -            661 EOG09360IIY          -            300     2e-25   91.4   0.2   3   4    0.0012      0.17   12.9   0.0   144   258   315   421   290   429 0.89 -
SOLCI004841700       -            661 EOG09360IIY          -            300     2e-25   91.4   0.2   4   4   5.5e-10   8.1e-08   33.6   0.0    74   276   382   576   380   597 0.81 -
SOLCI002303500       -            577 EOG09360IIY          -            300   2.7e-25   91.0   2.8   1   3   1.5e-07   2.2e-05   25.7   0.2   150   279   146   278   141   299 0.88 -
SOLCI002303500       -            577 EOG09360IIY          -            300   2.7e-25   91.0   2.8   2   3   3.9e-11   5.8e-09   37.4   0.1   128   225   299   396   289   407 0.90 -
SOLCI002303500       -            577 EOG09360IIY          -            300   2.7e-25   91.0   2.8   3   3   7.2e-09   1.1e-06   30.0   0.1   149   258   390   499   384   514 0.90 -
SOLCI000003400       -            652 EOG09360IIY          -            300   1.2e-24   88.9   4.0   1   5      0.22        32    5.4   0.0    30    52    62    84    57   141 0.81 -
SOLCI000003400       -            652 EOG09360IIY          -            300   1.2e-24   88.9   4.0   2   5    0.0026      0.38   11.7   0.0   164   256   170   264   153   273 0.85 -
SOLCI000003400       -            652 EOG09360IIY          -            300   1.2e-24   88.9   4.0   3   5   1.2e-09   1.8e-07   32.5   0.1   176   274   354   452   336   458 0.90 -
SOLCI000003400       -            652 EOG09360IIY          -            300   1.2e-24   88.9   4.0   4   5   5.8e-13   8.5e-11   43.4   0.3   143   273   391   521   389   532 0.95 -
SOLCI000003400       -            652 EOG09360IIY          -            300   1.2e-24   88.9   4.0   5   5   3.9e-07   5.7e-05   24.3   0.1   149   240   467   558   454   570 0.72 -
SOLCI006474500       -            499 EOG09360IIY          -            300   1.3e-24   88.8   6.4   1   4   0.00054      0.08   14.0   0.0   191   275   108   193   102   197 0.90 -
SOLCI006474500       -            499 EOG09360IIY          -            300   1.3e-24   88.8   6.4   2   4   1.9e-12   2.9e-10   41.7   0.1   173   267   197   292   193   303 0.91 -
SOLCI006474500       -            499 EOG09360IIY          -            300   1.3e-24   88.8   6.4   3   4    0.0011      0.15   13.0   0.2   138   226   303   391   298   406 0.89 -
SOLCI006474500       -            499 EOG09360IIY          -            300   1.3e-24   88.8   6.4   4   4   3.8e-06   0.00056   21.0   0.3   144   199   414   469   400   483 0.84 -
SOLCI007495500       -            738 EOG09360IIY          -            300     2e-24   88.1   6.5   1   6     0.093        14    6.6   0.1   150   275    84   205    73   209 0.71 -
SOLCI007495500       -            738 EOG09360IIY          -            300     2e-24   88.1   6.5   2   6      0.49        72    4.2   0.1   140   206   175   237   147   261 0.74 -
SOLCI007495500       -            738 EOG09360IIY          -            300     2e-24   88.1   6.5   3   6   5.1e-06   0.00075   20.6   0.0   140   225   276   357   258   369 0.84 -
SOLCI007495500       -            738 EOG09360IIY          -            300     2e-24   88.1   6.5   4   6   1.4e-08   2.1e-06   29.0   0.0    68   223   310   456   308   464 0.75 -
SOLCI007495500       -            738 EOG09360IIY          -            300     2e-24   88.1   6.5   5   6      0.11        16    6.4   0.0   134   169   472   507   461   511 0.85 -
SOLCI007495500       -            738 EOG09360IIY          -            300     2e-24   88.1   6.5   6   6     2e-09     3e-07   31.8   0.0   134   262   503   627   502   635 0.90 -
SOLCI002532300       -            470 EOG09360IIY          -            300   2.6e-24   87.8   6.9   1   2   8.2e-14   1.2e-11   46.2   3.3    72   276    87   286    10   288 0.88 -
SOLCI002532300       -            470 EOG09360IIY          -            300   2.6e-24   87.8   6.9   2   2   5.2e-14   7.7e-12   46.8   0.2   152   276   267   391   267   410 0.94 -
SOLCI007091600       -            804 EOG09360IIY          -            300   3.1e-24   87.5   3.8   1   5   1.4e-05    0.0021   19.1   0.0   146   210    94   158    58   160 0.86 -
SOLCI007091600       -            804 EOG09360IIY          -            300   3.1e-24   87.5   3.8   2   5     0.006      0.87   10.5   0.0   134   237   152   251   148   258 0.81 -
SOLCI007091600       -            804 EOG09360IIY          -            300   3.1e-24   87.5   3.8   3   5    0.0068      0.99   10.4   0.0   140   215   259   330   253   353 0.84 -
SOLCI007091600       -            804 EOG09360IIY          -            300   3.1e-24   87.5   3.8   4   5   2.8e-06   0.00041   21.5   0.0   143   222   364   439   347   447 0.88 -
SOLCI007091600       -            804 EOG09360IIY          -            300   3.1e-24   87.5   3.8   5   5   3.3e-07   4.9e-05   24.5   0.0   140   291   462   610   458   617 0.90 -
SOLCI006452300       -            624 EOG09360IIY          -            300   3.1e-24   87.5   2.7   1   3   3.7e-12   5.5e-10   40.8   0.0    66   274    48   232    44   239 0.79 -
SOLCI006452300       -            624 EOG09360IIY          -            300   3.1e-24   87.5   2.7   2   3   0.00056     0.082   13.9   0.2   149   291   243   381   234   388 0.83 -
SOLCI006452300       -            624 EOG09360IIY          -            300   3.1e-24   87.5   2.7   3   3     3e-07   4.4e-05   24.7   0.0   147   222   407   483   402   505 0.80 -
SOLCI007106000       -            467 EOG09360IIY          -            300   3.3e-24   87.4   7.8   1   4      0.39        57    4.6   0.0    26    52    77   103    61   112 0.81 -
SOLCI007106000       -            467 EOG09360IIY          -            300   3.3e-24   87.4   7.8   2   4    0.0013       0.2   12.7   0.0   128   193   118   182   111   198 0.82 -
SOLCI007106000       -            467 EOG09360IIY          -            300   3.3e-24   87.4   7.8   3   4   1.2e-15   1.7e-13   52.3   0.5   137   276   201   340   192   343 0.95 -
SOLCI007106000       -            467 EOG09360IIY          -            300   3.3e-24   87.4   7.8   4   4   7.7e-05     0.011   16.7   0.1   131   213   367   449   358   458 0.88 -
SOLCI003619400       -            591 EOG09360IIY          -            300   3.5e-24   87.3   1.8   1   4     0.051       7.4    7.5   0.0   173   222   132   181    92   187 0.79 -
SOLCI003619400       -            591 EOG09360IIY          -            300   3.5e-24   87.3   1.8   2   4   1.8e-19   2.6e-17   64.8   0.2   135   286   164   315   163   328 0.90 -
SOLCI003619400       -            591 EOG09360IIY          -            300   3.5e-24   87.3   1.8   3   4       2.9   4.3e+02    1.7   0.0   247   275   430   458   386   463 0.90 -
SOLCI003619400       -            591 EOG09360IIY          -            300   3.5e-24   87.3   1.8   4   4    0.0033      0.49   11.4   0.0   182   227   503   548   489   558 0.88 -
SOLCI007336400       -            882 EOG09360IIY          -            300   4.6e-24   87.0   6.5   1   5   7.2e-06    0.0011   20.1   0.2   143   244    99   200    72   214 0.94 -
SOLCI007336400       -            882 EOG09360IIY          -            300   4.6e-24   87.0   6.5   2   5    0.0011      0.16   13.0   0.1   138   226   265   349   199   374 0.74 -
SOLCI007336400       -            882 EOG09360IIY          -            300   4.6e-24   87.0   6.5   3   5    0.0026      0.38   11.7   0.0   138   224   465   547   444   565 0.83 -
SOLCI007336400       -            882 EOG09360IIY          -            300   4.6e-24   87.0   6.5   4   5       2.6   3.8e+02    1.9   0.1   151   171   680   700   678   702 0.90 -
SOLCI007336400       -            882 EOG09360IIY          -            300   4.6e-24   87.0   6.5   5   5   2.2e-08   3.2e-06   28.4   0.0   143   258   703   816   700   826 0.91 -
SOLCI001304300       -            741 EOG09360IIY          -            300   5.1e-24   86.8   1.1   1   4   6.2e-05    0.0091   17.0   0.0   145   192   112   159    96   173 0.87 -
SOLCI001304300       -            741 EOG09360IIY          -            300   5.1e-24   86.8   1.1   2   4   0.00028      0.04   14.9   0.0   130   279   167   312   158   314 0.90 -
SOLCI001304300       -            741 EOG09360IIY          -            300   5.1e-24   86.8   1.1   3   4   0.00015     0.023   15.8   0.2   147   262   285   392   274   411 0.86 -
SOLCI001304300       -            741 EOG09360IIY          -            300   5.1e-24   86.8   1.1   4   4   6.5e-12   9.5e-10   40.0   0.0   144   276   414   543   407   564 0.91 -
SOLCI006707600       -            417 EOG09360IIY          -            300   5.5e-24   86.7   4.6   1   3      0.22        33    5.4   0.0   162   258    53   151    38   160 0.80 -
SOLCI006707600       -            417 EOG09360IIY          -            300   5.5e-24   86.7   4.6   2   3   2.4e-10   3.4e-08   34.8   0.1   149   257   147   256   132   263 0.86 -
SOLCI006707600       -            417 EOG09360IIY          -            300   5.5e-24   86.7   4.6   3   3   3.5e-14   5.2e-12   47.4   0.8   165   281   267   384   263   393 0.94 -
SOLCI002281400       -            691 EOG09360IIY          -            300   6.2e-24   86.5   3.0   1   5   3.6e-05    0.0053   17.8   0.0   124   225    13   111     3   127 0.87 -
SOLCI002281400       -            691 EOG09360IIY          -            300   6.2e-24   86.5   3.0   2   5    0.0074       1.1   10.2   0.1   144   257   135   236   127   255 0.77 -
SOLCI002281400       -            691 EOG09360IIY          -            300   6.2e-24   86.5   3.0   3   5    0.0004     0.059   14.4   0.0   141   215   256   326   245   330 0.91 -
SOLCI002281400       -            691 EOG09360IIY          -            300   6.2e-24   86.5   3.0   4   5      0.37        54    4.7   0.0   249   279   321   351   319   366 0.89 -
SOLCI002281400       -            691 EOG09360IIY          -            300   6.2e-24   86.5   3.0   5   5     1e-11   1.5e-09   39.3   0.4   111   273   362   517   339   522 0.85 -
SOLCI003725300       -            685 EOG09360IIY          -            300   6.7e-24   86.4   1.3   1   4   0.00094      0.14   13.2   0.0   148   221    44   113    28   140 0.84 -
SOLCI003725300       -            685 EOG09360IIY          -            300   6.7e-24   86.4   1.3   2   4   6.3e-08   9.2e-06   26.9   0.0   143   278   240   371   235   372 0.97 -
SOLCI003725300       -            685 EOG09360IIY          -            300   6.7e-24   86.4   1.3   3   4    0.0099       1.5    9.8   0.1   144   211   373   436   371   462 0.74 -
SOLCI003725300       -            685 EOG09360IIY          -            300   6.7e-24   86.4   1.3   4   4   1.3e-09   1.9e-07   32.4   0.1   143   291   473   618   423   624 0.88 -
SOLCI006508900       -            600 EOG09360IIY          -            300   9.7e-24   85.9   4.4   1   4   0.00011     0.016   16.2   0.1   146   197    74   125    62   134 0.90 -
SOLCI006508900       -            600 EOG09360IIY          -            300   9.7e-24   85.9   4.4   2   4   6.2e-05     0.009   17.1   0.3   138   237   136   232   129   274 0.80 -
SOLCI006508900       -            600 EOG09360IIY          -            300   9.7e-24   85.9   4.4   3   4   5.4e-06   0.00079   20.5   0.1   142   211   303   372   232   383 0.90 -
SOLCI006508900       -            600 EOG09360IIY          -            300   9.7e-24   85.9   4.4   4   4   2.7e-09     4e-07   31.4   0.0   149   277   380   505   367   523 0.89 -
SOLCI001221900       -            844 EOG09360IIY          -            300   1.1e-23   85.7   0.3   1   5      0.07        10    7.0   0.0    94   172    53   124    41   126 0.72 -
SOLCI001221900       -            844 EOG09360IIY          -            300   1.1e-23   85.7   0.3   2   5      0.22        32    5.4   0.4   151   194   135   178   127   209 0.80 -
SOLCI001221900       -            844 EOG09360IIY          -            300   1.1e-23   85.7   0.3   3   5     0.076        11    6.9   0.0   150   202   237   289   216   338 0.61 -
SOLCI001221900       -            844 EOG09360IIY          -            300   1.1e-23   85.7   0.3   4   5   0.00019     0.029   15.4   0.0   151   281   342   469   320   485 0.86 -
SOLCI001221900       -            844 EOG09360IIY          -            300   1.1e-23   85.7   0.3   5   5   1.4e-12   2.1e-10   42.1   0.0   144   291   506   650   493   657 0.92 -
SOLCI002051400       -            666 EOG09360IIY          -            300   1.5e-23   85.3   0.3   1   4   0.00095      0.14   13.2   0.0   145   197    91   143    84   152 0.88 -
SOLCI002051400       -            666 EOG09360IIY          -            300   1.5e-23   85.3   0.3   2   4   0.00061      0.09   13.8   0.1   140   210   156   226   149   229 0.92 -
SOLCI002051400       -            666 EOG09360IIY          -            300   1.5e-23   85.3   0.3   3   4     3e-06   0.00044   21.4   0.0   150   279   232   358   229   369 0.89 -
SOLCI002051400       -            666 EOG09360IIY          -            300   1.5e-23   85.3   0.3   4   4   2.1e-09   3.1e-07   31.7   0.0   156   266   371   478   359   495 0.84 -
SOLCI003878800       -            705 EOG09360IIY          -            300   1.5e-23   85.3   2.3   1   3   2.6e-12   3.8e-10   41.3   0.1    68   276    66   266    53   271 0.89 -
SOLCI003878800       -            705 EOG09360IIY          -            300   1.5e-23   85.3   2.3   2   3   2.1e-06   0.00031   21.9   0.3   143   279   339   471   270   475 0.88 -
SOLCI003878800       -            705 EOG09360IIY          -            300   1.5e-23   85.3   2.3   3   3   1.8e-05    0.0026   18.8   0.0   151   283   479   606   472   621 0.85 -
SOLCI002774900       -            751 EOG09360IIY          -            300     5e-23   83.6   1.7   1   6   4.1e-10     6e-08   34.1   0.2    77   274    30   219    15   224 0.88 -
SOLCI002774900       -            751 EOG09360IIY          -            300     5e-23   83.6   1.7   2   6      0.13        19    6.2   0.0   149   211   199   257   193   272 0.89 -
SOLCI002774900       -            751 EOG09360IIY          -            300     5e-23   83.6   1.7   3   6     0.079        12    6.9   0.0   142   289   294   437   273   444 0.84 -
SOLCI002774900       -            751 EOG09360IIY          -            300     5e-23   83.6   1.7   4   6         2   2.9e+02    2.3   0.0   148   193   401   443   383   472 0.75 -
SOLCI002774900       -            751 EOG09360IIY          -            300     5e-23   83.6   1.7   5   6   0.00027      0.04   14.9   0.1   139   208   494   559   487   562 0.94 -
SOLCI002774900       -            751 EOG09360IIY          -            300     5e-23   83.6   1.7   6   6   6.7e-08   9.8e-06   26.8   0.0   143   259   529   643   527   654 0.90 -
SOLCI003293500       -            500 EOG09360IIY          -            300   6.4e-23   83.2   6.9   1   3     0.012       1.7    9.6   0.0   198   276    88   165    75   174 0.84 -
SOLCI003293500       -            500 EOG09360IIY          -            300   6.4e-23   83.2   6.9   2   3   1.5e-19   2.2e-17   65.0   1.5    69   260   176   358   170   377 0.88 -
SOLCI003293500       -            500 EOG09360IIY          -            300   6.4e-23   83.2   6.9   3   3     0.016       2.3    9.2   0.2   167   275   370   477   361   491 0.73 -
SOLCI002302700       -            744 EOG09360IIY          -            300   6.6e-23   83.2   0.6   1   5     0.058       8.5    7.3   0.0   143   192    98   148    77   170 0.80 -
SOLCI002302700       -            744 EOG09360IIY          -            300   6.6e-23   83.2   0.6   2   5   2.2e-06   0.00032   21.8   0.0   138   227   165   250   156   264 0.89 -
SOLCI002302700       -            744 EOG09360IIY          -            300   6.6e-23   83.2   0.6   3   5     0.076        11    6.9   0.0   137   172   265   300   258   306 0.84 -
SOLCI002302700       -            744 EOG09360IIY          -            300   6.6e-23   83.2   0.6   4   5     0.026       3.7    8.5   0.0   136   199   330   390   316   402 0.80 -
SOLCI002302700       -            744 EOG09360IIY          -            300   6.6e-23   83.2   0.6   5   5   1.2e-09   1.7e-07   32.6   0.0   136   276   397   534   392   550 0.92 -
SOLCI000751400       -            871 EOG09360IIY          -            300   7.6e-23   83.0   6.9   1   5   0.00033     0.048   14.7   0.0   155   206   173   224   163   235 0.85 -
SOLCI000751400       -            871 EOG09360IIY          -            300   7.6e-23   83.0   6.9   2   5      0.01       1.5    9.7   0.2   145   222   233   306   224   316 0.91 -
SOLCI000751400       -            871 EOG09360IIY          -            300   7.6e-23   83.0   6.9   3   5   3.2e-05    0.0047   18.0   0.0   139   279   328   461   313   465 0.84 -
SOLCI000751400       -            871 EOG09360IIY          -            300   7.6e-23   83.0   6.9   4   5   0.00011     0.016   16.3   0.0   152   207   470   526   461   556 0.80 -
SOLCI000751400       -            871 EOG09360IIY          -            300   7.6e-23   83.0   6.9   5   5   1.1e-06   0.00016   22.8   0.1   153   279   542   665   535   682 0.85 -
SOLCI006570200       -            426 EOG09360IIY          -            300   9.6e-23   82.6   3.8   1   5       1.3     2e+02    2.8   0.0    29    58    92   121    75   132 0.78 -
SOLCI006570200       -            426 EOG09360IIY          -            300   9.6e-23   82.6   3.8   2   5   7.2e-07   0.00011   23.4   0.0   201   276   134   208   119   212 0.87 -
SOLCI006570200       -            426 EOG09360IIY          -            300   9.6e-23   82.6   3.8   3   5       1.4     2e+02    2.8   0.1   171   194   210   233   204   238 0.64 -
SOLCI006570200       -            426 EOG09360IIY          -            300   9.6e-23   82.6   3.8   4   5   3.7e-07   5.5e-05   24.3   0.0   223   279   238   294   236   294 0.94 -
SOLCI006570200       -            426 EOG09360IIY          -            300   9.6e-23   82.6   3.8   5   5   1.3e-08   1.9e-06   29.1   0.1   136   221   291   379   289   394 0.88 -
SOLCI006295600       -            654 EOG09360IIY          -            300   9.7e-23   82.6  13.1   1   4       8.5   1.2e+03    0.2   0.0   199   254   149   205   132   227 0.56 -
SOLCI006295600       -            654 EOG09360IIY          -            300   9.7e-23   82.6  13.1   2   4     7e-10     1e-07   33.3   2.8   100   272   230   402   202   424 0.78 -
SOLCI006295600       -            654 EOG09360IIY          -            300   9.7e-23   82.6  13.1   3   4   8.5e-09   1.2e-06   29.7   0.3   150   258   420   528   406   532 0.94 -
SOLCI006295600       -            654 EOG09360IIY          -            300   9.7e-23   82.6  13.1   4   4   3.7e-07   5.4e-05   24.4   0.1   124   211   534   621   529   636 0.89 -
SOLCI002568200       -            491 EOG09360IIY          -            300   1.3e-22   82.2   5.1   1   4       1.1   1.7e+02    3.1   0.0    27    50   144   167   126   170 0.82 -
SOLCI002568200       -            491 EOG09360IIY          -            300   1.3e-22   82.2   5.1   2   4   0.00028     0.042   14.9   0.0   149   276   170   297   168   300 0.93 -
SOLCI002568200       -            491 EOG09360IIY          -            300   1.3e-22   82.2   5.1   3   4   3.7e-16   5.3e-14   53.9   0.2   133   275   294   436   290   436 0.97 -
SOLCI002568200       -            491 EOG09360IIY          -            300   1.3e-22   82.2   5.1   4   4   3.2e-05    0.0048   18.0   0.1   161   210   427   476   424   489 0.90 -
SOLCI001595800       -           1086 EOG09360IIY          -            300   1.5e-22   82.0   0.1   1   6   1.2e-06   0.00017   22.7   0.0   138   215   121   194   110   205 0.92 -
SOLCI001595800       -           1086 EOG09360IIY          -            300   1.5e-22   82.0   0.1   2   6    0.0097       1.4    9.8   0.0    89   208   280   397   254   422 0.70 -
SOLCI001595800       -           1086 EOG09360IIY          -            300   1.5e-22   82.0   0.1   3   6      0.88   1.3e+02    3.4   0.0   149   225   447   519   436   535 0.87 -
SOLCI001595800       -           1086 EOG09360IIY          -            300   1.5e-22   82.0   0.1   4   6       8.8   1.3e+03    0.1   0.0   228   260   589   621   554   626 0.71 -
SOLCI001595800       -           1086 EOG09360IIY          -            300   1.5e-22   82.0   0.1   5   6    0.0079       1.2   10.1   0.1   148   270   649   768   623   777 0.79 -
SOLCI001595800       -           1086 EOG09360IIY          -            300   1.5e-22   82.0   0.1   6   6   1.9e-07   2.8e-05   25.3   0.0   144   265   778   897   773   917 0.87 -
SOLCI000814100       -            405 EOG09360IIY          -            300   1.6e-22   81.9   3.1   1   3       8.5   1.2e+03    0.2   0.0    22    41    39    58    27    84 0.76 -
SOLCI000814100       -            405 EOG09360IIY          -            300   1.6e-22   81.9   3.1   2   3   1.1e-09   1.7e-07   32.6   0.1   121   257   114   250   104   257 0.88 -
SOLCI000814100       -            405 EOG09360IIY          -            300   1.6e-22   81.9   3.1   3   3   5.9e-14   8.7e-12   46.7   0.7   126   236   258   368   247   390 0.92 -
SOLCI003864000       -            857 EOG09360IIY          -            300   1.9e-22   81.7   4.4   1   4       4.3   6.4e+02    1.1   0.0   186   258   233   305   225   310 0.86 -
SOLCI003864000       -            857 EOG09360IIY          -            300   1.9e-22   81.7   4.4   2   4   2.7e-12     4e-10   41.2   0.3   131   282   316   471   299   475 0.89 -
SOLCI003864000       -            857 EOG09360IIY          -            300   1.9e-22   81.7   4.4   3   4   5.3e-11   7.8e-09   37.0   0.2   141   274   516   647   503   671 0.86 -
SOLCI003864000       -            857 EOG09360IIY          -            300   1.9e-22   81.7   4.4   4   4       1.7   2.4e+02    2.5   0.0   155   192   636   673   633   698 0.85 -
SOLCI002675600       -            914 EOG09360IIY          -            300   2.2e-22   81.5   0.3   1   6      0.56        82    4.1   0.0   138   172   166   200   153   204 0.80 -
SOLCI002675600       -            914 EOG09360IIY          -            300   2.2e-22   81.5   0.3   2   6       3.2   4.8e+02    1.6   0.0   160   194   219   253   203   264 0.69 -
SOLCI002675600       -            914 EOG09360IIY          -            300   2.2e-22   81.5   0.3   3   6      0.42        61    4.5   0.0   134   257   228   347   219   352 0.68 -
SOLCI002675600       -            914 EOG09360IIY          -            300   2.2e-22   81.5   0.3   4   6      0.79   1.2e+02    3.6   0.0    64   168   299   398   285   416 0.61 -
SOLCI002675600       -            914 EOG09360IIY          -            300   2.2e-22   81.5   0.3   5   6   3.1e-07   4.5e-05   24.6   0.0   138   238   469   565   443   572 0.80 -
SOLCI002675600       -            914 EOG09360IIY          -            300   2.2e-22   81.5   0.3   6   6     4e-11   5.8e-09   37.4   0.0   138   279   570   708   562   726 0.90 -
SOLCI005151200       -            711 EOG09360IIY          -            300   2.7e-22   81.1   0.7   1   4   1.1e-05    0.0016   19.5   0.0   197   258   171   233   167   237 0.91 -
SOLCI005151200       -            711 EOG09360IIY          -            300   2.7e-22   81.1   0.7   2   4   1.3e-12     2e-10   42.2   0.1   151   276   231   356   230   357 0.97 -
SOLCI005151200       -            711 EOG09360IIY          -            300   2.7e-22   81.1   0.7   3   4    0.0007       0.1   13.6   0.0   130   208   350   428   347   432 0.90 -
SOLCI005151200       -            711 EOG09360IIY          -            300   2.7e-22   81.1   0.7   4   4     0.078        11    6.9   0.1   151   259   442   547   434   560 0.81 -
SOLCI004428300       -            605 EOG09360IIY          -            300   3.2e-22   80.9   0.3   1   4    0.0087       1.3   10.0   0.0    72   154    40   117    25   122 0.80 -
SOLCI004428300       -            605 EOG09360IIY          -            300   3.2e-22   80.9   0.3   2   4      0.48        70    4.3   0.0   137   209   130   198   123   214 0.70 -
SOLCI004428300       -            605 EOG09360IIY          -            300   3.2e-22   80.9   0.3   3   4   8.3e-06    0.0012   19.9   0.0   143   224   238   315   230   324 0.89 -
SOLCI004428300       -            605 EOG09360IIY          -            300   3.2e-22   80.9   0.3   4   4   2.5e-12   3.7e-10   41.3   0.0   130   276   326   469   314   474 0.91 -
SOLCI002951600       -            850 EOG09360IIY          -            300   3.4e-22   80.8   5.0   1   5   5.2e-05    0.0076   17.3   0.0   138   292    80   235    58   237 0.86 -
SOLCI002951600       -            850 EOG09360IIY          -            300   3.4e-22   80.8   5.0   2   5      0.03       4.4    8.2   0.0   144   269   192   314   173   326 0.92 -
SOLCI002951600       -            850 EOG09360IIY          -            300   3.4e-22   80.8   5.0   3   5     0.018       2.6    9.0   0.1   143   232   293   378   279   393 0.83 -
SOLCI002951600       -            850 EOG09360IIY          -            300   3.4e-22   80.8   5.0   4   5   1.1e-05    0.0016   19.5   0.1   151   225   402   472   392   481 0.89 -
SOLCI002951600       -            850 EOG09360IIY          -            300   3.4e-22   80.8   5.0   5   5   1.1e-09   1.7e-07   32.6   0.0   140   277   593   727   506   747 0.78 -
SOLCI001729000       -            853 EOG09360IIY          -            300   3.5e-22   80.8   6.3   1   6     0.005      0.74   10.8   0.1   149   192   119   162   115   192 0.85 -
SOLCI001729000       -            853 EOG09360IIY          -            300   3.5e-22   80.8   6.3   2   6      0.24        36    5.2   0.0   144   188   215   260   212   278 0.75 -
SOLCI001729000       -            853 EOG09360IIY          -            300   3.5e-22   80.8   6.3   3   6     0.012       1.7    9.6   0.0   143   227   285   365   273   376 0.79 -
SOLCI001729000       -            853 EOG09360IIY          -            300   3.5e-22   80.8   6.3   4   6      0.89   1.3e+02    3.4   0.2   141   172   384   415   373   456 0.78 -
SOLCI001729000       -            853 EOG09360IIY          -            300   3.5e-22   80.8   6.3   5   6      0.19        27    5.6   0.0   150   206   494   546   489   546 0.76 -
SOLCI001729000       -            853 EOG09360IIY          -            300   3.5e-22   80.8   6.3   6   6   4.6e-14   6.8e-12   47.0   0.0    58   276   508   718   506   737 0.89 -
SOLCI000506900       -            753 EOG09360IIY          -            300   8.5e-22   79.5   8.0   1   5     0.014       2.1    9.3   0.0   217   284   276   344   254   353 0.84 -
SOLCI000506900       -            753 EOG09360IIY          -            300   8.5e-22   79.5   8.0   2   5    0.0075       1.1   10.2   0.0   238   282   348   392   341   398 0.88 -
SOLCI000506900       -            753 EOG09360IIY          -            300   8.5e-22   79.5   8.0   3   5   3.4e-12     5e-10   40.9   0.2   143   271   358   485   355   492 0.96 -
SOLCI000506900       -            753 EOG09360IIY          -            300   8.5e-22   79.5   8.0   4   5   5.4e-09     8e-07   30.4   0.1   168   259   418   508   412   520 0.92 -
SOLCI000506900       -            753 EOG09360IIY          -            300   8.5e-22   79.5   8.0   5   5   9.4e-07   0.00014   23.0   0.2    65   204   494   639   487   652 0.79 -
SOLCI004567900       -            976 EOG09360IIY          -            300   9.4e-22   79.4   4.9   1   4   7.2e-14     1e-11   46.4   0.0   131   280   123   274   104   286 0.90 -
SOLCI004567900       -            976 EOG09360IIY          -            300   9.4e-22   79.4   4.9   2   4       1.4   2.1e+02    2.7   0.1   217   275   276   339   273   349 0.75 -
SOLCI004567900       -            976 EOG09360IIY          -            300   9.4e-22   79.4   4.9   3   4   9.2e-06    0.0013   19.8   1.3   179   271   353   449   346   461 0.86 -
SOLCI004567900       -            976 EOG09360IIY          -            300   9.4e-22   79.4   4.9   4   4     0.017       2.4    9.1   0.0   190   242   473   525   463   555 0.70 -
SOLCI001442100       -            653 EOG09360IIY          -            300   1.5e-21   78.7   0.1   1   4       2.9   4.2e+02    1.7   0.0    63    87    73    97    55   116 0.78 -
SOLCI001442100       -            653 EOG09360IIY          -            300   1.5e-21   78.7   0.1   2   4   1.9e-06   0.00027   22.0   0.0   149   224   119   190   112   197 0.89 -
SOLCI001442100       -            653 EOG09360IIY          -            300   1.5e-21   78.7   0.1   3   4   8.3e-06    0.0012   19.9   0.0   144   278   215   345   199   350 0.91 -
SOLCI001442100       -            653 EOG09360IIY          -            300   1.5e-21   78.7   0.1   4   4   1.3e-08   1.9e-06   29.1   0.0   147   241   350   444   344   465 0.87 -
SOLCI006293100       -            584 EOG09360IIY          -            300   3.2e-21   77.6   0.2   1   5     3e-09   4.3e-07   31.2   0.0   134   275    61   200    41   219 0.85 -
SOLCI006293100       -            584 EOG09360IIY          -            300   3.2e-21   77.6   0.2   2   5       1.3   1.9e+02    2.9   0.0   132   209   227   304   216   314 0.72 -
SOLCI006293100       -            584 EOG09360IIY          -            300   3.2e-21   77.6   0.2   3   5      0.56        83    4.1   0.0   157   186   315   347   308   367 0.76 -
SOLCI006293100       -            584 EOG09360IIY          -            300   3.2e-21   77.6   0.2   4   5    0.0035      0.51   11.3   0.0   145   208   376   435   371   436 0.90 -
SOLCI006293100       -            584 EOG09360IIY          -            300   3.2e-21   77.6   0.2   5   5   2.2e-08   3.3e-06   28.4   0.0   151   258   413   518   405   538 0.89 -
SOLCI003386000       -            719 EOG09360IIY          -            300   3.9e-21   77.3   0.2   1   5      0.91   1.3e+02    3.4   0.0   142   172    38    72    17    76 0.78 -
SOLCI003386000       -            719 EOG09360IIY          -            300   3.9e-21   77.3   0.2   2   5   1.4e-07     2e-05   25.8   0.2    73   278    79   276    73   276 0.78 -
SOLCI003386000       -            719 EOG09360IIY          -            300   3.9e-21   77.3   0.2   3   5    0.0014      0.21   12.6   0.0    59   110   237   287   225   292 0.70 -
SOLCI003386000       -            719 EOG09360IIY          -            300   3.9e-21   77.3   0.2   4   5      0.01       1.5    9.7   0.0   143   276   277   407   276   423 0.90 -
SOLCI003386000       -            719 EOG09360IIY          -            300   3.9e-21   77.3   0.2   5   5   2.9e-09   4.2e-07   31.3   0.0   136   239   473   576   457   579 0.95 -
SOLCI000463100       -            526 EOG09360IIY          -            300   4.2e-21   77.3   0.8   1   3      0.42        62    4.5   0.0   243   272   216   245   164   254 0.81 -
SOLCI000463100       -            526 EOG09360IIY          -            300   4.2e-21   77.3   0.8   2   3   1.9e-15   2.8e-13   51.6   0.2   149   274   261   387   257   410 0.89 -
SOLCI000463100       -            526 EOG09360IIY          -            300   4.2e-21   77.3   0.8   3   3     5e-05    0.0073   17.4   0.0   134   211   418   495   405   499 0.87 -
SOLCI002661400       -            530 EOG09360IIY          -            300   4.3e-21   77.2   1.8   1   3    0.0027       0.4   11.7   0.0   125   190    55   122    33   138 0.76 -
SOLCI002661400       -            530 EOG09360IIY          -            300   4.3e-21   77.2   1.8   2   3   6.7e-11   9.8e-09   36.6   0.1   144   273   146   271   142   280 0.94 -
SOLCI002661400       -            530 EOG09360IIY          -            300   4.3e-21   77.2   1.8   3   3     7e-08     1e-05   26.7   0.1   136   276   309   447   283   466 0.83 -
SOLCI006836000       -            638 EOG09360IIY          -            300   5.9e-21   76.8   0.4   1   4   4.6e-10   6.7e-08   33.9   0.5   131   273   110   248    34   253 0.82 -
SOLCI006836000       -            638 EOG09360IIY          -            300   5.9e-21   76.8   0.4   2   4       2.6   3.8e+02    1.9   0.0   246   276   252   282   247   288 0.80 -
SOLCI006836000       -            638 EOG09360IIY          -            300   5.9e-21   76.8   0.4   3   4     0.033       4.8    8.1   0.0   154   212   338   392   334   409 0.85 -
SOLCI006836000       -            638 EOG09360IIY          -            300   5.9e-21   76.8   0.4   4   4   1.2e-06   0.00017   22.7   0.0   147   271   428   549   419   551 0.72 -
SOLCI007218300       -            402 EOG09360IIY          -            300   1.1e-20   75.9   5.0   1   3       1.1   1.6e+02    3.1   0.0   152   214   117   180   110   180 0.83 -
SOLCI007218300       -            402 EOG09360IIY          -            300   1.1e-20   75.9   5.0   2   3   9.6e-11   1.4e-08   36.1   0.9   148   275   148   276   129   281 0.88 -
SOLCI007218300       -            402 EOG09360IIY          -            300   1.1e-20   75.9   5.0   3   3   7.4e-12   1.1e-09   39.8   0.1   175   282   281   388   277   396 0.96 -
SOLCI006791900       -            379 EOG09360IIY          -            300   1.1e-20   75.9   0.4   1   3       2.1     3e+02    2.2   0.0   154   198   100   144    86   158 0.66 -
SOLCI006791900       -            379 EOG09360IIY          -            300   1.1e-20   75.9   0.4   2   3   3.8e-13   5.6e-11   44.0   0.0   176   276   158   258   148   261 0.96 -
SOLCI006791900       -            379 EOG09360IIY          -            300   1.1e-20   75.9   0.4   3   3   1.8e-09   2.7e-07   31.9   0.0   161   274   248   361   247   376 0.93 -
SOLCI004600900       -            642 EOG09360IIY          -            300   1.1e-20   75.8  25.0   1   4   5.8e-06   0.00085   20.4   0.3   149   276    92   219    84   221 0.82 -
SOLCI004600900       -            642 EOG09360IIY          -            300   1.1e-20   75.8  25.0   2   4   4.5e-14   6.6e-12   47.1   4.2   126   278   177   326   119   344 0.79 -
SOLCI004600900       -            642 EOG09360IIY          -            300   1.1e-20   75.8  25.0   3   4   1.5e-09   2.2e-07   32.2   2.4   134   282   252   400   251   410 0.97 -
SOLCI004600900       -            642 EOG09360IIY          -            300   1.1e-20   75.8  25.0   4   4   0.00073      0.11   13.5   0.2   187   277   410   500   400   520 0.80 -
SOLCI003281000       -            483 EOG09360IIY          -            300   1.3e-20   75.7   0.4   1   2   1.1e-07   1.6e-05   26.1   0.0    94   225     2   121     1   133 0.89 -
SOLCI003281000       -            483 EOG09360IIY          -            300   1.3e-20   75.7   0.4   2   2   4.5e-14   6.6e-12   47.1   0.6   145   276   146   274   131   291 0.92 -
SOLCI005889000       -            891 EOG09360IIY          -            300   1.6e-20   75.4   6.4   1   5   0.00011     0.016   16.2   0.0    68   173    80   180    76   197 0.85 -
SOLCI005889000       -            891 EOG09360IIY          -            300   1.6e-20   75.4   6.4   2   5     0.002      0.29   12.1   0.0   149   276   187   310   180   315 0.74 -
SOLCI005889000       -            891 EOG09360IIY          -            300   1.6e-20   75.4   6.4   3   5   5.1e-06   0.00075   20.6   0.1   144   270   352   473   349   483 0.91 -
SOLCI005889000       -            891 EOG09360IIY          -            300   1.6e-20   75.4   6.4   4   5      0.47        69    4.3   0.0   149   220   457   524   450   555 0.84 -
SOLCI005889000       -            891 EOG09360IIY          -            300   1.6e-20   75.4   6.4   5   5   3.1e-06   0.00045   21.3   0.0   149   290   558   696   547   704 0.89 -
SOLCI006585300       -            584 EOG09360IIY          -            300   1.7e-20   75.2   3.2   1   5   0.00015     0.022   15.8   0.0   144   216    50   118    36   124 0.85 -
SOLCI006585300       -            584 EOG09360IIY          -            300   1.7e-20   75.2   3.2   2   5     0.032       4.7    8.1   0.0    74   195    86   128    84   149 0.56 -
SOLCI006585300       -            584 EOG09360IIY          -            300   1.7e-20   75.2   3.2   3   5      0.36        53    4.7   0.1   118   171   159   212   147   215 0.86 -
SOLCI006585300       -            584 EOG09360IIY          -            300   1.7e-20   75.2   3.2   4   5   6.3e-08   9.2e-06   26.9   0.0   144   226   216   294   212   307 0.89 -
SOLCI006585300       -            584 EOG09360IIY          -            300   1.7e-20   75.2   3.2   5   5   1.6e-05    0.0023   19.0   0.0   145   273   321   446   311   449 0.66 -
SOLCI005873300       -            492 EOG09360IIY          -            300   2.2e-20   74.9   8.1   1   4      0.54        80    4.1   0.0   163   224   111   173    90   175 0.73 -
SOLCI005873300       -            492 EOG09360IIY          -            300   2.2e-20   74.9   8.1   2   4   8.7e-15   1.3e-12   49.4   0.2   151   268   170   289   165   298 0.90 -
SOLCI005873300       -            492 EOG09360IIY          -            300   2.2e-20   74.9   8.1   3   4    0.0032      0.47   11.4   0.2   136   222   297   383   289   388 0.88 -
SOLCI005873300       -            492 EOG09360IIY          -            300   2.2e-20   74.9   8.1   4   4   0.00014     0.021   15.9   0.5   168   278   364   473   363   488 0.80 -
SOLCI006320100       -            758 EOG09360IIY          -            300   2.6e-20   74.7   5.0   1   3      0.16        24    5.8   0.3   139   223   122   203   115   214 0.76 -
SOLCI006320100       -            758 EOG09360IIY          -            300   2.6e-20   74.7   5.0   2   3   2.5e-07   3.7e-05   24.9   0.3   130   213   313   393   270   419 0.79 -
SOLCI006320100       -            758 EOG09360IIY          -            300   2.6e-20   74.7   5.0   3   3     4e-12   5.8e-10   40.7   0.0   149   276   434   558   412   578 0.89 -
SOLCI003135400       -            590 EOG09360IIY          -            300   2.6e-20   74.6   1.4   1   4    0.0028      0.41   11.6   0.0   132   205    25    94     6   108 0.80 -
SOLCI003135400       -            590 EOG09360IIY          -            300   2.6e-20   74.6   1.4   2   4   0.00025     0.036   15.1   0.0   130   221   121   208   106   219 0.83 -
SOLCI003135400       -            590 EOG09360IIY          -            300   2.6e-20   74.6   1.4   3   4   1.4e-05    0.0021   19.2   0.0   145   199   268   323   260   335 0.84 -
SOLCI003135400       -            590 EOG09360IIY          -            300   2.6e-20   74.6   1.4   4   4     7e-07    0.0001   23.4   0.0   144   273   338   464   328   476 0.91 -
SOLCI001462000       -            731 EOG09360IIY          -            300   2.8e-20   74.6   2.9   1   5   2.2e-05    0.0032   18.5   0.0   143   276    88   217    83   220 0.93 -
SOLCI001462000       -            731 EOG09360IIY          -            300   2.8e-20   74.6   2.9   2   5   5.4e-07   7.9e-05   23.8   0.0   139   264   154   271   145   274 0.91 -
SOLCI001462000       -            731 EOG09360IIY          -            300   2.8e-20   74.6   2.9   3   5       0.8   1.2e+02    3.6   0.0   147   222   294   365   285   371 0.74 -
SOLCI001462000       -            731 EOG09360IIY          -            300   2.8e-20   74.6   2.9   4   5       2.1     3e+02    2.2   0.0   148   197   326   375   321   384 0.85 -
SOLCI001462000       -            731 EOG09360IIY          -            300   2.8e-20   74.6   2.9   5   5   1.2e-09   1.8e-07   32.5   0.2   145   277   394   523   385   542 0.90 -
SOLCI004243500       -            688 EOG09360IIY          -            300   2.8e-20   74.5   1.0   1   4   9.2e-06    0.0013   19.8   1.1   143   274    55   174    51   174 0.89 -
SOLCI004243500       -            688 EOG09360IIY          -            300   2.8e-20   74.5   1.0   2   4   5.1e-05    0.0075   17.3   0.0   147   227   152   228   143   241 0.90 -
SOLCI004243500       -            688 EOG09360IIY          -            300   2.8e-20   74.5   1.0   3   4    0.0012      0.18   12.8   0.0   140   222   246   324   239   332 0.74 -
SOLCI004243500       -            688 EOG09360IIY          -            300   2.8e-20   74.5   1.0   4   4   7.8e-06    0.0011   20.0   0.0   140   288   347   492   335   500 0.86 -
SOLCI001935300       -            662 EOG09360IIY          -            300   3.1e-20   74.4   0.5   1   5   0.00027     0.039   15.0   0.2    72   209    26   151    14   152 0.77 -
SOLCI001935300       -            662 EOG09360IIY          -            300   3.1e-20   74.4   0.5   2   5    0.0031      0.45   11.5   0.0   148   278   125   252   120   266 0.85 -
SOLCI001935300       -            662 EOG09360IIY          -            300   3.1e-20   74.4   0.5   3   5       1.4     2e+02    2.8   0.0   143   226   222   301   200   313 0.81 -
SOLCI001935300       -            662 EOG09360IIY          -            300   3.1e-20   74.4   0.5   4   5     0.009       1.3   10.0   0.0   136   172   316   352   306   356 0.88 -
SOLCI001935300       -            662 EOG09360IIY          -            300   3.1e-20   74.4   0.5   5   5   1.4e-09     2e-07   32.3   0.0   143   269   354   478   353   501 0.87 -
SOLCI002514300       -            555 EOG09360IIY          -            300     4e-20   74.0   0.7   1   4   0.00011     0.015   16.3   0.0   145   190    69   114    62   119 0.92 -
SOLCI002514300       -            555 EOG09360IIY          -            300     4e-20   74.0   0.7   2   4     0.067       9.8    7.1   0.0   143   190   168   215   154   228 0.86 -
SOLCI002514300       -            555 EOG09360IIY          -            300     4e-20   74.0   0.7   3   4   3.7e-05    0.0054   17.8   0.0   140   222   235   313   226   325 0.87 -
SOLCI002514300       -            555 EOG09360IIY          -            300     4e-20   74.0   0.7   4   4   8.1e-08   1.2e-05   26.5   0.2   162   239   389   467   346   519 0.90 -
SOLCI006099100       -            782 EOG09360IIY          -            300   5.2e-20   73.7   0.0   1   5   8.5e-05     0.012   16.6   0.0   128   225    18   113     5   127 0.87 -
SOLCI006099100       -            782 EOG09360IIY          -            300   5.2e-20   73.7   0.0   2   5      0.11        16    6.4   0.0   144   204   137   192   123   210 0.87 -
SOLCI006099100       -            782 EOG09360IIY          -            300   5.2e-20   73.7   0.0   3   5     0.012       1.7    9.6   0.0   129   277   216   366   208   367 0.83 -
SOLCI006099100       -            782 EOG09360IIY          -            300   5.2e-20   73.7   0.0   4   5   2.7e-05     0.004   18.2   0.0   145   249   339   443   329   467 0.81 -
SOLCI006099100       -            782 EOG09360IIY          -            300   5.2e-20   73.7   0.0   5   5     4e-05    0.0058   17.7   0.0   150   259   476   583   467   591 0.85 -
SOLCI007470700       -            854 EOG09360IIY          -            300   5.8e-20   73.5   7.5   1   7   3.5e-05    0.0051   17.9   0.2   143   272    65   191    53   197 0.73 -
SOLCI007470700       -            854 EOG09360IIY          -            300   5.8e-20   73.5   7.5   2   7       6.7   9.9e+02    0.5   0.0   144   172   137   165   134   223 0.69 -
SOLCI007470700       -            854 EOG09360IIY          -            300   5.8e-20   73.5   7.5   3   7       9.5   1.4e+03    0.0   0.1   147   171   240   264   166   312 0.72 -
SOLCI007470700       -            854 EOG09360IIY          -            300   5.8e-20   73.5   7.5   4   7      0.43        64    4.4   0.0   151   249   345   439   331   447 0.75 -
SOLCI007470700       -            854 EOG09360IIY          -            300   5.8e-20   73.5   7.5   5   7    0.0058      0.85   10.6   0.0   152   223   447   514   444   524 0.89 -
SOLCI007470700       -            854 EOG09360IIY          -            300   5.8e-20   73.5   7.5   6   7      0.12        17    6.3   0.0   133   225   529   618   522   631 0.85 -
SOLCI007470700       -            854 EOG09360IIY          -            300   5.8e-20   73.5   7.5   7   7   1.6e-09   2.3e-07   32.1   0.0   133   293   631   788   616   794 0.87 -
SOLCI003177800       -            637 EOG09360IIY          -            300   6.5e-20   73.3   4.8   1   4   3.3e-06   0.00048   21.2   0.1   143   276    72   195     2   200 0.77 -
SOLCI003177800       -            637 EOG09360IIY          -            300   6.5e-20   73.3   4.8   2   4    0.0039      0.57   11.2   0.0   144   210   200   266   196   271 0.90 -
SOLCI003177800       -            637 EOG09360IIY          -            300   6.5e-20   73.3   4.8   3   4     0.011       1.7    9.6   0.0   148   222   274   344   270   373 0.80 -
SOLCI003177800       -            637 EOG09360IIY          -            300   6.5e-20   73.3   4.8   4   4   8.2e-09   1.2e-06   29.8   0.1   143   288   378   520   364   530 0.89 -
SOLCI006053600       -            404 EOG09360IIY          -            300   7.2e-20   73.2   1.0   1   2     3e-14   4.4e-12   47.6   0.0   144   279   134   270   111   271 0.92 -
SOLCI006053600       -            404 EOG09360IIY          -            300   7.2e-20   73.2   1.0   2   2     2e-07     3e-05   25.2   0.2   136   238   267   369   266   379 0.91 -
SOLCI005079900       -            558 EOG09360IIY          -            300   7.8e-20   73.1   1.5   1   4   9.1e-05     0.013   16.5   0.1   110   226     5   118     1   129 0.87 -
SOLCI005079900       -            558 EOG09360IIY          -            300   7.8e-20   73.1   1.5   2   4       1.3   1.9e+02    2.9   0.0   145   212   140   203   127   208 0.87 -
SOLCI005079900       -            558 EOG09360IIY          -            300   7.8e-20   73.1   1.5   3   4   4.1e-07     6e-05   24.2   0.0   144   264   170   282   166   300 0.83 -
SOLCI005079900       -            558 EOG09360IIY          -            300   7.8e-20   73.1   1.5   4   4   1.6e-08   2.4e-06   28.8   0.0   151   289   309   444   301   452 0.90 -
SOLCI002052500       -            534 EOG09360IIY          -            300   8.2e-20   73.0   1.7   1   3     1e-06   0.00015   22.9   1.5   143   269    73   195    66   202 0.79 -
SOLCI002052500       -            534 EOG09360IIY          -            300   8.2e-20   73.0   1.7   2   3     0.079        12    6.9   0.0   150   205   212   269   180   273 0.77 -
SOLCI002052500       -            534 EOG09360IIY          -            300   8.2e-20   73.0   1.7   3   3   1.8e-11   2.6e-09   38.5   0.0   145   290   277   419   264   426 0.90 -
SOLCI004438700       -            802 EOG09360IIY          -            300     9e-20   72.9   2.8   1   5     0.013         2    9.4   0.0   145   202   100   156    91   166 0.91 -
SOLCI004438700       -            802 EOG09360IIY          -            300     9e-20   72.9   2.8   2   5   9.3e-07   0.00014   23.0   0.1    69   276   199   398   184   408 0.78 -
SOLCI004438700       -            802 EOG09360IIY          -            300     9e-20   72.9   2.8   3   5      0.13        19    6.2   0.0   140   219   367   442   362   450 0.87 -
SOLCI004438700       -            802 EOG09360IIY          -            300     9e-20   72.9   2.8   4   5   0.00079      0.12   13.4   0.1   138   226   466   549   447   563 0.87 -
SOLCI004438700       -            802 EOG09360IIY          -            300     9e-20   72.9   2.8   5   5   2.7e-06   0.00039   21.5   0.0   146   276   574   700   570   718 0.82 -
SOLCI004441600       -            343 EOG09360IIY          -            300   1.1e-19   72.6   0.1   1   1   1.2e-21   1.7e-19   72.0   0.1   132   290   160   318   155   322 0.93 -
SOLCI006773800       -            504 EOG09360IIY          -            300   1.5e-19   72.2   5.5   1   3       3.2   4.6e+02    1.6   0.1   211   282   104   172    86   182 0.74 -
SOLCI006773800       -            504 EOG09360IIY          -            300   1.5e-19   72.2   5.5   2   3   3.1e-15   4.6e-13   50.9   0.2   141   292   212   366   187   369 0.90 -
SOLCI006773800       -            504 EOG09360IIY          -            300   1.5e-19   72.2   5.5   3   3   8.3e-06    0.0012   19.9   0.1   166   266   377   477   366   492 0.72 -
SOLCI003928300       -            929 EOG09360IIY          -            300   1.7e-19   72.0   0.4   1   6      0.37        54    4.7   0.0   144   208   183   243   134   257 0.74 -
SOLCI003928300       -            929 EOG09360IIY          -            300   1.7e-19   72.0   0.4   2   6       5.1   7.5e+02    0.9   0.0   162   200   232   270   214   277 0.86 -
SOLCI003928300       -            929 EOG09360IIY          -            300   1.7e-19   72.0   0.4   3   6    0.0018      0.26   12.2   0.0   149   225   320   396   315   450 0.80 -
SOLCI003928300       -            929 EOG09360IIY          -            300   1.7e-19   72.0   0.4   4   6   1.5e-07   2.1e-05   25.7   0.0   132   219   474   561   463   574 0.89 -
SOLCI003928300       -            929 EOG09360IIY          -            300   1.7e-19   72.0   0.4   5   6    0.0023      0.34   11.9   0.0   141   223   588   666   570   667 0.85 -
SOLCI003928300       -            929 EOG09360IIY          -            300   1.7e-19   72.0   0.4   6   6   0.00084      0.12   13.3   0.0   163   241   641   720   627   774 0.85 -
SOLCI003691000       -            488 EOG09360IIY          -            300   1.8e-19   71.9   8.5   1   3     3e-05    0.0045   18.1   0.1   211   278   134   201   103   204 0.87 -
SOLCI003691000       -            488 EOG09360IIY          -            300   1.8e-19   71.9   8.5   2   3   5.9e-08   8.7e-06   27.0   0.2   175   276   204   306   201   325 0.88 -
SOLCI003691000       -            488 EOG09360IIY          -            300   1.8e-19   71.9   8.5   3   3   6.7e-09   9.8e-07   30.1   0.7   147   272   352   477   311   486 0.90 -
SOLCI007491700       -            539 EOG09360IIY          -            300   3.4e-19   71.0   0.1   1   4   0.00085      0.12   13.3   0.0   131   275    64   204    45   209 0.74 -
SOLCI007491700       -            539 EOG09360IIY          -            300   3.4e-19   71.0   0.1   2   4       3.1   4.6e+02    1.6   0.0   153   192   187   227   151   242 0.67 -
SOLCI007491700       -            539 EOG09360IIY          -            300   3.4e-19   71.0   0.1   3   4    0.0063      0.92   10.5   0.0   144   201   240   297   231   307 0.83 -
SOLCI007491700       -            539 EOG09360IIY          -            300   3.4e-19   71.0   0.1   4   4   1.9e-12   2.8e-10   41.7   0.1   146   293   313   457   309   463 0.91 -
SOLCI002337100       -            757 EOG09360IIY          -            300   4.2e-19   70.7   0.7   1   5   4.9e-05    0.0072   17.4   0.0   142   278    65   197    37   211 0.88 -
SOLCI002337100       -            757 EOG09360IIY          -            300   4.2e-19   70.7   0.7   2   5     0.034       4.9    8.1   0.1   143   227   237   317   224   333 0.89 -
SOLCI002337100       -            757 EOG09360IIY          -            300   4.2e-19   70.7   0.7   3   5      0.15        21    6.0   0.0   153   223   349   415   342   422 0.82 -
SOLCI002337100       -            757 EOG09360IIY          -            300   4.2e-19   70.7   0.7   4   5    0.0098       1.4    9.8   0.1   145   225   441   517   433   552 0.82 -
SOLCI002337100       -            757 EOG09360IIY          -            300   4.2e-19   70.7   0.7   5   5   1.1e-06   0.00016   22.8   0.0   141   292   538   685   518   693 0.88 -
SOLCI002236200       -            721 EOG09360IIY          -            300   4.2e-19   70.7   0.5   1   7   0.00048      0.07   14.1   0.0   145   226    49   129    28   185 0.78 -
SOLCI002236200       -            721 EOG09360IIY          -            300   4.2e-19   70.7   0.5   2   7       9.5   1.4e+03    0.0   0.0   140   174   148   183   139   203 0.75 -
SOLCI002236200       -            721 EOG09360IIY          -            300   4.2e-19   70.7   0.5   3   7       6.1     9e+02    0.7   0.0   150   189   190   230   162   237 0.71 -
SOLCI002236200       -            721 EOG09360IIY          -            300   4.2e-19   70.7   0.5   4   7     1e-07   1.5e-05   26.2   0.0   147   221   258   328   239   340 0.89 -
SOLCI002236200       -            721 EOG09360IIY          -            300   4.2e-19   70.7   0.5   5   7    0.0073       1.1   10.3   0.1   139   226   351   434   337   455 0.84 -
SOLCI002236200       -            721 EOG09360IIY          -            300   4.2e-19   70.7   0.5   6   7   0.00029     0.043   14.8   0.0   143   292   386   531   385   537 0.79 -
SOLCI002236200       -            721 EOG09360IIY          -            300   4.2e-19   70.7   0.5   7   7     0.013       1.8    9.5   0.0   163   222   507   567   505   605 0.83 -
SOLCI007430400       -            797 EOG09360IIY          -            300     5e-19   70.4   6.5   1   5    0.0039      0.57   11.2   0.0   144   217    54   123    50   141 0.88 -
SOLCI007430400       -            797 EOG09360IIY          -            300     5e-19   70.4   6.5   2   5      0.22        32    5.4   0.0   145   223   156   231   148   246 0.80 -
SOLCI007430400       -            797 EOG09360IIY          -            300     5e-19   70.4   6.5   3   5     0.011       1.7    9.6   0.2   144   226   257   335   248   341 0.77 -
SOLCI007430400       -            797 EOG09360IIY          -            300     5e-19   70.4   6.5   4   5    0.0027      0.39   11.7   0.4   147   275   361   485   344   490 0.84 -
SOLCI007430400       -            797 EOG09360IIY          -            300     5e-19   70.4   6.5   5   5   9.8e-09   1.4e-06   29.5   0.0   149   291   464   603   449   609 0.85 -
SOLCI000542500       -            886 EOG09360IIY          -            300   5.3e-19   70.4   2.2   1   3   5.8e-07   8.5e-05   23.7   0.1   138   257   245   361   236   385 0.76 -
SOLCI000542500       -            886 EOG09360IIY          -            300   5.3e-19   70.4   2.2   2   3       5.2   7.6e+02    0.9   0.0   148   222   461   531   421   593 0.60 -
SOLCI000542500       -            886 EOG09360IIY          -            300   5.3e-19   70.4   2.2   3   3   2.4e-12   3.5e-10   41.4   0.0   139   295   654   807   593   811 0.83 -
SOLCI002625600       -            591 EOG09360IIY          -            300   5.7e-19   70.3   0.0   1   3    0.0076       1.1   10.2   0.0   198   278   102   182    86   185 0.90 -
SOLCI002625600       -            591 EOG09360IIY          -            300   5.7e-19   70.3   0.0   2   3     0.033       4.8    8.1   0.0   148   199   188   239   179   257 0.79 -
SOLCI002625600       -            591 EOG09360IIY          -            300   5.7e-19   70.3   0.0   3   3   1.7e-14   2.5e-12   48.4   0.0   146   297   256   404   251   407 0.94 -
SOLCI004636500       -            458 EOG09360IIY          -            300   5.9e-19   70.2   4.0   1   3     0.012       1.8    9.5   0.0   149   190    77   115    73   127 0.85 -
SOLCI004636500       -            458 EOG09360IIY          -            300   5.9e-19   70.2   4.0   2   3   1.7e-07   2.5e-05   25.5   0.9   137   224   132   215   116   220 0.88 -
SOLCI004636500       -            458 EOG09360IIY          -            300   5.9e-19   70.2   4.0   3   3   2.5e-10   3.7e-08   34.8   0.0   152   295   248   388   228   393 0.90 -
SOLCI005428400       -            643 EOG09360IIY          -            300   6.2e-19   70.1   0.5   1   4       0.3        44    4.9   0.0   157   189    48    80    14    85 0.84 -
SOLCI005428400       -            643 EOG09360IIY          -            300   6.2e-19   70.1   0.5   2   4   4.5e-05    0.0066   17.5   0.1   146   222   107   180    91   188 0.88 -
SOLCI005428400       -            643 EOG09360IIY          -            300   6.2e-19   70.1   0.5   3   4    0.0067      0.98   10.4   0.1   129   225   192   284   182   290 0.85 -
SOLCI005428400       -            643 EOG09360IIY          -            300   6.2e-19   70.1   0.5   4   4   1.7e-09   2.5e-07   32.0   0.0   135   289   299   450   294   459 0.87 -
SOLCI003278300       -            830 EOG09360IIY          -            300   6.6e-19   70.0   2.9   1   5       5.8   8.5e+02    0.7   0.0   144   172    88   116    78   165 0.80 -
SOLCI003278300       -            830 EOG09360IIY          -            300   6.6e-19   70.0   2.9   2   5    0.0034       0.5   11.3   0.0   150   191   226   267   196   283 0.88 -
SOLCI003278300       -            830 EOG09360IIY          -            300   6.6e-19   70.0   2.9   3   5   0.00077      0.11   13.5   0.0   155   226   301   368   295   381 0.68 -
SOLCI003278300       -            830 EOG09360IIY          -            300   6.6e-19   70.0   2.9   4   5   4.6e-05    0.0067   17.5   0.0   139   226   386   469   377   481 0.89 -
SOLCI003278300       -            830 EOG09360IIY          -            300   6.6e-19   70.0   2.9   5   5   1.6e-06   0.00023   22.3   0.0   147   276   495   621   485   642 0.89 -
SOLCI001590700       -            588 EOG09360IIY          -            300   7.2e-19   69.9   0.4   1   3   2.9e-06   0.00043   21.4   0.0   137   291   224   381   185   388 0.87 -
SOLCI001590700       -            588 EOG09360IIY          -            300   7.2e-19   69.9   0.4   2   3    0.0047      0.68   10.9   0.0   231   276   402   447   398   450 0.92 -
SOLCI001590700       -            588 EOG09360IIY          -            300   7.2e-19   69.9   0.4   3   3   3.7e-11   5.4e-09   37.5   0.2   130   252   441   564   439   579 0.90 -
SOLCI006755700       -            646 EOG09360IIY          -            300   7.4e-19   69.9   1.0   1   3     9e-05     0.013   16.5   0.3    95   279    58   236    33   238 0.86 -
SOLCI006755700       -            646 EOG09360IIY          -            300   7.4e-19   69.9   1.0   2   3   0.00078      0.11   13.4   0.2    83   216   149   274   147   285 0.83 -
SOLCI006755700       -            646 EOG09360IIY          -            300   7.4e-19   69.9   1.0   3   3   3.7e-15   5.3e-13   50.6   0.0    69   291   237   451   234   457 0.85 -
SOLCI000669300       -            552 EOG09360IIY          -            300   8.3e-19   69.7   0.0   1   3   3.1e-09   4.5e-07   31.2   0.0   143   277    79   212    68   215 0.81 -
SOLCI000669300       -            552 EOG09360IIY          -            300   8.3e-19   69.7   0.0   2   3    0.0012      0.17   12.9   0.0   151   211   191   247   151   263 0.62 -
SOLCI000669300       -            552 EOG09360IIY          -            300   8.3e-19   69.7   0.0   3   3   2.7e-10     4e-08   34.6   0.0    80   293   225   438   213   444 0.87 -
SOLCI003893100       -            755 EOG09360IIY          -            300   8.4e-19   69.7   1.5   1   3   0.00025     0.037   15.1   0.0   138   236    94   188    82   199 0.89 -
SOLCI003893100       -            755 EOG09360IIY          -            300   8.4e-19   69.7   1.5   2   3     0.054       7.9    7.4   0.0   143   223   200   276   185   288 0.86 -
SOLCI003893100       -            755 EOG09360IIY          -            300   8.4e-19   69.7   1.5   3   3   7.1e-13     1e-10   43.1   0.2   120   279   390   546   366   563 0.87 -
SOLCI001686500       -            621 EOG09360IIY          -            300   1.3e-18   69.1   0.0   1   3   1.4e-06    0.0002   22.5   0.0   143   277   110   240   101   246 0.93 -
SOLCI001686500       -            621 EOG09360IIY          -            300   1.3e-18   69.1   0.0   2   3     0.053       7.8    7.4   0.0   144   184   212   253   209   272 0.87 -
SOLCI001686500       -            621 EOG09360IIY          -            300   1.3e-18   69.1   0.0   3   3   1.1e-12   1.6e-10   42.5   0.0   147   295   286   431   272   435 0.93 -
SOLCI003208000       -            804 EOG09360IIY          -            300   1.3e-18   69.1   1.2   1   7      0.78   1.1e+02    3.6   0.0   128   158    42    72     7    87 0.74 -
SOLCI003208000       -            804 EOG09360IIY          -            300   1.3e-18   69.1   1.2   2   7    0.0074       1.1   10.2   0.0   141   190   119   168    34   174 0.77 -
SOLCI003208000       -            804 EOG09360IIY          -            300   1.3e-18   69.1   1.2   3   7       7.5   1.1e+03    0.4   0.0   139   213   188   267   176   277 0.71 -
SOLCI003208000       -            804 EOG09360IIY          -            300   1.3e-18   69.1   1.2   4   7   4.7e-05    0.0069   17.4   0.2   149   276   269   392   265   395 0.83 -
SOLCI003208000       -            804 EOG09360IIY          -            300   1.3e-18   69.1   1.2   5   7   0.00016     0.023   15.7   0.0   143   229   364   446   360   486 0.84 -
SOLCI003208000       -            804 EOG09360IIY          -            300   1.3e-18   69.1   1.2   6   7   0.00013      0.02   15.9   0.0   150   291   472   610   463   618 0.84 -
SOLCI003208000       -            804 EOG09360IIY          -            300   1.3e-18   69.1   1.2   7   7        10   1.5e+03   -0.0   0.0   121   148   696   721   683   732 0.73 -
SOLCI003620000       -            743 EOG09360IIY          -            300   1.4e-18   68.9   0.1   1   6   0.00014      0.02   15.9   0.0   143   212    38   103    22   145 0.85 -
SOLCI003620000       -            743 EOG09360IIY          -            300   1.4e-18   68.9   0.1   2   6     0.027         4    8.4   0.0   134   214   162   238   113   288 0.70 -
SOLCI003620000       -            743 EOG09360IIY          -            300   1.4e-18   68.9   0.1   3   6       2.5   3.6e+02    1.9   0.0   180   212   235   267   231   324 0.74 -
SOLCI003620000       -            743 EOG09360IIY          -            300   1.4e-18   68.9   0.1   4   6     0.011       1.7    9.6   0.0   158   205   349   396   292   405 0.82 -
SOLCI003620000       -            743 EOG09360IIY          -            300   1.4e-18   68.9   0.1   5   6   4.2e-07   6.1e-05   24.2   0.0   139   273   400   531   395   534 0.86 -
SOLCI003620000       -            743 EOG09360IIY          -            300   1.4e-18   68.9   0.1   6   6   2.7e-05     0.004   18.2   0.0   161   262   453   552   447   568 0.88 -
SOLCI005243300       -            654 EOG09360IIY          -            300   1.6e-18   68.8   3.7   1   4       4.3   6.3e+02    1.1   0.0   164   211    69   116    58   119 0.77 -
SOLCI005243300       -            654 EOG09360IIY          -            300   1.6e-18   68.8   3.7   2   4    0.0041      0.61   11.1   0.2   137   257   112   193   100   200 0.49 -
SOLCI005243300       -            654 EOG09360IIY          -            300   1.6e-18   68.8   3.7   3   4   1.1e-07   1.6e-05   26.1   0.1   127   278   200   345   195   355 0.92 -
SOLCI005243300       -            654 EOG09360IIY          -            300   1.6e-18   68.8   3.7   4   4   2.7e-08     4e-06   28.1   0.0   154   266   357   466   346   479 0.87 -
SOLCI003479000       -            528 EOG09360IIY          -            300   1.6e-18   68.8   0.5   1   3   0.00053     0.078   14.0   0.0   116   213    46   139     9   145 0.85 -
SOLCI003479000       -            528 EOG09360IIY          -            300   1.6e-18   68.8   0.5   2   3   0.00016     0.023   15.7   0.1   153   260   178   277   163   293 0.85 -
SOLCI003479000       -            528 EOG09360IIY          -            300   1.6e-18   68.8   0.5   3   3   1.2e-10   1.7e-08   35.9   0.0   139   284   296   437   281   452 0.90 -
SOLCI002194900       -            720 EOG09360IIY          -            300   1.7e-18   68.7   0.1   1   5       2.7   3.9e+02    1.8   0.0   141   190    41    86    25    91 0.80 -
SOLCI002194900       -            720 EOG09360IIY          -            300   1.7e-18   68.7   0.1   2   5      0.13        19    6.2   0.0   143   223    74   150    73   158 0.71 -
SOLCI002194900       -            720 EOG09360IIY          -            300   1.7e-18   68.7   0.1   3   5    0.0032      0.47   11.4   0.0   138   206   200   268   182   280 0.90 -
SOLCI002194900       -            720 EOG09360IIY          -            300   1.7e-18   68.7   0.1   4   5   0.00076      0.11   13.5   0.0   142   195   306   359   282   381 0.78 -
SOLCI002194900       -            720 EOG09360IIY          -            300   1.7e-18   68.7   0.1   5   5   1.6e-08   2.4e-06   28.8   0.0   147   276   382   508   361   523 0.92 -
SOLCI002033500       -            704 EOG09360IIY          -            300   2.1e-18   68.4   2.2   1   5      0.23        34    5.3   0.0   150   213    22    81    15    86 0.87 -
SOLCI002033500       -            704 EOG09360IIY          -            300   2.1e-18   68.4   2.2   2   5   1.3e-06   0.00019   22.6   0.1   150   278    84   200    81   212 0.91 -
SOLCI002033500       -            704 EOG09360IIY          -            300   2.1e-18   68.4   2.2   3   5       6.4   9.4e+02    0.6   0.0   155   209   213   263   202   325 0.53 -
SOLCI002033500       -            704 EOG09360IIY          -            300   2.1e-18   68.4   2.2   4   5       4.5   6.6e+02    1.1   0.0   148   223   268   339   252   374 0.75 -
SOLCI002033500       -            704 EOG09360IIY          -            300   2.1e-18   68.4   2.2   5   5   5.8e-10   8.5e-08   33.6   0.0   144   242   396   495   392   520 0.85 -
SOLCI005365800       -            676 EOG09360IIY          -            300   2.2e-18   68.3   0.3   1   2   2.9e-06   0.00042   21.4   0.2    70   277   113   296    85   321 0.79 -
SOLCI005365800       -            676 EOG09360IIY          -            300   2.2e-18   68.3   0.3   2   2   6.2e-12   9.1e-10   40.0   0.0   150   279   344   470   316   487 0.85 -
SOLCI002358400       -            745 EOG09360IIY          -            300   2.4e-18   68.2   8.1   1   4      0.75   1.1e+02    3.6   0.1   137   223     2    86     1   104 0.67 -
SOLCI002358400       -            745 EOG09360IIY          -            300   2.4e-18   68.2   8.1   2   4   1.8e-05    0.0026   18.9   0.3   139   273   107   229    85   232 0.83 -
SOLCI002358400       -            745 EOG09360IIY          -            300   2.4e-18   68.2   8.1   3   4   1.1e-06   0.00016   22.8   0.1    78   259   213   382   201   391 0.84 -
SOLCI002358400       -            745 EOG09360IIY          -            300   2.4e-18   68.2   8.1   4   4   6.5e-08   9.5e-06   26.8   0.1   150   276   413   536   394   553 0.88 -
SOLCI002862400       -            700 EOG09360IIY          -            300     3e-18   67.9   2.1   1   5   7.1e-05      0.01   16.9   0.2   146   224   125   199   120   254 0.89 -
SOLCI002862400       -            700 EOG09360IIY          -            300     3e-18   67.9   2.1   2   5     0.016       2.3    9.1   0.0   144   180   286   322   213   361 0.66 -
SOLCI002862400       -            700 EOG09360IIY          -            300     3e-18   67.9   2.1   3   5     0.029       4.2    8.3   0.0   145   181   287   323   266   417 0.82 -
SOLCI002862400       -            700 EOG09360IIY          -            300     3e-18   67.9   2.1   4   5    0.0093       1.4    9.9   0.0   144   199   418   473   404   489 0.85 -
SOLCI002862400       -            700 EOG09360IIY          -            300     3e-18   67.9   2.1   5   5   1.9e-07   2.8e-05   25.3   0.0   151   281   495   624   482   642 0.85 -
SOLCI002775000       -            651 EOG09360IIY          -            300   3.3e-18   67.7   0.2   1   4      0.56        82    4.1   0.0   131   185    40    90    20   116 0.78 -
SOLCI002775000       -            651 EOG09360IIY          -            300   3.3e-18   67.7   0.2   2   4     0.016       2.3    9.1   0.0   140   232   156   245   144   267 0.80 -
SOLCI002775000       -            651 EOG09360IIY          -            300   3.3e-18   67.7   0.2   3   4     4e-09   5.9e-07   30.8   0.0   139   261   257   371   248   397 0.89 -
SOLCI002775000       -            651 EOG09360IIY          -            300   3.3e-18   67.7   0.2   4   4   4.3e-05    0.0064   17.6   0.0   150   241   431   522   422   529 0.74 -
SOLCI005818800       -            585 EOG09360IIY          -            300   3.6e-18   67.6   0.2   1   3   8.1e-05     0.012   16.7   0.0   133   192    65   124    49   143 0.86 -
SOLCI005818800       -            585 EOG09360IIY          -            300   3.6e-18   67.6   0.2   2   3     0.011       1.7    9.6   0.0   146   224   148   222   140   236 0.80 -
SOLCI005818800       -            585 EOG09360IIY          -            300   3.6e-18   67.6   0.2   3   3   1.4e-09   2.1e-07   32.3   0.2   146   278   249   378   233   389 0.86 -
SOLCI004716000       -            622 EOG09360IIY          -            300   3.8e-18   67.5   5.7   1   4   0.00016     0.024   15.7   0.1   130   172    68   110    48   127 0.88 -
SOLCI004716000       -            622 EOG09360IIY          -            300   3.8e-18   67.5   5.7   2   4         1   1.5e+02    3.2   0.0   149   190   118   159   113   170 0.84 -
SOLCI004716000       -            622 EOG09360IIY          -            300   3.8e-18   67.5   5.7   3   4   0.00014     0.021   15.9   0.1   143   224   182   259   167   276 0.84 -
SOLCI004716000       -            622 EOG09360IIY          -            300   3.8e-18   67.5   5.7   4   4   1.7e-09   2.5e-07   32.0   0.2   145   276   285   413   276   428 0.76 -
SOLCI002318700       -            617 EOG09360IIY          -            300   3.9e-18   67.5   4.8   1   6    0.0079       1.2   10.1   0.0   145   224   116   191    73   205 0.83 -
SOLCI002318700       -            617 EOG09360IIY          -            300   3.9e-18   67.5   4.8   2   6     0.095        14    6.6   0.0   155   207   226   274   199   319 0.58 -
SOLCI002318700       -            617 EOG09360IIY          -            300   3.9e-18   67.5   4.8   3   6   1.1e-08   1.6e-06   29.4   0.0   144   276   316   444   298   447 0.92 -
SOLCI002318700       -            617 EOG09360IIY          -            300   3.9e-18   67.5   4.8   4   6   0.00091      0.13   13.2   0.0   150   226   423   495   416   506 0.88 -
SOLCI002318700       -            617 EOG09360IIY          -            300   3.9e-18   67.5   4.8   5   6     0.023       3.3    8.6   0.1   143   207   517   577   504   581 0.77 -
SOLCI002318700       -            617 EOG09360IIY          -            300   3.9e-18   67.5   4.8   6   6      0.64        94    3.9   0.2   151   189   556   594   549   609 0.86 -
SOLCI003824000       -            685 EOG09360IIY          -            300   4.2e-18   67.4   0.1   1   4       6.6   9.7e+02    0.5   0.0   129   172    95   138    58   142 0.73 -
SOLCI003824000       -            685 EOG09360IIY          -            300   4.2e-18   67.4   0.1   2   4      0.26        39    5.1   0.0   154   190   151   187   139   228 0.78 -
SOLCI003824000       -            685 EOG09360IIY          -            300   4.2e-18   67.4   0.1   3   4   3.5e-06   0.00052   21.1   0.0   144   217   242   315   211   340 0.87 -
SOLCI003824000       -            685 EOG09360IIY          -            300   4.2e-18   67.4   0.1   4   4     7e-09     1e-06   30.0   0.0   144   241   378   476   343   496 0.59 -
SOLCI004780800       -            688 EOG09360IIY          -            300   4.7e-18   67.3   1.4   1   4   0.00013     0.018   16.1   0.0   175   222    73   120    30   135 0.80 -
SOLCI004780800       -            688 EOG09360IIY          -            300   4.7e-18   67.3   1.4   2   4    0.0075       1.1   10.2   0.0   144   224   147   223   131   229 0.89 -
SOLCI004780800       -            688 EOG09360IIY          -            300   4.7e-18   67.3   1.4   3   4     0.011       1.6    9.7   0.4   145   223   249   323   240   345 0.79 -
SOLCI004780800       -            688 EOG09360IIY          -            300   4.7e-18   67.3   1.4   4   4     6e-08   8.8e-06   26.9   0.0   144   293   349   496   335   502 0.90 -
SOLCI002364300       -            528 EOG09360IIY          -            300     5e-18   67.2   2.1   1   3      0.97   1.4e+02    3.3   0.0   154   188    29    63    22    82 0.70 -
SOLCI002364300       -            528 EOG09360IIY          -            300     5e-18   67.2   2.1   2   3   6.4e-10   9.3e-08   33.4   1.9   126   279    71   220    36   220 0.84 -
SOLCI002364300       -            528 EOG09360IIY          -            300     5e-18   67.2   2.1   3   3   8.3e-10   1.2e-07   33.1   0.0   150   289   196   332   181   338 0.90 -
SOLCI004518700       -            597 EOG09360IIY          -            300   5.3e-18   67.1   0.4   1   4   2.3e-06   0.00034   21.7   0.0    73   273    56   244    45   250 0.80 -
SOLCI004518700       -            597 EOG09360IIY          -            300   5.3e-18   67.1   0.4   2   4   0.00088      0.13   13.3   0.0   149   237   194   279   181   287 0.71 -
SOLCI004518700       -            597 EOG09360IIY          -            300   5.3e-18   67.1   0.4   3   4    0.0049      0.71   10.8   0.1   150   217   297   360   277   376 0.82 -
SOLCI004518700       -            597 EOG09360IIY          -            300   5.3e-18   67.1   0.4   4   4   3.9e-07   5.7e-05   24.3   0.1   132   289   376   530   360   539 0.85 -
SOLCI002282800       -            559 EOG09360IIY          -            300   6.5e-18   66.8   8.3   1   4     0.011       1.6    9.7   0.1   143   193    77   127    36   140 0.90 -
SOLCI002282800       -            559 EOG09360IIY          -            300   6.5e-18   66.8   8.3   2   4      0.01       1.5    9.8   0.0   137   173   141   177   127   191 0.86 -
SOLCI002282800       -            559 EOG09360IIY          -            300   6.5e-18   66.8   8.3   3   4      0.16        23    5.9   0.0   151   203   217   269   196   277 0.83 -
SOLCI002282800       -            559 EOG09360IIY          -            300   6.5e-18   66.8   8.3   4   4   3.8e-13   5.6e-11   44.0   0.4   143   278   278   412   273   431 0.87 -
SOLCI000019300       -            622 EOG09360IIY          -            300     7e-18   66.7   1.0   1   4       0.4        59    4.5   0.0   178   218    92   133    85   147 0.59 -
SOLCI000019300       -            622 EOG09360IIY          -            300     7e-18   66.7   1.0   2   4     0.068        10    7.1   0.0   140   221   160   237   153   244 0.84 -
SOLCI000019300       -            622 EOG09360IIY          -            300     7e-18   66.7   1.0   3   4    0.0004     0.059   14.4   0.0   146   226   267   343   262   352 0.91 -
SOLCI000019300       -            622 EOG09360IIY          -            300     7e-18   66.7   1.0   4   4   4.5e-10   6.5e-08   33.9   0.0   131   289   353   510   340   520 0.85 -
SOLCI003056700       -            876 EOG09360IIY          -            300   7.1e-18   66.7   0.6   1   6       8.2   1.2e+03    0.2   0.0   190   277    73   160    68   162 0.82 -
SOLCI003056700       -            876 EOG09360IIY          -            300   7.1e-18   66.7   0.6   2   6    0.0086       1.3   10.0   0.0   144   187   163   206   160   211 0.93 -
SOLCI003056700       -            876 EOG09360IIY          -            300   7.1e-18   66.7   0.6   3   6     0.003      0.44   11.5   0.0   147   224   236   309   232   318 0.89 -
SOLCI003056700       -            876 EOG09360IIY          -            300   7.1e-18   66.7   0.6   4   6      0.42        61    4.5   0.0   162   212   383   433   365   435 0.88 -
SOLCI003056700       -            876 EOG09360IIY          -            300   7.1e-18   66.7   0.6   5   6   9.4e-06    0.0014   19.7   0.0   139   279   430   565   423   574 0.90 -
SOLCI003056700       -            876 EOG09360IIY          -            300   7.1e-18   66.7   0.6   6   6   0.00071       0.1   13.6   0.0   149   239   570   661   563   701 0.77 -
SOLCI006158300       -            761 EOG09360IIY          -            300   7.1e-18   66.7  13.5   1   6   6.6e-05    0.0096   17.0   0.0   143   202    74   133    47   143 0.92 -
SOLCI006158300       -            761 EOG09360IIY          -            300   7.1e-18   66.7  13.5   2   6    0.0077       1.1   10.2   0.1   152   208   154   206   146   211 0.89 -
SOLCI006158300       -            761 EOG09360IIY          -            300   7.1e-18   66.7  13.5   3   6      0.78   1.1e+02    3.6   0.2   153   251   259   353   251   381 0.75 -
SOLCI006158300       -            761 EOG09360IIY          -            300   7.1e-18   66.7  13.5   4   6     0.049       7.2    7.5   0.1   149   279   387   513   366   523 0.74 -
SOLCI006158300       -            761 EOG09360IIY          -            300   7.1e-18   66.7  13.5   5   6     0.025       3.7    8.5   0.1   144   211   483   550   467   580 0.85 -
SOLCI006158300       -            761 EOG09360IIY          -            300   7.1e-18   66.7  13.5   6   6     4e-09   5.8e-07   30.8   0.1   146   241   586   681   582   689 0.95 -
SOLCI002277900       -            656 EOG09360IIY          -            300   7.3e-18   66.6   0.1   1   5      0.38        56    4.6   0.0   114   172    29    89    19    98 0.85 -
SOLCI002277900       -            656 EOG09360IIY          -            300   7.3e-18   66.6   0.1   2   5   0.00054     0.079   14.0   0.0   150   215   129   190    93   210 0.82 -
SOLCI002277900       -            656 EOG09360IIY          -            300   7.3e-18   66.6   0.1   3   5   5.7e-05    0.0084   17.2   0.0   147   238   219   302   202   341 0.77 -
SOLCI002277900       -            656 EOG09360IIY          -            300   7.3e-18   66.6   0.1   4   5       7.4   1.1e+03    0.4   0.0   143   171   406   434   399   438 0.87 -
SOLCI002277900       -            656 EOG09360IIY          -            300   7.3e-18   66.6   0.1   5   5   1.8e-06   0.00026   22.1   0.0   147   243   441   538   435   548 0.90 -
SOLCI003956600       -            581 EOG09360IIY          -            300   8.3e-18   66.4   0.4   1   4      0.13        19    6.1   0.0   142   194    61   120    51   134 0.76 -
SOLCI003956600       -            581 EOG09360IIY          -            300   8.3e-18   66.4   0.4   2   4   4.9e-06   0.00072   20.7   0.0   138   224   134   216   122   229 0.92 -
SOLCI003956600       -            581 EOG09360IIY          -            300   8.3e-18   66.4   0.4   3   4   7.3e-05     0.011   16.8   0.1   151   222   248   315   240   318 0.89 -
SOLCI003956600       -            581 EOG09360IIY          -            300   8.3e-18   66.4   0.4   4   4   9.6e-08   1.4e-05   26.3   0.0   162   283   290   410   289   423 0.92 -
SOLCI000442200       -            742 EOG09360IIY          -            300     9e-18   66.3   0.1   1   6     0.025       3.7    8.5   0.0    64   212    62   204    61   260 0.66 -
SOLCI000442200       -            742 EOG09360IIY          -            300     9e-18   66.3   0.1   2   6      0.03       4.4    8.2   0.0   146   216   235   301   222   322 0.61 -
SOLCI000442200       -            742 EOG09360IIY          -            300     9e-18   66.3   0.1   3   6   0.00063     0.092   13.7   0.0   142   278   262   386   260   402 0.86 -
SOLCI000442200       -            742 EOG09360IIY          -            300     9e-18   66.3   0.1   4   6    0.0011      0.16   13.0   0.0   150   279   332   457   328   461 0.86 -
SOLCI000442200       -            742 EOG09360IIY          -            300     9e-18   66.3   0.1   5   6     0.002      0.29   12.1   0.0   143   213   426   492   412   492 0.89 -
SOLCI000442200       -            742 EOG09360IIY          -            300     9e-18   66.3   0.1   6   6   2.4e-07   3.5e-05   25.0   0.0   147   259   461   571   457   599 0.87 -
SOLCI004142200       -            791 EOG09360IIY          -            300     1e-17   66.1   0.1   1   5     0.079        12    6.8   0.0   237   276    67   106    43   115 0.84 -
SOLCI004142200       -            791 EOG09360IIY          -            300     1e-17   66.1   0.1   2   5     0.042       6.2    7.7   0.0   143   275    78   207    75   211 0.68 -
SOLCI004142200       -            791 EOG09360IIY          -            300     1e-17   66.1   0.1   3   5       1.4     2e+02    2.8   0.0   218   260   185   227   172   259 0.81 -
SOLCI004142200       -            791 EOG09360IIY          -            300     1e-17   66.1   0.1   4   5      0.23        34    5.3   0.0   143   277   281   411   270   412 0.79 -
SOLCI004142200       -            791 EOG09360IIY          -            300     1e-17   66.1   0.1   5   5     6e-14   8.7e-12   46.7   0.0    60   276   374   582   357   598 0.90 -
SOLCI000248800       -            602 EOG09360IIY          -            300   1.1e-17   66.1   0.9   1   3   3.6e-06   0.00053   21.1   0.0    57   274    69   271    55   277 0.78 -
SOLCI000248800       -            602 EOG09360IIY          -            300   1.1e-17   66.1   0.9   2   3       1.6   2.3e+02    2.6   0.0   167   226   269   324   250   340 0.70 -
SOLCI000248800       -            602 EOG09360IIY          -            300   1.1e-17   66.1   0.9   3   3   3.7e-11   5.4e-09   37.5   0.1   144   279   347   479   335   497 0.89 -
SOLCI006110800       -            484 EOG09360IIY          -            300   1.2e-17   65.9   0.0   1   3   9.4e-05     0.014   16.5   0.0   143   239    70   166    51   170 0.89 -
SOLCI006110800       -            484 EOG09360IIY          -            300   1.2e-17   65.9   0.0   2   3   5.5e-07     8e-05   23.8   0.0   144   222   172   246   169   252 0.91 -
SOLCI006110800       -            484 EOG09360IIY          -            300   1.2e-17   65.9   0.0   3   3   8.7e-06    0.0013   19.9   0.0   136   278   265   405   255   422 0.86 -
SOLCI002660400       -            653 EOG09360IIY          -            300   1.8e-17   65.3   0.3   1   4   3.9e-05    0.0057   17.7   0.0   155   277   147   270   141   302 0.75 -
SOLCI002660400       -            653 EOG09360IIY          -            300   1.8e-17   65.3   0.3   2   4       7.3   1.1e+03    0.4   0.0    20    50   380   410   365   426 0.79 -
SOLCI002660400       -            653 EOG09360IIY          -            300   1.8e-17   65.3   0.3   3   4     0.024       3.5    8.6   0.0   148   228   447   531   424   543 0.80 -
SOLCI002660400       -            653 EOG09360IIY          -            300   1.8e-17   65.3   0.3   4   4   8.5e-10   1.2e-07   33.0   0.0   128   196   536   604   530   639 0.89 -
SOLCI000161600       -            521 EOG09360IIY          -            300   1.8e-17   65.3   1.6   1   2    0.0013      0.19   12.7   0.1   186   292   182   291   174   299 0.80 -
SOLCI000161600       -            521 EOG09360IIY          -            300   1.8e-17   65.3   1.6   2   2   2.6e-14   3.8e-12   47.8   0.3   134   275   312   455   283   457 0.88 -
SOLCI006161400       -            527 EOG09360IIY          -            300   2.1e-17   65.1   5.9   1   2   0.00022     0.033   15.2   1.1    89   217    82   206    61   228 0.82 -
SOLCI006161400       -            527 EOG09360IIY          -            300   2.1e-17   65.1   5.9   2   2   4.9e-14   7.2e-12   46.9   0.3    59   291   220   446   220   452 0.88 -
SOLCI004023700       -            541 EOG09360IIY          -            300   2.3e-17   65.0   0.5   1   3   5.1e-06   0.00075   20.6   0.3   139   279    86   214    44   220 0.88 -
SOLCI004023700       -            541 EOG09360IIY          -            300   2.3e-17   65.0   0.5   2   3     0.008       1.2   10.1   0.0   144   262   153   264   149   270 0.77 -
SOLCI004023700       -            541 EOG09360IIY          -            300   2.3e-17   65.0   0.5   3   3   3.2e-12   4.6e-10   41.0   0.0   139   290   281   429   272   437 0.89 -
SOLCI001781600       -            651 EOG09360IIY          -            300     3e-17   64.6   0.4   1   2   0.00022     0.032   15.3   0.0    88   212   124   241   108   248 0.75 -
SOLCI001781600       -            651 EOG09360IIY          -            300     3e-17   64.6   0.4   2   2   6.3e-14   9.2e-12   46.6   0.3    88   276   257   440   208   459 0.85 -
SOLCI004901500       -            466 EOG09360IIY          -            300   3.3e-17   64.4   0.1   1   4         4   5.9e+02    1.2   0.0   148   195    51   101     8   110 0.73 -
SOLCI004901500       -            466 EOG09360IIY          -            300   3.3e-17   64.4   0.1   2   4    0.0093       1.4    9.9   0.0   145   213   121   185   106   189 0.86 -
SOLCI004901500       -            466 EOG09360IIY          -            300   3.3e-17   64.4   0.1   3   4       1.6   2.4e+02    2.5   0.0   152   183   190   222   186   237 0.77 -
SOLCI004901500       -            466 EOG09360IIY          -            300   3.3e-17   64.4   0.1   4   4     3e-13   4.3e-11   44.4   0.0   144   295   254   405   232   409 0.90 -
SOLCI003575300       -            729 EOG09360IIY          -            300   3.3e-17   64.4   1.4   1   5   1.1e-05    0.0016   19.6   0.0    82   222     9   159     1   170 0.71 -
SOLCI003575300       -            729 EOG09360IIY          -            300   3.3e-17   64.4   1.4   2   5   0.00058     0.085   13.9   0.0   148   210   221   283   168   287 0.64 -
SOLCI003575300       -            729 EOG09360IIY          -            300   3.3e-17   64.4   1.4   3   5   0.00015     0.022   15.8   0.0   148   223   221   296   215   311 0.90 -
SOLCI003575300       -            729 EOG09360IIY          -            300   3.3e-17   64.4   1.4   4   5     0.043       6.4    7.7   0.0   145   257   323   434   313   446 0.80 -
SOLCI003575300       -            729 EOG09360IIY          -            300   3.3e-17   64.4   1.4   5   5   0.00015     0.022   15.8   0.0   198   291   511   605   462   624 0.61 -
SOLCI007220200       -            850 EOG09360IIY          -            300   3.9e-17   64.2   1.3   1   4      0.29        42    5.0   0.0    62   219   181   333   167   341 0.75 -
SOLCI007220200       -            850 EOG09360IIY          -            300   3.9e-17   64.2   1.3   2   4     0.035       5.2    8.0   0.0   144   233   365   450   356   455 0.87 -
SOLCI007220200       -            850 EOG09360IIY          -            300   3.9e-17   64.2   1.3   3   4   0.00015     0.021   15.8   0.0   147   257   472   575   467   590 0.89 -
SOLCI007220200       -            850 EOG09360IIY          -            300   3.9e-17   64.2   1.3   4   4   8.2e-09   1.2e-06   29.8   0.1   144   291   602   746   581   753 0.88 -
SOLCI003674400       -            758 EOG09360IIY          -            300   3.9e-17   64.2   2.7   1   4     0.028       4.1    8.3   0.0   143   190    63   110    38   120 0.78 -
SOLCI003674400       -            758 EOG09360IIY          -            300   3.9e-17   64.2   2.7   2   4     0.021       3.1    8.7   0.1   177   264   189   272   179   287 0.65 -
SOLCI003674400       -            758 EOG09360IIY          -            300   3.9e-17   64.2   2.7   3   4   1.2e-05    0.0018   19.4   0.1   132   286   280   430   274   432 0.86 -
SOLCI003674400       -            758 EOG09360IIY          -            300   3.9e-17   64.2   2.7   4   4   6.3e-07   9.3e-05   23.6   0.0   149   290   430   563   425   570 0.91 -
SOLCI007165500       -            811 EOG09360IIY          -            300   5.8e-17   63.7   4.1   1   4     0.006      0.87   10.5   0.1   157   277   113   229   103   236 0.65 -
SOLCI007165500       -            811 EOG09360IIY          -            300   5.8e-17   63.7   4.1   2   4   6.6e-05    0.0097   17.0   0.3   151   279   279   403   272   405 0.85 -
SOLCI007165500       -            811 EOG09360IIY          -            300   5.8e-17   63.7   4.1   3   4      0.29        43    5.0   0.0   149   192   409   452   404   462 0.85 -
SOLCI007165500       -            811 EOG09360IIY          -            300   5.8e-17   63.7   4.1   4   4   6.3e-08   9.3e-06   26.9   0.0   145   291   475   618   467   625 0.89 -
SOLCI003665000       -            522 EOG09360IIY          -            300   6.2e-17   63.6   0.0   1   3     0.025       3.6    8.5   0.0   147   204    67   124    52   141 0.83 -
SOLCI003665000       -            522 EOG09360IIY          -            300   6.2e-17   63.6   0.0   2   3   7.1e-06     0.001   20.1   0.0   142   226   163   243   152   257 0.91 -
SOLCI003665000       -            522 EOG09360IIY          -            300   6.2e-17   63.6   0.0   3   3   8.4e-09   1.2e-06   29.8   0.0   145   293   268   412   254   418 0.93 -
SOLCI006245500       -            603 EOG09360IIY          -            300   6.3e-17   63.5   1.2   1   4    0.0044      0.65   11.0   0.3   140   232    79   168    12   187 0.78 -
SOLCI006245500       -            603 EOG09360IIY          -            300   6.3e-17   63.5   1.2   2   4      0.76   1.1e+02    3.6   0.0   146   219   188   257   182   270 0.78 -
SOLCI006245500       -            603 EOG09360IIY          -            300   6.3e-17   63.5   1.2   3   4     0.041         6    7.8   0.0   150   187   322   360   302   380 0.78 -
SOLCI006245500       -            603 EOG09360IIY          -            300   6.3e-17   63.5   1.2   4   4   1.4e-10     2e-08   35.6   0.0   139   292   382   532   373   538 0.87 -
SOLCI000591500       -            508 EOG09360IIY          -            300   6.6e-17   63.5   0.2   1   3   7.9e-05     0.012   16.7   0.0   143   274    45   172    37   178 0.86 -
SOLCI000591500       -            508 EOG09360IIY          -            300   6.6e-17   63.5   0.2   2   3   0.00062     0.091   13.8   0.1   146   217   149   217   123   237 0.81 -
SOLCI000591500       -            508 EOG09360IIY          -            300   6.6e-17   63.5   0.2   3   3   5.3e-11   7.8e-09   37.0   0.0   137   294   242   397   231   402 0.92 -
SOLCI005419900       -            642 EOG09360IIY          -            300   6.7e-17   63.5   6.4   1   5      0.16        24    5.8   0.2   205   280   118   192    96   211 0.84 -
SOLCI005419900       -            642 EOG09360IIY          -            300   6.7e-17   63.5   6.4   2   5      0.66        96    3.8   0.1   187   274   238   326   227   339 0.80 -
SOLCI005419900       -            642 EOG09360IIY          -            300   6.7e-17   63.5   6.4   3   5   3.5e-06   0.00051   21.1   0.0   220   275   379   434   363   438 0.84 -
SOLCI005419900       -            642 EOG09360IIY          -            300   6.7e-17   63.5   6.4   4   5   7.8e-10   1.1e-07   33.1   0.1   161   279   425   544   423   547 0.95 -
SOLCI005419900       -            642 EOG09360IIY          -            300   6.7e-17   63.5   6.4   5   5      0.94   1.4e+02    3.3   0.0   191   240   558   606   553   616 0.85 -
SOLCI000288900       -            605 EOG09360IIY          -            300     7e-17   63.4   1.0   1   3    0.0072         1   10.3   0.0   143   189    94   140    91   151 0.85 -
SOLCI000288900       -            605 EOG09360IIY          -            300     7e-17   63.4   1.0   2   3    0.0062      0.91   10.5   0.0   134   172   155   193   144   244 0.82 -
SOLCI000288900       -            605 EOG09360IIY          -            300     7e-17   63.4   1.0   3   3   1.1e-11   1.6e-09   39.3   0.1   132   291   259   411   235   418 0.89 -
SOLCI005700900       -            705 EOG09360IIY          -            300   7.1e-17   63.4   4.3   1   5       9.3   1.4e+03    0.1   0.0   249   287    46    83    36    96 0.79 -
SOLCI005700900       -            705 EOG09360IIY          -            300   7.1e-17   63.4   4.3   2   5   4.8e-05     0.007   17.4   0.2   136   224   141   224   136   228 0.88 -
SOLCI005700900       -            705 EOG09360IIY          -            300   7.1e-17   63.4   4.3   3   5      0.99   1.4e+02    3.3   0.2   142   216   212   286   210   295 0.46 -
SOLCI005700900       -            705 EOG09360IIY          -            300   7.1e-17   63.4   4.3   4   5   5.8e-07   8.5e-05   23.7   0.0   136   278   276   410   270   416 0.89 -
SOLCI005700900       -            705 EOG09360IIY          -            300   7.1e-17   63.4   4.3   5   5   3.5e-05    0.0052   17.9   0.0   146   291   453   595   429   601 0.86 -
SOLCI007500900       -            577 EOG09360IIY          -            300   7.4e-17   63.3   5.6   1   4     0.017       2.5    9.0   0.2    56   213    55   204    38   209 0.81 -
SOLCI007500900       -            577 EOG09360IIY          -            300   7.4e-17   63.3   5.6   2   4   1.9e-06   0.00027   22.1   0.3   149   276   206   321   200   342 0.72 -
SOLCI007500900       -            577 EOG09360IIY          -            300   7.4e-17   63.3   5.6   3   4     9e-10   1.3e-07   32.9   0.0   138   276   358   492   351   515 0.90 -
SOLCI007500900       -            577 EOG09360IIY          -            300   7.4e-17   63.3   5.6   4   4   0.00011     0.016   16.3   0.0   148   288   434   566   428   574 0.84 -
SOLCI006011700       -            536 EOG09360IIY          -            300     8e-17   63.2   3.2   1   4   8.9e-05     0.013   16.5   0.4   143   275    74   204    66   206 0.88 -
SOLCI006011700       -            536 EOG09360IIY          -            300     8e-17   63.2   3.2   2   4   3.4e-05     0.005   17.9   0.1   144   259   178   285   165   295 0.83 -
SOLCI006011700       -            536 EOG09360IIY          -            300     8e-17   63.2   3.2   3   4   1.1e-07   1.6e-05   26.1   0.0   139   289   305   452   296   460 0.89 -
SOLCI006011700       -            536 EOG09360IIY          -            300     8e-17   63.2   3.2   4   4       2.8   4.1e+02    1.8   0.0   182   225   481   524   470   532 0.85 -
SOLCI000914500       -            833 EOG09360IIY          -            300   8.6e-17   63.1   5.6   1   6      0.16        23    5.9   0.0   132   265    68   205    51   212 0.68 -
SOLCI000914500       -            833 EOG09360IIY          -            300   8.6e-17   63.1   5.6   2   6      0.92   1.3e+02    3.4   0.3    57   180   177   293   169   364 0.59 -
SOLCI000914500       -            833 EOG09360IIY          -            300   8.6e-17   63.1   5.6   3   6   5.5e-06   0.00081   20.5   0.1    64   224   287   440   277   452 0.65 -
SOLCI000914500       -            833 EOG09360IIY          -            300   8.6e-17   63.1   5.6   4   6     0.023       3.4    8.6   0.0   151   221   471   539   467   546 0.89 -
SOLCI000914500       -            833 EOG09360IIY          -            300   8.6e-17   63.1   5.6   5   6   9.7e-07   0.00014   23.0   0.1   145   273   568   693   564   699 0.90 -
SOLCI000914500       -            833 EOG09360IIY          -            300   8.6e-17   63.1   5.6   6   6    0.0073       1.1   10.3   0.0   161   261   650   749   647   768 0.89 -
SOLCI004732000       -            116 EOG09360IIY          -            300   8.7e-17   63.1   0.0   1   1   6.9e-19     1e-16   62.9   0.0   161   270     5   114     3   116 0.98 -
SOLCI002884000       -            602 EOG09360IIY          -            300   9.2e-17   63.0   0.7   1   5   0.00017     0.026   15.6   0.0   142   213    89   156    76   163 0.86 -
SOLCI002884000       -            602 EOG09360IIY          -            300   9.2e-17   63.0   0.7   2   5       2.2   3.2e+02    2.1   0.0   157   191   166   200   157   206 0.82 -
SOLCI002884000       -            602 EOG09360IIY          -            300   9.2e-17   63.0   0.7   3   5    0.0056      0.82   10.6   0.0   139   258   218   329   205   335 0.81 -
SOLCI002884000       -            602 EOG09360IIY          -            300   9.2e-17   63.0   0.7   4   5     0.052       7.6    7.5   0.0   123   169   334   380   304   384 0.68 -
SOLCI002884000       -            602 EOG09360IIY          -            300   9.2e-17   63.0   0.7   5   5   5.8e-06   0.00085   20.4   0.0   144   262   387   502   381   523 0.80 -
SOLCI002977100       -            630 EOG09360IIY          -            300   9.3e-17   63.0   3.6   1   4     0.001      0.15   13.0   0.0   143   214    58   125    46   135 0.86 -
SOLCI002977100       -            630 EOG09360IIY          -            300   9.3e-17   63.0   3.6   2   4   0.00027     0.039   15.0   0.1   125   204   141   216   128   228 0.73 -
SOLCI002977100       -            630 EOG09360IIY          -            300   9.3e-17   63.0   3.6   3   4   1.2e-05    0.0018   19.4   0.2   179   291   222   333   208   341 0.90 -
SOLCI002977100       -            630 EOG09360IIY          -            300   9.3e-17   63.0   3.6   4   4    0.0003     0.043   14.8   0.0   149   258   328   435   323   455 0.75 -
SOLCI003387500       -            695 EOG09360IIY          -            300     1e-16   62.8   2.1   1   4     0.046       6.7    7.6   0.1   214   258   118   162   106   183 0.75 -
SOLCI003387500       -            695 EOG09360IIY          -            300     1e-16   62.8   2.1   2   4       6.3   9.3e+02    0.6   0.0   140   172   184   216   174   222 0.89 -
SOLCI003387500       -            695 EOG09360IIY          -            300     1e-16   62.8   2.1   3   4   4.7e-07   6.9e-05   24.0   0.0   144   257   219   330   208   339 0.82 -
SOLCI003387500       -            695 EOG09360IIY          -            300     1e-16   62.8   2.1   4   4     6e-08   8.7e-06   27.0   0.0   135   291   348   501   336   508 0.89 -
SOLCI000401400       -            603 EOG09360IIY          -            300   1.1e-16   62.7   0.7   1   2   2.6e-06   0.00038   21.6   0.0    72   218    92   228    80   238 0.73 -
SOLCI000401400       -            603 EOG09360IIY          -            300   1.1e-16   62.7   0.7   2   2   1.7e-10   2.4e-08   35.3   0.2   147   292   265   407   261   414 0.90 -
SOLCI003282300       -            649 EOG09360IIY          -            300   1.2e-16   62.7   2.6   1   5      0.86   1.3e+02    3.4   0.0   144   208    32    92    19   114 0.83 -
SOLCI003282300       -            649 EOG09360IIY          -            300   1.2e-16   62.7   2.6   2   5     0.018       2.6    9.0   0.1    74   171    68   160    61   209 0.66 -
SOLCI003282300       -            649 EOG09360IIY          -            300   1.2e-16   62.7   2.6   3   5         1   1.5e+02    3.2   0.0   143   190   163   211   161   229 0.79 -
SOLCI003282300       -            649 EOG09360IIY          -            300   1.2e-16   62.7   2.6   4   5   0.00067     0.099   13.6   0.2    73   224   270   412   259   421 0.86 -
SOLCI003282300       -            649 EOG09360IIY          -            300   1.2e-16   62.7   2.6   5   5   2.5e-09   3.6e-07   31.5   0.0   139   292   432   583   417   590 0.89 -
SOLCI001219600       -            584 EOG09360IIY          -            300   1.3e-16   62.5   2.1   1   3    0.0019      0.27   12.2   0.0   175   267   222   309   215   327 0.87 -
SOLCI001219600       -            584 EOG09360IIY          -            300   1.3e-16   62.5   2.1   2   3    0.0075       1.1   10.2   0.0   168   274   352   458   335   467 0.87 -
SOLCI001219600       -            584 EOG09360IIY          -            300   1.3e-16   62.5   2.1   3   3   1.1e-10   1.7e-08   35.9   0.0   153   258   477   581   472   584 0.93 -
SOLCI000500200       -            626 EOG09360IIY          -            300   1.8e-16   62.1   2.9   1   4   9.3e-06    0.0014   19.7   0.0    60   211    77   219    73   224 0.88 -
SOLCI000500200       -            626 EOG09360IIY          -            300   1.8e-16   62.1   2.9   2   4      0.15        22    5.9   0.0   151   200   225   274   222   289 0.84 -
SOLCI000500200       -            626 EOG09360IIY          -            300   1.8e-16   62.1   2.9   3   4   5.7e-09   8.3e-07   30.3   0.1   140   276   284   417   274   434 0.92 -
SOLCI000500200       -            626 EOG09360IIY          -            300   1.8e-16   62.1   2.9   4   4       0.9   1.3e+02    3.4   0.0   133   222   527   546   519   604 0.65 -
SOLCI003109000       -            456 EOG09360IIY          -            300   1.8e-16   62.0   1.8   1   3   2.2e-05    0.0032   18.6   0.0   123   192    49   118    26   129 0.90 -
SOLCI003109000       -            456 EOG09360IIY          -            300   1.8e-16   62.0   1.8   2   3   1.8e-05    0.0026   18.8   0.1   151   279   147   273   123   274 0.85 -
SOLCI003109000       -            456 EOG09360IIY          -            300   1.8e-16   62.0   1.8   3   3   6.6e-06   0.00097   20.2   0.2   152   264   282   392   277   408 0.88 -
SOLCI000278900       -            237 EOG09360IIY          -            300     2e-16   61.9   3.2   1   2   1.2e-10   1.8e-08   35.8   0.2   190   276     4    90     1    91 0.95 -
SOLCI000278900       -            237 EOG09360IIY          -            300     2e-16   61.9   3.2   2   2   0.00078      0.11   13.4   0.2   182   225   134   177   128   201 0.84 -
SOLCI000174900       -            830 EOG09360IIY          -            300     2e-16   61.9   0.1   1   4       1.7   2.5e+02    2.5   0.0   219   258   124   163   107   167 0.79 -
SOLCI000174900       -            830 EOG09360IIY          -            300     2e-16   61.9   0.1   2   4   4.7e-05    0.0069   17.4   0.2   140   242   283   382   273   417 0.85 -
SOLCI000174900       -            830 EOG09360IIY          -            300     2e-16   61.9   0.1   3   4       4.3   6.2e+02    1.2   0.0   144   225   390   468   382   479 0.71 -
SOLCI000174900       -            830 EOG09360IIY          -            300     2e-16   61.9   0.1   4   4   1.7e-07   2.6e-05   25.4   0.0   144   282   492   627   487   640 0.84 -
SOLCI002952600       -            627 EOG09360IIY          -            300   3.2e-16   61.2   0.4   1   3   2.3e-07   3.4e-05   25.0   0.0    35   225    59   242    43   251 0.84 -
SOLCI002952600       -            627 EOG09360IIY          -            300   3.2e-16   61.2   0.4   2   3     0.072        11    7.0   0.0   149   215   310   380   306   388 0.83 -
SOLCI002952600       -            627 EOG09360IIY          -            300   3.2e-16   61.2   0.4   3   3   1.3e-07   1.9e-05   25.8   0.0   151   278   387   511   379   531 0.86 -
SOLCI002661500       -            536 EOG09360IIY          -            300   3.5e-16   61.1   0.3   1   4     0.002      0.29   12.1   0.0   142   227    20   102     9   106 0.84 -
SOLCI002661500       -            536 EOG09360IIY          -            300   3.5e-16   61.1   0.3   2   4     0.001      0.15   13.1   0.1   149   236   128   211   117   227 0.85 -
SOLCI002661500       -            536 EOG09360IIY          -            300   3.5e-16   61.1   0.3   3   4       3.2   4.6e+02    1.6   0.0   144   197   256   309   233   321 0.70 -
SOLCI002661500       -            536 EOG09360IIY          -            300   3.5e-16   61.1   0.3   4   4   3.7e-08   5.4e-06   27.6   0.0   145   294   327   474   317   479 0.88 -
SOLCI005575200       -            755 EOG09360IIY          -            300   4.8e-16   60.6   0.2   1   5     0.034         5    8.1   0.0   135   263    55   179    29   189 0.87 -
SOLCI005575200       -            755 EOG09360IIY          -            300   4.8e-16   60.6   0.2   2   5    0.0031      0.45   11.5   0.0   139   226   192   275   180   287 0.83 -
SOLCI005575200       -            755 EOG09360IIY          -            300   4.8e-16   60.6   0.2   3   5     0.034         5    8.1   0.0   135   226   289   376   281   400 0.78 -
SOLCI005575200       -            755 EOG09360IIY          -            300   4.8e-16   60.6   0.2   4   5    0.0084       1.2   10.1   0.0   142   220   397   471   380   482 0.84 -
SOLCI005575200       -            755 EOG09360IIY          -            300   4.8e-16   60.6   0.2   5   5    0.0001     0.015   16.4   0.0   152   272   508   625   499   638 0.89 -
SOLCI000868000       -            709 EOG09360IIY          -            300   5.3e-16   60.5   7.5   1   6       4.2   6.2e+02    1.2   0.0   144   189    56    97    48   104 0.82 -
SOLCI000868000       -            709 EOG09360IIY          -            300   5.3e-16   60.5   7.5   2   6      0.43        64    4.4   0.0   144   222    87   161    77   175 0.84 -
SOLCI000868000       -            709 EOG09360IIY          -            300   5.3e-16   60.5   7.5   3   6   1.5e-06   0.00023   22.3   0.1   149   270   193   311   185   320 0.91 -
SOLCI000868000       -            709 EOG09360IIY          -            300   5.3e-16   60.5   7.5   4   6       1.5   2.1e+02    2.7   0.0   138   219   319   392   310   415 0.73 -
SOLCI000868000       -            709 EOG09360IIY          -            300   5.3e-16   60.5   7.5   5   6     0.078        11    6.9   0.0   140   171   424   455   420   457 0.92 -
SOLCI000868000       -            709 EOG09360IIY          -            300   5.3e-16   60.5   7.5   6   6   2.9e-06   0.00042   21.4   0.0   148   257   463   570   457   591 0.88 -
SOLCI000302400       -            476 EOG09360IIY          -            300   5.5e-16   60.5   1.1   1   4       1.5   2.1e+02    2.7   0.0   162   191   100   129    72   137 0.72 -
SOLCI000302400       -            476 EOG09360IIY          -            300   5.5e-16   60.5   1.1   2   4     5e-07   7.4e-05   23.9   0.1   130   226   138   230   131   236 0.91 -
SOLCI000302400       -            476 EOG09360IIY          -            300   5.5e-16   60.5   1.1   3   4   7.6e-08   1.1e-05   26.6   0.0   139   291   248   398   240   407 0.87 -
SOLCI000302400       -            476 EOG09360IIY          -            300   5.5e-16   60.5   1.1   4   4         4   5.9e+02    1.3   0.0   200   250   407   458   402   467 0.81 -
SOLCI004828000       -            675 EOG09360IIY          -            300   6.5e-16   60.2   1.1   1   4     9e-05     0.013   16.5   0.1   135   279    27   167    17   168 0.85 -
SOLCI004828000       -            675 EOG09360IIY          -            300   6.5e-16   60.2   1.1   2   4   9.5e-05     0.014   16.4   0.1   140   224   133   213   127   219 0.90 -
SOLCI004828000       -            675 EOG09360IIY          -            300   6.5e-16   60.2   1.1   3   4   0.00049     0.072   14.1   0.0   144   223   238   313   224   356 0.81 -
SOLCI004828000       -            675 EOG09360IIY          -            300   6.5e-16   60.2   1.1   4   4   4.3e-05    0.0063   17.6   0.0   144   241   369   466   345   489 0.71 -
SOLCI001668200       -            599 EOG09360IIY          -            300   6.5e-16   60.2   0.1   1   5       3.3   4.9e+02    1.5   0.0   219   257    67   105    56   111 0.84 -
SOLCI001668200       -            599 EOG09360IIY          -            300   6.5e-16   60.2   0.1   2   5     0.035       5.1    8.0   0.0   154   196   170   212   159   223 0.80 -
SOLCI001668200       -            599 EOG09360IIY          -            300   6.5e-16   60.2   0.1   3   5    0.0011      0.16   13.0   0.0   144   226   230   308   219   314 0.88 -
SOLCI001668200       -            599 EOG09360IIY          -            300   6.5e-16   60.2   0.1   4   5     0.096        14    6.6   0.0   125   190   347   408   329   421 0.79 -
SOLCI001668200       -            599 EOG09360IIY          -            300   6.5e-16   60.2   0.1   5   5   2.7e-06    0.0004   21.5   0.0   134   290   422   575   417   583 0.83 -
SOLCI006485100       -            894 EOG09360IIY          -            300   7.4e-16   60.0   5.7   1   5     4e-07   5.8e-05   24.3   0.9   143   278   144   275   119   278 0.83 -
SOLCI006485100       -            894 EOG09360IIY          -            300   7.4e-16   60.0   5.7   2   5   0.00039     0.057   14.4   0.1    70   210   247   379   243   381 0.83 -
SOLCI006485100       -            894 EOG09360IIY          -            300   7.4e-16   60.0   5.7   3   5   0.00045     0.066   14.2   0.1   143   276   347   476   345   491 0.83 -
SOLCI006485100       -            894 EOG09360IIY          -            300   7.4e-16   60.0   5.7   4   5    0.0015      0.22   12.5   0.0   139   173   548   582   542   599 0.92 -
SOLCI006485100       -            894 EOG09360IIY          -            300   7.4e-16   60.0   5.7   5   5       1.7   2.5e+02    2.5   0.0   162   238   602   681   584   687 0.62 -
SOLCI004937200       -            610 EOG09360IIY          -            300     9e-16   59.7   0.1   1   3      0.13        19    6.2   0.0   148   172    42    66    34    78 0.89 -
SOLCI004937200       -            610 EOG09360IIY          -            300     9e-16   59.7   0.1   2   3    0.0047      0.69   10.9   0.0   164   279    89   200    76   214 0.76 -
SOLCI004937200       -            610 EOG09360IIY          -            300     9e-16   59.7   0.1   3   3   3.5e-11   5.1e-09   37.6   0.0   140   291   268   416   221   423 0.89 -
SOLCI000357500       -            662 EOG09360IIY          -            300   1.1e-15   59.5   2.7   1   4      0.33        49    4.8   0.0   178   275    69   166    55   172 0.63 -
SOLCI000357500       -            662 EOG09360IIY          -            300   1.1e-15   59.5   2.7   2   4    0.0017      0.25   12.3   0.0   161   205   188   232   173   249 0.73 -
SOLCI000357500       -            662 EOG09360IIY          -            300   1.1e-15   59.5   2.7   3   4       5.1   7.4e+02    0.9   0.0   136   184   263   313   244   333 0.79 -
SOLCI000357500       -            662 EOG09360IIY          -            300   1.1e-15   59.5   2.7   4   4   8.1e-11   1.2e-08   36.4   0.0   139   297   442   597   436   600 0.89 -
SOLCI001997700       -            525 EOG09360IIY          -            300   1.1e-15   59.4   0.7   1   2   1.2e-15   1.7e-13   52.3   0.3   149   280   309   440   304   445 0.96 -
SOLCI001997700       -            525 EOG09360IIY          -            300   1.1e-15   59.4   0.7   2   2      0.25        37    5.2   0.0   182   235   447   500   436   514 0.82 -
SOLCI002576300       -            608 EOG09360IIY          -            300   1.2e-15   59.3   0.0   1   4   0.00015     0.023   15.7   0.0   144   189    96   141    74   153 0.90 -
SOLCI002576300       -            608 EOG09360IIY          -            300   1.2e-15   59.3   0.0   2   4     0.012       1.8    9.5   0.0   139   224   161   242   143   250 0.86 -
SOLCI002576300       -            608 EOG09360IIY          -            300   1.2e-15   59.3   0.0   3   4      0.95   1.4e+02    3.3   0.0   140   173   263   296   256   330 0.78 -
SOLCI002576300       -            608 EOG09360IIY          -            300   1.2e-15   59.3   0.0   4   4   1.2e-06   0.00018   22.7   0.0   137   278   361   499   354   516 0.89 -
SOLCI000060300       -            370 EOG09360IIY          -            300   1.3e-15   59.3   4.3   1   2   7.1e-12     1e-09   39.8   1.2   147   292    52   200    44   206 0.90 -
SOLCI000060300       -            370 EOG09360IIY          -            300   1.3e-15   59.3   4.3   2   2   1.2e-07   1.7e-05   26.0   0.5    81   210   165   302   165   336 0.81 -
SOLCI000130800       -            698 EOG09360IIY          -            300   1.3e-15   59.2   0.3   1   4       1.2   1.7e+02    3.0   0.0   119   189    22   101    17   110 0.77 -
SOLCI000130800       -            698 EOG09360IIY          -            300   1.3e-15   59.2   0.3   2   4     0.019       2.7    8.9   0.2   139   212   122   192   112   207 0.82 -
SOLCI000130800       -            698 EOG09360IIY          -            300   1.3e-15   59.2   0.3   3   4      0.65        96    3.8   0.0   151   216   346   408   340   421 0.70 -
SOLCI000130800       -            698 EOG09360IIY          -            300   1.3e-15   59.2   0.3   4   4   6.1e-11   8.9e-09   36.8   0.0   163   283   527   647   525   655 0.89 -
SOLCI004421600       -            720 EOG09360IIY          -            300   1.4e-15   59.1   0.8   1   5      0.52        76    4.2   0.0   142   196   107   157    89   192 0.73 -
SOLCI004421600       -            720 EOG09360IIY          -            300   1.4e-15   59.1   0.8   2   5   0.00023     0.033   15.2   0.3   130   225   198   288   138   297 0.71 -
SOLCI004421600       -            720 EOG09360IIY          -            300   1.4e-15   59.1   0.8   3   5     0.017       2.6    9.0   0.0   143   257   339   446   334   470 0.74 -
SOLCI004421600       -            720 EOG09360IIY          -            300   1.4e-15   59.1   0.8   4   5       6.6   9.6e+02    0.6   0.0   145   193   408   452   400   501 0.58 -
SOLCI004421600       -            720 EOG09360IIY          -            300   1.4e-15   59.1   0.8   5   5   5.1e-07   7.5e-05   23.9   0.0   133   289   497   651   477   657 0.88 -
SOLCI000350900       -            651 EOG09360IIY          -            300   1.8e-15   58.7   0.1   1   2   3.3e-08   4.8e-06   27.8   0.0   144   205   113   175    94   183 0.90 -
SOLCI000350900       -            651 EOG09360IIY          -            300   1.8e-15   58.7   0.1   2   2   2.7e-08     4e-06   28.1   0.0   140   282   239   389   235   401 0.90 -
SOLCI000835400       -            680 EOG09360IIY          -            300   2.6e-15   58.3   0.1   1   4      0.18        26    5.7   0.0   164   269   114   216    96   219 0.55 -
SOLCI000835400       -            680 EOG09360IIY          -            300   2.6e-15   58.3   0.1   2   4     0.011       1.6    9.7   0.0   139   237   160   254   153   262 0.90 -
SOLCI000835400       -            680 EOG09360IIY          -            300   2.6e-15   58.3   0.1   3   4    0.0011      0.16   13.0   0.0   145   225   267   343   251   350 0.88 -
SOLCI000835400       -            680 EOG09360IIY          -            300   2.6e-15   58.3   0.1   4   4   9.2e-09   1.3e-06   29.6   0.0    73   276   402   599   370   616 0.80 -
SOLCI007107400       -            626 EOG09360IIY          -            300   3.2e-15   58.0   5.6   1   6   0.00064     0.093   13.7   0.1   143   225    93   180    83   224 0.74 -
SOLCI007107400       -            626 EOG09360IIY          -            300   3.2e-15   58.0   5.6   2   6       3.5   5.1e+02    1.5   0.1   143   172   163   192   156   248 0.76 -
SOLCI007107400       -            626 EOG09360IIY          -            300   3.2e-15   58.0   5.6   3   6      0.24        35    5.3   0.1   138   170   262   294   250   300 0.91 -
SOLCI007107400       -            626 EOG09360IIY          -            300   3.2e-15   58.0   5.6   4   6     0.017       2.4    9.1   0.1   151   199   306   354   299   366 0.88 -
SOLCI007107400       -            626 EOG09360IIY          -            300   3.2e-15   58.0   5.6   5   6   0.00066     0.097   13.7   0.0   140   207   365   428   355   433 0.86 -
SOLCI007107400       -            626 EOG09360IIY          -            300   3.2e-15   58.0   5.6   6   6   1.7e-05    0.0026   18.9   0.0   144   269   400   524   399   549 0.86 -
SOLCI003478900       -            616 EOG09360IIY          -            300   3.3e-15   57.9   1.7   1   4   0.00033     0.048   14.7   0.4    68   228    63   214    54   258 0.76 -
SOLCI003478900       -            616 EOG09360IIY          -            300   3.3e-15   57.9   1.7   2   4       3.4     5e+02    1.5   0.0   161   215   213   263   201   283 0.77 -
SOLCI003478900       -            616 EOG09360IIY          -            300   3.3e-15   57.9   1.7   3   4   4.1e-05    0.0059   17.7   0.0   148   274   293   416   277   416 0.84 -
SOLCI003478900       -            616 EOG09360IIY          -            300   3.3e-15   57.9   1.7   4   4   1.2e-09   1.8e-07   32.5   0.1   149   282   365   495   361   511 0.90 -
SOLCI002236600       -            691 EOG09360IIY          -            300   3.3e-15   57.9   4.6   1   5         2   2.9e+02    2.3   0.4   178   206   116   144    58   223 0.42 -
SOLCI002236600       -            691 EOG09360IIY          -            300   3.3e-15   57.9   4.6   2   5     0.015       2.1    9.3   2.6   140   226   189   271    96   324 0.63 -
SOLCI002236600       -            691 EOG09360IIY          -            300   3.3e-15   57.9   4.6   3   5    0.0025      0.37   11.8   0.3   144   279   224   355   220   357 0.79 -
SOLCI002236600       -            691 EOG09360IIY          -            300   3.3e-15   57.9   4.6   4   5     0.028       4.1    8.3   0.1   151   225   332   402   293   434 0.70 -
SOLCI002236600       -            691 EOG09360IIY          -            300   3.3e-15   57.9   4.6   5   5   2.5e-10   3.7e-08   34.8   0.0   151   283   433   562   423   574 0.91 -
SOLCI002784600       -            727 EOG09360IIY          -            300   3.6e-15   57.8   0.2   1   4       8.8   1.3e+03    0.1   0.0   243   278    30    65    12    78 0.75 -
SOLCI002784600       -            727 EOG09360IIY          -            300   3.6e-15   57.8   0.2   2   4     0.007         1   10.3   0.0   147   215   171   237   124   247 0.78 -
SOLCI002784600       -            727 EOG09360IIY          -            300   3.6e-15   57.8   0.2   3   4   4.3e-06   0.00063   20.9   0.2   151   292   278   406   263   414 0.84 -
SOLCI002784600       -            727 EOG09360IIY          -            300   3.6e-15   57.8   0.2   4   4   1.8e-05    0.0027   18.8   0.0   146   294   467   612   463   617 0.90 -
SOLCI004171700       -            633 EOG09360IIY          -            300   4.2e-15   57.5   1.2   1   4   0.00013     0.019   16.0   0.0   146   192    92   138    81   154 0.91 -
SOLCI004171700       -            633 EOG09360IIY          -            300   4.2e-15   57.5   1.2   2   4   4.4e-05    0.0065   17.5   0.1   139   178   155   194   150   240 0.78 -
SOLCI004171700       -            633 EOG09360IIY          -            300   4.2e-15   57.5   1.2   3   4     0.028       4.2    8.3   0.0   146   200   305   359   302   381 0.83 -
SOLCI004171700       -            633 EOG09360IIY          -            300   4.2e-15   57.5   1.2   4   4      0.01       1.5    9.7   0.0   149   234   410   496   387   508 0.60 -
SOLCI007166700       -            607 EOG09360IIY          -            300     5e-15   57.3   3.0   1   6   1.6e-05    0.0023   19.0   0.1   143   192    51   101    45   111 0.91 -
SOLCI007166700       -            607 EOG09360IIY          -            300     5e-15   57.3   3.0   2   6     0.066       9.7    7.1   0.0   142   223   121   198   103   205 0.61 -
SOLCI007166700       -            607 EOG09360IIY          -            300     5e-15   57.3   3.0   3   6      0.12        17    6.3   0.0   143   189   153   199   151   221 0.86 -
SOLCI007166700       -            607 EOG09360IIY          -            300     5e-15   57.3   3.0   4   6         1   1.5e+02    3.2   0.1   149   207   229   283   216   343 0.72 -
SOLCI007166700       -            607 EOG09360IIY          -            300     5e-15   57.3   3.0   5   6       1.6   2.4e+02    2.5   0.0   222   254   324   356   286   398 0.62 -
SOLCI007166700       -            607 EOG09360IIY          -            300     5e-15   57.3   3.0   6   6   3.3e-06   0.00049   21.2   0.0   153   289   394   528   368   536 0.79 -
SOLCI000091600       -            538 EOG09360IIY          -            300   5.5e-15   57.2   0.2   1   3      0.01       1.5    9.7   0.0    68   171    75   176    43   178 0.78 -
SOLCI000091600       -            538 EOG09360IIY          -            300   5.5e-15   57.2   0.2   2   3   2.4e-07   3.5e-05   25.0   0.0   146   279   182   314   178   316 0.81 -
SOLCI000091600       -            538 EOG09360IIY          -            300   5.5e-15   57.2   0.2   3   3   0.00013     0.018   16.0   0.0   162   257   333   426   315   444 0.87 -
SOLCI003417500       -            751 EOG09360IIY          -            300   6.3e-15   57.0   0.0   1   4       6.1   8.9e+02    0.7   0.0   139   225    72   153    53   168 0.77 -
SOLCI003417500       -            751 EOG09360IIY          -            300   6.3e-15   57.0   0.0   2   4   4.8e-05     0.007   17.4   0.0   132   212   266   342   246   363 0.83 -
SOLCI003417500       -            751 EOG09360IIY          -            300   6.3e-15   57.0   0.0   3   4    0.0083       1.2   10.1   0.0   150   222   385   453   367   468 0.60 -
SOLCI003417500       -            751 EOG09360IIY          -            300   6.3e-15   57.0   0.0   4   4   2.9e-06   0.00043   21.4   0.0   150   275   486   608   475   614 0.88 -
SOLCI001403200       -            693 EOG09360IIY          -            300   6.7e-15   56.9   1.7   1   4      0.23        34    5.3   0.0   142   173    44    75    24   136 0.74 -
SOLCI001403200       -            693 EOG09360IIY          -            300   6.7e-15   56.9   1.7   2   4   8.3e-05     0.012   16.6   0.0   149   222   152   221   142   236 0.90 -
SOLCI001403200       -            693 EOG09360IIY          -            300   6.7e-15   56.9   1.7   3   4     0.016       2.3    9.2   0.0   149   278   183   310   178   324 0.81 -
SOLCI001403200       -            693 EOG09360IIY          -            300   6.7e-15   56.9   1.7   4   4     8e-09   1.2e-06   29.8   0.0   132   290   335   494   322   502 0.90 -
SOLCI000673300       -            704 EOG09360IIY          -            300   8.3e-15   56.6   1.1   1   3   0.00043     0.063   14.3   0.0   126   201   147   218   129   247 0.78 -
SOLCI000673300       -            704 EOG09360IIY          -            300   8.3e-15   56.6   1.1   2   3   4.4e-05    0.0065   17.5   0.1   144   276   266   394   245   398 0.88 -
SOLCI000673300       -            704 EOG09360IIY          -            300   8.3e-15   56.6   1.1   3   3   4.6e-07   6.7e-05   24.0   0.0   151   290   374   510   348   519 0.86 -
SOLCI000643300       -            605 EOG09360IIY          -            300   9.6e-15   56.4   1.0   1   3      0.24        35    5.3   0.2    68   177    60   163    44   178 0.75 -
SOLCI000643300       -            605 EOG09360IIY          -            300   9.6e-15   56.4   1.0   2   3    0.0037      0.55   11.2   0.1   140   227   161   244   147   249 0.89 -
SOLCI000643300       -            605 EOG09360IIY          -            300   9.6e-15   56.4   1.0   3   3   4.6e-11   6.8e-09   37.2   0.0   150   276   272   395   256   412 0.90 -
SOLCI000152100       -            889 EOG09360IIY          -            300     1e-14   56.3   2.1   1   7       5.9   8.6e+02    0.7   0.0   135   154    83   102    67   135 0.82 -
SOLCI000152100       -            889 EOG09360IIY          -            300     1e-14   56.3   2.1   2   7     0.013         2    9.4   0.0   148   271   164   285   156   295 0.82 -
SOLCI000152100       -            889 EOG09360IIY          -            300     1e-14   56.3   2.1   3   7      0.46        67    4.4   0.0   181   257   234   306   219   318 0.71 -
SOLCI000152100       -            889 EOG09360IIY          -            300     1e-14   56.3   2.1   4   7         6   8.8e+02    0.7   0.0    90   170   283   360   276   409 0.62 -
SOLCI000152100       -            889 EOG09360IIY          -            300     1e-14   56.3   2.1   5   7       1.3   1.9e+02    2.8   0.0   241   278   459   496   432   508 0.87 -
SOLCI000152100       -            889 EOG09360IIY          -            300     1e-14   56.3   2.1   6   7   4.3e-09   6.4e-07   30.7   0.1   147   242   583   680   568   687 0.90 -
SOLCI000152100       -            889 EOG09360IIY          -            300     1e-14   56.3   2.1   7   7       5.4   7.9e+02    0.8   0.0   130   146   787   803   778   809 0.83 -
SOLCI001074300       -            601 EOG09360IIY          -            300   1.1e-14   56.2   2.9   1   4    0.0022      0.32   12.0   0.3   149   218    81   148    67   159 0.82 -
SOLCI001074300       -            601 EOG09360IIY          -            300   1.1e-14   56.2   2.9   2   4    0.0053      0.78   10.7   0.1   144   275   211   338   201   342 0.75 -
SOLCI001074300       -            601 EOG09360IIY          -            300   1.1e-14   56.2   2.9   3   4       7.3   1.1e+03    0.4   0.0   149   169   387   407   377   411 0.87 -
SOLCI001074300       -            601 EOG09360IIY          -            300   1.1e-14   56.2   2.9   4   4   3.6e-08   5.2e-06   27.7   0.0   141   250   410   519   393   523 0.87 -
SOLCI006543400       -            676 EOG09360IIY          -            300   1.2e-14   56.1   0.0   1   3     0.032       4.7    8.1   0.0   162   224    60   118    15   125 0.72 -
SOLCI006543400       -            676 EOG09360IIY          -            300   1.2e-14   56.1   0.0   2   3   1.3e-05    0.0019   19.3   0.0   141   226   234   315   214   324 0.86 -
SOLCI006543400       -            676 EOG09360IIY          -            300   1.2e-14   56.1   0.0   3   3   1.4e-06    0.0002   22.5   0.0   151   275   345   466   337   482 0.94 -
SOLCI004080700       -            597 EOG09360IIY          -            300   1.8e-14   55.5   7.0   1   4       3.7   5.5e+02    1.4   0.0   184   220    82   118    66   138 0.64 -
SOLCI004080700       -            597 EOG09360IIY          -            300   1.8e-14   55.5   7.0   2   4       0.1        15    6.5   1.1   146   279   149   278   142   280 0.90 -
SOLCI004080700       -            597 EOG09360IIY          -            300   1.8e-14   55.5   7.0   3   4   0.00036     0.053   14.5   0.5   134   266   238   362   233   379 0.68 -
SOLCI004080700       -            597 EOG09360IIY          -            300   1.8e-14   55.5   7.0   4   4   1.9e-10   2.8e-08   35.1   0.0   142   276   378   509   365   529 0.88 -
SOLCI001264300       -            628 EOG09360IIY          -            300   1.8e-14   55.4   1.4   1   4     0.017       2.5    9.0   0.0   139   236    50   145    28   151 0.75 -
SOLCI001264300       -            628 EOG09360IIY          -            300   1.8e-14   55.4   1.4   2   4    0.0014       0.2   12.6   0.1   143   234   157   240   143   244 0.83 -
SOLCI001264300       -            628 EOG09360IIY          -            300   1.8e-14   55.4   1.4   3   4     2e-08   2.9e-06   28.5   0.2   129   268   240   375   231   385 0.92 -
SOLCI001264300       -            628 EOG09360IIY          -            300   1.8e-14   55.4   1.4   4   4   2.2e-05    0.0032   18.5   0.0   159   249   336   424   324   451 0.86 -
SOLCI003074500       -            721 EOG09360IIY          -            300   2.6e-14   55.0   5.9   1   4    0.0058      0.85   10.6   1.6    34   220    74   245    63   254 0.81 -
SOLCI003074500       -            721 EOG09360IIY          -            300   2.6e-14   55.0   5.9   2   4     0.013       1.9    9.4   0.0   143   213   302   368   293   373 0.90 -
SOLCI003074500       -            721 EOG09360IIY          -            300   2.6e-14   55.0   5.9   3   4    0.0078       1.1   10.2   0.0   186   262   372   444   368   474 0.82 -
SOLCI003074500       -            721 EOG09360IIY          -            300   2.6e-14   55.0   5.9   4   4   1.5e-05    0.0022   19.0   0.1   151   273   473   592   465   595 0.72 -
SOLCI002358300       -            602 EOG09360IIY          -            300   3.4e-14   54.6   0.9   1   5       7.8   1.1e+03    0.3   0.0   187   223    50    82    45   122 0.53 -
SOLCI002358300       -            602 EOG09360IIY          -            300   3.4e-14   54.6   0.9   2   5    0.0008      0.12   13.4   0.0   136   222   137   219    87   227 0.74 -
SOLCI002358300       -            602 EOG09360IIY          -            300   3.4e-14   54.6   0.9   3   5     0.063       9.2    7.2   0.1    68   108   245   284   223   291 0.65 -
SOLCI002358300       -            602 EOG09360IIY          -            300   3.4e-14   54.6   0.9   4   5      0.25        36    5.2   0.0   164   192   296   324   276   343 0.84 -
SOLCI002358300       -            602 EOG09360IIY          -            300   3.4e-14   54.6   0.9   5   5   1.8e-06   0.00027   22.1   0.0   149   293   351   492   346   498 0.90 -
SOLCI005451600       -            478 EOG09360IIY          -            300   3.7e-14   54.4   8.3   1   2   3.7e-08   5.5e-06   27.6   0.3   165   278   108   227    99   229 0.78 -
SOLCI005451600       -            478 EOG09360IIY          -            300   3.7e-14   54.4   8.3   2   2   3.1e-11   4.6e-09   37.7   3.1    92   286   184   375   172   388 0.81 -
SOLCI006982000       -            615 EOG09360IIY          -            300   4.5e-14   54.2   2.2   1   3    0.0011      0.16   13.0   0.1   130   221    87   169    41   188 0.75 -
SOLCI006982000       -            615 EOG09360IIY          -            300   4.5e-14   54.2   2.2   2   3     0.053       7.7    7.4   0.0   143   213   195   261   178   283 0.74 -
SOLCI006982000       -            615 EOG09360IIY          -            300   4.5e-14   54.2   2.2   3   3   6.8e-09     1e-06   30.0   0.0   138   279   400   535   378   553 0.86 -
SOLCI001442000       -            759 EOG09360IIY          -            300   5.1e-14   54.0   2.9   1   6     0.032       4.6    8.2   0.1   134   197   135   198    80   206 0.67 -
SOLCI001442000       -            759 EOG09360IIY          -            300   5.1e-14   54.0   2.9   2   6     0.027       3.9    8.4   0.0   153   226   189   262   179   315 0.82 -
SOLCI001442000       -            759 EOG09360IIY          -            300   5.1e-14   54.0   2.9   3   6   0.00023     0.034   15.2   0.0   153   218   325   390   316   399 0.87 -
SOLCI001442000       -            759 EOG09360IIY          -            300   5.1e-14   54.0   2.9   4   6       7.3   1.1e+03    0.4   0.0   144   188   421   466   419   470 0.82 -
SOLCI001442000       -            759 EOG09360IIY          -            300   5.1e-14   54.0   2.9   5   6   1.4e-05     0.002   19.2   0.0   151   263   459   568   450   585 0.85 -
SOLCI001442000       -            759 EOG09360IIY          -            300   5.1e-14   54.0   2.9   6   6       8.7   1.3e+03    0.2   0.0   128   148   655   676   649   679 0.85 -
SOLCI005367200       -            658 EOG09360IIY          -            300     6e-14   53.8   0.1   1   4     0.001      0.15   13.1   0.0   131   253    70   188    60   194 0.75 -
SOLCI005367200       -            658 EOG09360IIY          -            300     6e-14   53.8   0.1   2   4     0.039       5.8    7.8   0.0   147   220   121   190   117   239 0.84 -
SOLCI005367200       -            658 EOG09360IIY          -            300     6e-14   53.8   0.1   3   4      0.51        74    4.2   0.0   139   170   315   346   240   349 0.63 -
SOLCI005367200       -            658 EOG09360IIY          -            300     6e-14   53.8   0.1   4   4   1.7e-09   2.4e-07   32.1   0.0   139   293   315   466   305   473 0.91 -
SOLCI005997200       -            564 EOG09360IIY          -            300   7.2e-14   53.5   5.1   1   4   0.00046     0.067   14.2   0.1    53   181    29   150    19   153 0.76 -
SOLCI005997200       -            564 EOG09360IIY          -            300   7.2e-14   53.5   5.1   2   4    0.0077       1.1   10.2   0.1   141   174   145   178   140   211 0.85 -
SOLCI005997200       -            564 EOG09360IIY          -            300   7.2e-14   53.5   5.1   3   4       0.1        15    6.5   0.0   154   197   282   325   271   337 0.78 -
SOLCI005997200       -            564 EOG09360IIY          -            300   7.2e-14   53.5   5.1   4   4   1.8e-06   0.00027   22.1   0.1   152   275   351   471   340   485 0.86 -
SOLCI003542100       -            437 EOG09360IIY          -            300   8.7e-14   53.2   2.4   1   3    0.0013      0.19   12.7   0.0   207   277    31   101    19   101 0.92 -
SOLCI003542100       -            437 EOG09360IIY          -            300   8.7e-14   53.2   2.4   2   3   1.3e-11     2e-09   38.9   0.2   134   225    98   189    95   212 0.91 -
SOLCI003542100       -            437 EOG09360IIY          -            300   8.7e-14   53.2   2.4   3   3       0.7     1e+02    3.7   0.1   129   201   273   344   254   399 0.59 -
SOLCI006960500       -            799 EOG09360IIY          -            300   9.2e-14   53.2   4.5   1   3      0.18        27    5.7   0.2   200   290   107   201    76   209 0.81 -
SOLCI006960500       -            799 EOG09360IIY          -            300   9.2e-14   53.2   4.5   2   3   2.1e-06   0.00031   21.9   0.0   198   298   341   441   320   443 0.87 -
SOLCI006960500       -            799 EOG09360IIY          -            300   9.2e-14   53.2   4.5   3   3   4.9e-07   7.2e-05   23.9   0.3    89   274   443   641   442   646 0.82 -
SOLCI004717000       -            722 EOG09360IIY          -            300   1.3e-13   52.7   0.1   1   3   5.5e-05     0.008   17.2   0.0   144   224   155   231   148   239 0.93 -
SOLCI004717000       -            722 EOG09360IIY          -            300   1.3e-13   52.7   0.1   2   3    0.0063      0.93   10.5   0.0   141   269   253   373   242   387 0.78 -
SOLCI004717000       -            722 EOG09360IIY          -            300   1.3e-13   52.7   0.1   3   3   5.6e-06   0.00082   20.5   0.1   149   276   393   513   389   530 0.89 -
SOLCI001246800       -           1038 EOG09360IIY          -            300   1.3e-13   52.7   0.1   1   5      0.11        17    6.3   0.0   146   249    94   194    82   325 0.54 -
SOLCI001246800       -           1038 EOG09360IIY          -            300   1.3e-13   52.7   0.1   2   5       3.4     5e+02    1.5   0.0   247   287   324   364   290   372 0.82 -
SOLCI001246800       -           1038 EOG09360IIY          -            300   1.3e-13   52.7   0.1   3   5     0.059       8.7    7.3   0.0   145   226   498   575   485   581 0.85 -
SOLCI001246800       -           1038 EOG09360IIY          -            300   1.3e-13   52.7   0.1   4   5      0.25        37    5.2   0.0    74   170   635   726   620   732 0.78 -
SOLCI001246800       -           1038 EOG09360IIY          -            300   1.3e-13   52.7   0.1   5   5   2.2e-06   0.00032   21.8   0.0   149   241   736   829   729   859 0.83 -
SOLCI006161000       -            581 EOG09360IIY          -            300   1.3e-13   52.6   7.2   1   3   2.1e-05     0.003   18.6   2.5   149   269   133   243   131   249 0.89 -
SOLCI006161000       -            581 EOG09360IIY          -            300   1.3e-13   52.6   7.2   2   3   5.5e-05     0.008   17.2   0.2   152   251   198   291   193   305 0.85 -
SOLCI006161000       -            581 EOG09360IIY          -            300   1.3e-13   52.6   7.2   3   3   8.5e-07   0.00012   23.2   0.0   143   239   354   451   326   475 0.84 -
SOLCI006210600       -            498 EOG09360IIY          -            300   1.4e-13   52.6   0.8   1   3    0.0017      0.25   12.3   0.0   159   273    57   167    47   173 0.84 -
SOLCI006210600       -            498 EOG09360IIY          -            300   1.4e-13   52.6   0.8   2   3    0.0014      0.21   12.6   0.0   162   226   161   221   161   232 0.91 -
SOLCI006210600       -            498 EOG09360IIY          -            300   1.4e-13   52.6   0.8   3   3   1.9e-06   0.00027   22.1   0.1   145   271   245   368   230   373 0.73 -
SOLCI004671100       -            639 EOG09360IIY          -            300   1.7e-13   52.3   3.1   1   3   1.1e-07   1.6e-05   26.1   0.2   143   271   123   248    98   257 0.90 -
SOLCI004671100       -            639 EOG09360IIY          -            300   1.7e-13   52.3   3.1   2   3       1.8   2.7e+02    2.4   0.0   128   166   307   347   300   388 0.73 -
SOLCI004671100       -            639 EOG09360IIY          -            300   1.7e-13   52.3   3.1   3   3     2e-06    0.0003   21.9   0.1   141   269   388   513   376   536 0.76 -
SOLCI005451900       -            786 EOG09360IIY          -            300   1.8e-13   52.2   0.2   1   4    0.0052      0.77   10.7   0.0   137   238    69   169    58   200 0.83 -
SOLCI005451900       -            786 EOG09360IIY          -            300   1.8e-13   52.2   0.2   2   4      0.08        12    6.8   0.0   133   292   199   357   177   362 0.86 -
SOLCI005451900       -            786 EOG09360IIY          -            300   1.8e-13   52.2   0.2   3   4       1.4     2e+02    2.8   0.0   187   218   385   416   375   437 0.56 -
SOLCI005451900       -            786 EOG09360IIY          -            300   1.8e-13   52.2   0.2   4   4   2.6e-07   3.8e-05   24.9   0.0   162   262   497   594   474   610 0.85 -
SOLCI004389500       -            415 EOG09360IIY          -            300   1.9e-13   52.1   0.4   1   2   5.7e-09   8.4e-07   30.3   0.1   126   227   187   288   167   291 0.93 -
SOLCI004389500       -            415 EOG09360IIY          -            300   1.9e-13   52.1   0.4   2   2   3.4e-06    0.0005   21.2   0.0   151   241   282   372   278   378 0.95 -
SOLCI004944500       -            405 EOG09360IIY          -            300   2.1e-13   52.0   1.6   1   2    0.0032      0.47   11.4   0.1   151   184   114   147   107   161 0.80 -
SOLCI004944500       -            405 EOG09360IIY          -            300   2.1e-13   52.0   1.6   2   2   5.2e-11   7.6e-09   37.0   0.3    68   268   177   372   173   387 0.86 -
SOLCI001933400       -            674 EOG09360IIY          -            300   2.3e-13   51.8   5.7   1   6     0.012       1.7    9.6   0.1   134   180   124   171    98   214 0.72 -
SOLCI001933400       -            674 EOG09360IIY          -            300   2.3e-13   51.8   5.7   2   6         4   5.8e+02    1.3   0.0   163   213   186   236   182   265 0.82 -
SOLCI001933400       -            674 EOG09360IIY          -            300   2.3e-13   51.8   5.7   3   6      0.02         3    8.8   0.0   217   257   373   413   318   423 0.77 -
SOLCI001933400       -            674 EOG09360IIY          -            300   2.3e-13   51.8   5.7   4   6       2.3   3.3e+02    2.1   0.0   140   207   436   499   425   517 0.61 -
SOLCI001933400       -            674 EOG09360IIY          -            300   2.3e-13   51.8   5.7   5   6       3.7   5.4e+02    1.4   0.0   158   193   487   519   476   555 0.81 -
SOLCI001933400       -            674 EOG09360IIY          -            300   2.3e-13   51.8   5.7   6   6   1.1e-07   1.6e-05   26.1   0.1   150   239   578   668   560   673 0.87 -
SOLCI006728300       -            871 EOG09360IIY          -            300   2.4e-13   51.8   0.9   1   4    0.0094       1.4    9.9   0.0   186   285   220   323   197   328 0.82 -
SOLCI006728300       -            871 EOG09360IIY          -            300   2.4e-13   51.8   0.9   2   4   7.8e-08   1.1e-05   26.6   0.1   143   277   335   469   326   470 0.88 -
SOLCI006728300       -            871 EOG09360IIY          -            300   2.4e-13   51.8   0.9   3   4   4.2e-07   6.1e-05   24.2   0.2   175   257   402   485   395   510 0.78 -
SOLCI006728300       -            871 EOG09360IIY          -            300   2.4e-13   51.8   0.9   4   4     0.076        11    6.9   0.0   131   242   546   657   499   664 0.80 -
SOLCI002908200       -            626 EOG09360IIY          -            300   2.4e-13   51.8   0.0   1   3    0.0081       1.2   10.1   0.0   131   211    38   114     9   129 0.83 -
SOLCI002908200       -            626 EOG09360IIY          -            300   2.4e-13   51.8   0.0   2   3    0.0001     0.015   16.3   0.0   138   259   146   261   134   277 0.82 -
SOLCI002908200       -            626 EOG09360IIY          -            300   2.4e-13   51.8   0.0   3   3   8.1e-06    0.0012   19.9   0.0   148   241   323   417   319   423 0.91 -
SOLCI000194500       -            625 EOG09360IIY          -            300   2.5e-13   51.7   5.1   1   4    0.0022      0.32   12.0   0.0   141   210    83   152    32   154 0.91 -
SOLCI000194500       -            625 EOG09360IIY          -            300   2.5e-13   51.7   5.1   2   4    0.0058      0.85   10.6   0.7   139   272   151   275   144   281 0.69 -
SOLCI000194500       -            625 EOG09360IIY          -            300   2.5e-13   51.7   5.1   3   4     0.013       1.9    9.4   0.0   139   211   307   382   216   393 0.59 -
SOLCI000194500       -            625 EOG09360IIY          -            300   2.5e-13   51.7   5.1   4   4   5.5e-05     0.008   17.2   0.0   151   291   392   529   387   537 0.88 -
SOLCI001866000       -            507 EOG09360IIY          -            300   3.4e-13   51.3   0.0   1   3       1.6   2.4e+02    2.6   0.0   183   224    47    88    34    94 0.72 -
SOLCI001866000       -            507 EOG09360IIY          -            300   3.4e-13   51.3   0.0   2   3     4e-05    0.0059   17.7   0.0   147   224   150   223   140   228 0.88 -
SOLCI001866000       -            507 EOG09360IIY          -            300   3.4e-13   51.3   0.0   3   3     1e-07   1.5e-05   26.2   0.0   148   280   252   381   246   398 0.88 -
SOLCI007024700       -            739 EOG09360IIY          -            300   3.5e-13   51.2   0.1   1   4    0.0023      0.33   11.9   0.0   149   191   171   213   166   224 0.93 -
SOLCI007024700       -            739 EOG09360IIY          -            300   3.5e-13   51.2   0.1   2   4   0.00011     0.016   16.2   0.0   144   199   236   287   221   299 0.76 -
SOLCI007024700       -            739 EOG09360IIY          -            300   3.5e-13   51.2   0.1   3   4   0.00052     0.077   14.0   0.0    93   276   360   532   290   535 0.69 -
SOLCI007024700       -            739 EOG09360IIY          -            300   3.5e-13   51.2   0.1   4   4   0.00022     0.032   15.2   0.0    35   222   404   584   398   627 0.69 -
SOLCI002658500       -            512 EOG09360IIY          -            300   3.5e-13   51.2   0.0   1   3      0.13        19    6.1   0.0   141   189    81   131    70   142 0.81 -
SOLCI002658500       -            512 EOG09360IIY          -            300   3.5e-13   51.2   0.0   2   3     0.004      0.58   11.1   0.0   145   226   158   235   142   246 0.85 -
SOLCI002658500       -            512 EOG09360IIY          -            300   3.5e-13   51.2   0.0   3   3   6.9e-09     1e-06   30.0   0.0   144   279   259   392   248   410 0.85 -
SOLCI004586700       -            198 EOG09360IIY          -            300   3.6e-13   51.2   1.6   1   2   3.6e-09   5.3e-07   30.9   0.2   163   275    12   124     6   127 0.84 -
SOLCI004586700       -            198 EOG09360IIY          -            300   3.6e-13   51.2   1.6   2   2   8.9e-08   1.3e-05   26.4   0.1   139   222    93   176    89   183 0.86 -
SOLCI005287700       -            761 EOG09360IIY          -            300   4.4e-13   50.9   6.4   1   6       2.6   3.8e+02    1.9   0.0   139   229    92   175    79   183 0.79 -
SOLCI005287700       -            761 EOG09360IIY          -            300   4.4e-13   50.9   6.4   2   6   0.00017     0.025   15.6   0.1   138   237   189   285   179   295 0.82 -
SOLCI005287700       -            761 EOG09360IIY          -            300   4.4e-13   50.9   6.4   3   6     0.025       3.7    8.5   0.6   147   278   300   422   293   425 0.84 -
SOLCI005287700       -            761 EOG09360IIY          -            300   4.4e-13   50.9   6.4   4   6      0.36        52    4.7   0.1   163   271   342   446   329   468 0.64 -
SOLCI005287700       -            761 EOG09360IIY          -            300   4.4e-13   50.9   6.4   5   6   6.3e-06   0.00093   20.3   0.0   150   234   532   617   498   626 0.60 -
SOLCI005287700       -            761 EOG09360IIY          -            300   4.4e-13   50.9   6.4   6   6       7.8   1.1e+03    0.3   0.0   162   213   647   697   631   713 0.74 -
SOLCI003658300       -            765 EOG09360IIY          -            300   4.8e-13   50.8   0.5   1   4       8.2   1.2e+03    0.2   0.0   185   235   108   160    14   208 0.64 -
SOLCI003658300       -            765 EOG09360IIY          -            300   4.8e-13   50.8   0.5   2   4   2.9e-05    0.0042   18.2   0.0    84   219   271   398   245   415 0.78 -
SOLCI003658300       -            765 EOG09360IIY          -            300   4.8e-13   50.8   0.5   3   4   5.7e-07   8.3e-05   23.7   0.0   132   289   416   569   401   579 0.80 -
SOLCI003658300       -            765 EOG09360IIY          -            300   4.8e-13   50.8   0.5   4   4   1.5e-06   0.00022   22.3   0.0   136   279   486   625   482   630 0.80 -
SOLCI006582300       -            682 EOG09360IIY          -            300   5.6e-13   50.6   1.6   1   5      0.32        47    4.9   0.2   146   221    69   140    35   148 0.85 -
SOLCI006582300       -            682 EOG09360IIY          -            300   5.6e-13   50.6   1.6   2   5    0.0035      0.51   11.3   0.0   145   224   169   244   162   285 0.84 -
SOLCI006582300       -            682 EOG09360IIY          -            300   5.6e-13   50.6   1.6   3   5       3.3   4.8e+02    1.5   0.1    78   127   277   326   247   334 0.66 -
SOLCI006582300       -            682 EOG09360IIY          -            300   5.6e-13   50.6   1.6   4   5     0.054         8    7.4   0.0   128   220   354   442   339   475 0.82 -
SOLCI006582300       -            682 EOG09360IIY          -            300   5.6e-13   50.6   1.6   5   5   1.3e-05    0.0018   19.3   0.0   147   226   475   551   464   590 0.92 -
SOLCI000565500       -            488 EOG09360IIY          -            300   5.7e-13   50.5   2.4   1   3       4.4   6.4e+02    1.1   0.1   141   192   129   178    83   185 0.69 -
SOLCI000565500       -            488 EOG09360IIY          -            300   5.7e-13   50.5   2.4   2   3   2.3e-09   3.3e-07   31.6   0.5   147   279   168   300   142   304 0.93 -
SOLCI000565500       -            488 EOG09360IIY          -            300   5.7e-13   50.5   2.4   3   3   9.6e-05     0.014   16.4   0.0   143   212   335   406   314   414 0.75 -
SOLCI005889400       -            673 EOG09360IIY          -            300   6.1e-13   50.4   1.0   1   5       8.3   1.2e+03    0.2   0.0   152   192    39    75    22   100 0.51 -
SOLCI005889400       -            673 EOG09360IIY          -            300   6.1e-13   50.4   1.0   2   5       2.9   4.3e+02    1.7   0.0   165   212   110   157    98   164 0.80 -
SOLCI005889400       -            673 EOG09360IIY          -            300   6.1e-13   50.4   1.0   3   5    0.0003     0.044   14.8   0.0    68   213   185   313   171   324 0.74 -
SOLCI005889400       -            673 EOG09360IIY          -            300   6.1e-13   50.4   1.0   4   5       1.2   1.8e+02    3.0   0.0   231   257   354   380   346   386 0.87 -
SOLCI005889400       -            673 EOG09360IIY          -            300   6.1e-13   50.4   1.0   5   5   3.1e-06   0.00045   21.3   0.0   130   275   393   535   384   537 0.87 -
SOLCI003556900       -            534 EOG09360IIY          -            300   6.3e-13   50.4   0.1   1   4   1.3e-05     0.002   19.2   0.0   142   203    93   154    87   163 0.87 -
SOLCI003556900       -            534 EOG09360IIY          -            300   6.3e-13   50.4   0.1   2   4      0.92   1.3e+02    3.4   0.0   140   172   161   193   151   197 0.81 -
SOLCI003556900       -            534 EOG09360IIY          -            300   6.3e-13   50.4   0.1   3   4     3e-06   0.00043   21.4   0.0   148   267   200   315   194   324 0.92 -
SOLCI003556900       -            534 EOG09360IIY          -            300   6.3e-13   50.4   0.1   4   4       3.8   5.6e+02    1.3   0.0   211   276   372   438   334   463 0.80 -
SOLCI004636700       -            698 EOG09360IIY          -            300   6.8e-13   50.3   4.5   1   4   7.6e-07   0.00011   23.3   0.0   121   226    74   175    61   194 0.82 -
SOLCI004636700       -            698 EOG09360IIY          -            300   6.8e-13   50.3   4.5   2   4      0.59        87    4.0   0.1   151   206   205   256   181   327 0.81 -
SOLCI004636700       -            698 EOG09360IIY          -            300   6.8e-13   50.3   4.5   3   4   0.00061     0.089   13.8   0.3    34   237   330   520   323   556 0.81 -
SOLCI004636700       -            698 EOG09360IIY          -            300   6.8e-13   50.3   4.5   4   4      0.13        19    6.1   0.0   162   239   581   659   559   669 0.84 -
SOLCI005213900       -            936 EOG09360IIY          -            300   6.9e-13   50.3   9.8   1   6    0.0027       0.4   11.7   0.0   145   221    92   165    76   176 0.84 -
SOLCI005213900       -            936 EOG09360IIY          -            300   6.9e-13   50.3   9.8   2   6     0.036       5.2    8.0   0.2   139   224   188   270   184   272 0.84 -
SOLCI005213900       -            936 EOG09360IIY          -            300   6.9e-13   50.3   9.8   3   6      0.81   1.2e+02    3.5   0.0   149   257   230   268   223   285 0.57 -
SOLCI005213900       -            936 EOG09360IIY          -            300   6.9e-13   50.3   9.8   4   6   0.00014     0.021   15.9   0.1   142   265   293   412   281   426 0.87 -
SOLCI005213900       -            936 EOG09360IIY          -            300   6.9e-13   50.3   9.8   5   6       1.8   2.7e+02    2.4   0.0    35    84   428   477   422   492 0.80 -
SOLCI005213900       -            936 EOG09360IIY          -            300   6.9e-13   50.3   9.8   6   6     0.003      0.45   11.5   0.0   151   276   604   726   591   733 0.85 -
SOLCI002338600       -            706 EOG09360IIY          -            300   7.2e-13   50.2   0.7   1   3    0.0061      0.89   10.5   0.1   137   258   159   276   140   284 0.87 -
SOLCI002338600       -            706 EOG09360IIY          -            300   7.2e-13   50.2   0.7   2   3     0.054       7.8    7.4   0.0   161   189   315   343   294   364 0.84 -
SOLCI002338600       -            706 EOG09360IIY          -            300   7.2e-13   50.2   0.7   3   3   5.7e-08   8.4e-06   27.0   0.0   135   259   390   512   366   529 0.90 -
SOLCI003806100       -            707 EOG09360IIY          -            300   1.4e-12   49.2   0.0   1   3     0.034         5    8.0   0.0   132   220    54   138    48   149 0.87 -
SOLCI003806100       -            707 EOG09360IIY          -            300   1.4e-12   49.2   0.0   2   3       7.9   1.2e+03    0.3   0.0   148   172   202   226   186   250 0.66 -
SOLCI003806100       -            707 EOG09360IIY          -            300   1.4e-12   49.2   0.0   3   3   2.7e-10     4e-08   34.6   0.0   140   290   365   512   355   521 0.89 -
SOLCI002635400       -            608 EOG09360IIY          -            300   1.5e-12   49.2   5.2   1   5    0.0058      0.85   10.6   0.0   152   192   124   164   102   185 0.85 -
SOLCI002635400       -            608 EOG09360IIY          -            300   1.5e-12   49.2   5.2   2   5       1.9   2.7e+02    2.4   0.1   140   172   182   214   166   233 0.81 -
SOLCI002635400       -            608 EOG09360IIY          -            300   1.5e-12   49.2   5.2   3   5      0.19        28    5.6   0.3   132   213   240   324   204   371 0.71 -
SOLCI002635400       -            608 EOG09360IIY          -            300   1.5e-12   49.2   5.2   4   5      0.19        28    5.6   0.0   131   172   375   420   363   425 0.78 -
SOLCI002635400       -            608 EOG09360IIY          -            300   1.5e-12   49.2   5.2   5   5   1.5e-06   0.00021   22.4   0.0   152   241   431   521   426   528 0.87 -
SOLCI006954000       -            616 EOG09360IIY          -            300   2.2e-12   48.6   0.9   1   5      0.12        18    6.2   0.0   144   214    63   130    48   155 0.79 -
SOLCI006954000       -            616 EOG09360IIY          -            300   2.2e-12   48.6   0.9   2   5       4.2   6.1e+02    1.2   0.0    61   110   159   207   145   212 0.82 -
SOLCI006954000       -            616 EOG09360IIY          -            300   2.2e-12   48.6   0.9   3   5       1.3     2e+02    2.8   0.0   163   219   248   309   229   315 0.68 -
SOLCI006954000       -            616 EOG09360IIY          -            300   2.2e-12   48.6   0.9   4   5      0.57        84    4.0   0.0   142   171   297   326   276   335 0.86 -
SOLCI006954000       -            616 EOG09360IIY          -            300   2.2e-12   48.6   0.9   5   5   4.9e-07   7.1e-05   24.0   0.1    85   275   352   535   341   555 0.88 -
SOLCI003466100       -            531 EOG09360IIY          -            300   2.3e-12   48.5   1.6   1   3       4.8   7.1e+02    1.0   0.0   178   222    82   126    78   136 0.63 -
SOLCI003466100       -            531 EOG09360IIY          -            300   2.3e-12   48.5   1.6   2   3   3.8e-07   5.6e-05   24.3   0.3   130   268   139   269   132   280 0.89 -
SOLCI003466100       -            531 EOG09360IIY          -            300   2.3e-12   48.5   1.6   3   3   6.2e-06   0.00091   20.3   0.1   137   276   278   414   264   420 0.88 -
SOLCI005434400       -            615 EOG09360IIY          -            300   2.6e-12   48.4   6.6   1   5       1.4   2.1e+02    2.7   0.0   139   194    62   113    40   136 0.79 -
SOLCI005434400       -            615 EOG09360IIY          -            300   2.6e-12   48.4   6.6   2   5      0.79   1.2e+02    3.6   0.3   139   207   160   224   123   253 0.77 -
SOLCI005434400       -            615 EOG09360IIY          -            300   2.6e-12   48.4   6.6   3   5       1.8   2.6e+02    2.4   0.1   161   223   213   279   191   287 0.77 -
SOLCI005434400       -            615 EOG09360IIY          -            300   2.6e-12   48.4   6.6   4   5   7.7e-07   0.00011   23.3   0.1   150   257   271   375   263   385 0.92 -
SOLCI005434400       -            615 EOG09360IIY          -            300   2.6e-12   48.4   6.6   5   5   9.4e-05     0.014   16.5   0.1   142   274   400   531   394   545 0.74 -
SOLCI002887100       -            535 EOG09360IIY          -            300   2.7e-12   48.3   3.3   1   4   3.8e-07   5.5e-05   24.3   0.1    72   189   169   281   151   360 0.84 -
SOLCI002887100       -            535 EOG09360IIY          -            300   2.7e-12   48.3   3.3   2   4   3.3e-05    0.0049   17.9   0.0   134   200   365   431   357   442 0.87 -
SOLCI002887100       -            535 EOG09360IIY          -            300   2.7e-12   48.3   3.3   3   4       4.2   6.2e+02    1.2   0.1   256   282   459   485   434   499 0.57 -
SOLCI002887100       -            535 EOG09360IIY          -            300   2.7e-12   48.3   3.3   4   4      0.84   1.2e+02    3.5   0.1   135   184   478   525   468   530 0.68 -
SOLCI006966600       -            935 EOG09360IIY          -            300   2.9e-12   48.2   3.0   1   5   0.00021     0.031   15.3   0.8    60   210   135   276    97   297 0.78 -
SOLCI006966600       -            935 EOG09360IIY          -            300   2.9e-12   48.2   3.0   2   5       1.1   1.6e+02    3.1   0.0   246   277   345   376   325   382 0.87 -
SOLCI006966600       -            935 EOG09360IIY          -            300   2.9e-12   48.2   3.0   3   5      0.72     1e+02    3.7   0.0   246   290   447   491   422   500 0.72 -
SOLCI006966600       -            935 EOG09360IIY          -            300   2.9e-12   48.2   3.0   4   5       4.3   6.3e+02    1.1   0.0    69   199   552   674   543   684 0.62 -
SOLCI006966600       -            935 EOG09360IIY          -            300   2.9e-12   48.2   3.0   5   5   0.00013     0.019   16.0   0.0   149   238   757   847   752   851 0.87 -
SOLCI004518400       -            428 EOG09360IIY          -            300   3.5e-12   48.0   0.0   1   3       2.8   4.1e+02    1.8   0.0   146   172    83   109    71   113 0.86 -
SOLCI004518400       -            428 EOG09360IIY          -            300   3.5e-12   48.0   0.0   2   3   5.2e-05    0.0077   17.3   0.0   147   220   115   186   110   195 0.82 -
SOLCI004518400       -            428 EOG09360IIY          -            300   3.5e-12   48.0   0.0   3   3   1.1e-06   0.00016   22.8   0.0   143   290   214   358   207   364 0.87 -
SOLCI001872400       -            654 EOG09360IIY          -            300   4.2e-12   47.7   0.8   1   3       4.4   6.4e+02    1.1   0.0   162   196   230   264   216   275 0.71 -
SOLCI001872400       -            654 EOG09360IIY          -            300   4.2e-12   47.7   0.8   2   3   7.6e-07   0.00011   23.3   0.0   185   279   364   459   358   482 0.88 -
SOLCI001872400       -            654 EOG09360IIY          -            300   4.2e-12   47.7   0.8   3   3   2.7e-05    0.0039   18.2   0.0   146   209   502   565   498   605 0.91 -
SOLCI002776600       -            596 EOG09360IIY          -            300   4.3e-12   47.7   0.1   1   4       7.6   1.1e+03    0.3   0.0   199   219   108   128    84   150 0.57 -
SOLCI002776600       -            596 EOG09360IIY          -            300   4.3e-12   47.7   0.1   2   4     0.047       6.9    7.6   0.0   143   172   157   186   144   192 0.90 -
SOLCI002776600       -            596 EOG09360IIY          -            300   4.3e-12   47.7   0.1   3   4      0.17        25    5.7   0.0   152   190   197   235   193   253 0.84 -
SOLCI002776600       -            596 EOG09360IIY          -            300   4.3e-12   47.7   0.1   4   4   3.3e-08   4.8e-06   27.8   0.0   146   292   261   403   252   410 0.86 -
SOLCI006336700       -            522 EOG09360IIY          -            300   4.4e-12   47.6   0.0   1   4      0.17        25    5.7   0.0   234   269   103   139    82   145 0.70 -
SOLCI006336700       -            522 EOG09360IIY          -            300   4.4e-12   47.6   0.0   2   4       2.4   3.5e+02    2.0   0.0   139   170   149   180   140   185 0.85 -
SOLCI006336700       -            522 EOG09360IIY          -            300   4.4e-12   47.6   0.0   3   4   5.7e-05    0.0084   17.2   0.0   143   271   184   308   176   311 0.88 -
SOLCI006336700       -            522 EOG09360IIY          -            300   4.4e-12   47.6   0.0   4   4   2.8e-05    0.0041   18.2   0.2   134   290   276   429   265   434 0.87 -
SOLCI005437800       -            530 EOG09360IIY          -            300   5.1e-12   47.4   5.7   1   4     0.016       2.3    9.1   0.4    67   173    67   170    60   187 0.80 -
SOLCI005437800       -            530 EOG09360IIY          -            300   5.1e-12   47.4   5.7   2   4     0.083        12    6.8   0.0   148   207   207   266   193   276 0.76 -
SOLCI005437800       -            530 EOG09360IIY          -            300   5.1e-12   47.4   5.7   3   4      0.22        32    5.4   0.1   151   173   280   302   275   319 0.87 -
SOLCI005437800       -            530 EOG09360IIY          -            300   5.1e-12   47.4   5.7   4   4   7.9e-07   0.00012   23.3   0.0   163   264   323   426   302   442 0.84 -
SOLCI000001500       -            642 EOG09360IIY          -            300   5.9e-12   47.2   0.1   1   4      0.75   1.1e+02    3.7   0.0   144   189    30    75    27    78 0.78 -
SOLCI000001500       -            642 EOG09360IIY          -            300   5.9e-12   47.2   0.1   2   4     0.017       2.5    9.0   0.0   132   224    88   176    74   183 0.86 -
SOLCI000001500       -            642 EOG09360IIY          -            300   5.9e-12   47.2   0.1   3   4     0.037       5.5    7.9   0.0   144   206   202   260   190   276 0.83 -
SOLCI000001500       -            642 EOG09360IIY          -            300   5.9e-12   47.2   0.1   4   4   2.4e-06   0.00035   21.7   0.1    73   288   237   445   232   454 0.81 -
SOLCI002438100       -            614 EOG09360IIY          -            300   6.3e-12   47.1   0.0   1   4    0.0028      0.41   11.6   0.0   159   276    70   185    47   203 0.71 -
SOLCI002438100       -            614 EOG09360IIY          -            300   6.3e-12   47.1   0.0   2   4   1.5e-07   2.1e-05   25.7   0.0   139   293   223   368   209   372 0.86 -
SOLCI002438100       -            614 EOG09360IIY          -            300   6.3e-12   47.1   0.0   3   4     0.041         6    7.8   0.0   149   278   326   451   325   458 0.77 -
SOLCI002438100       -            614 EOG09360IIY          -            300   6.3e-12   47.1   0.0   4   4      0.69     1e+02    3.8   0.0   152   239   399   483   380   525 0.65 -
SOLCI004319000       -            329 EOG09360IIY          -            300   1.2e-11   46.2   0.2   1   2   6.2e-10     9e-08   33.5   0.0   181   289   104   215    95   218 0.86 -
SOLCI004319000       -            329 EOG09360IIY          -            300   1.2e-11   46.2   0.2   2   2   0.00092      0.13   13.2   0.1   179   279   207   307   202   315 0.91 -
SOLCI001388900       -            521 EOG09360IIY          -            300   2.7e-11   45.1   1.0   1   3   1.4e-05    0.0021   19.1   0.1   183   288   189   296   155   306 0.85 -
SOLCI001388900       -            521 EOG09360IIY          -            300   2.7e-11   45.1   1.0   2   3       1.7   2.5e+02    2.5   0.0   162   205   307   350   296   354 0.89 -
SOLCI001388900       -            521 EOG09360IIY          -            300   2.7e-11   45.1   1.0   3   3   5.3e-06   0.00077   20.6   0.0   137   206   352   421   344   435 0.93 -
SOLCI000270700       -            850 EOG09360IIY          -            300     3e-11   44.9   4.5   1   1     2e-13     3e-11   44.9   4.5    54   292   417   649   397   655 0.83 -
SOLCI000794400       -            632 EOG09360IIY          -            300   3.9e-11   44.5   3.1   1   3    0.0027      0.39   11.7   0.1   128   211    31   114     6   133 0.70 -
SOLCI000794400       -            632 EOG09360IIY          -            300   3.9e-11   44.5   3.1   2   3     0.087        13    6.7   0.2   148   210   156   214   142   267 0.72 -
SOLCI000794400       -            632 EOG09360IIY          -            300   3.9e-11   44.5   3.1   3   3   5.1e-07   7.5e-05   23.9   0.0   147   273   289   411   248   427 0.89 -
SOLCI004636900       -            632 EOG09360IIY          -            300     4e-11   44.5   1.3   1   5      0.04       5.9    7.8   0.0   140   215    43   114    29   120 0.88 -
SOLCI004636900       -            632 EOG09360IIY          -            300     4e-11   44.5   1.3   2   5    0.0013      0.19   12.7   0.1   162   188   124   150   114   159 0.90 -
SOLCI004636900       -            632 EOG09360IIY          -            300     4e-11   44.5   1.3   3   5      0.05       7.3    7.5   0.1   144   238   174   264   159   271 0.81 -
SOLCI004636900       -            632 EOG09360IIY          -            300     4e-11   44.5   1.3   4   5       6.5   9.6e+02    0.6   0.0   139   174   270   305   243   326 0.76 -
SOLCI004636900       -            632 EOG09360IIY          -            300     4e-11   44.5   1.3   5   5    0.0097       1.4    9.9   0.0   155   289   386   517   361   523 0.71 -
SOLCI001670900       -            653 EOG09360IIY          -            300   6.8e-11   43.7   2.1   1   3      0.17        24    5.8   0.1   162   190   162   190   144   194 0.79 -
SOLCI001670900       -            653 EOG09360IIY          -            300   6.8e-11   43.7   2.1   2   3   0.00034      0.05   14.6   0.1   132   226   201   291   190   312 0.88 -
SOLCI001670900       -            653 EOG09360IIY          -            300   6.8e-11   43.7   2.1   3   3   7.1e-05      0.01   16.9   0.0   162   241   363   443   342   448 0.89 -
SOLCI005586600       -            624 EOG09360IIY          -            300   7.5e-11   43.6   1.3   1   3   0.00017     0.025   15.6   0.1    68   253    88   256    62   261 0.87 -
SOLCI005586600       -            624 EOG09360IIY          -            300   7.5e-11   43.6   1.3   2   3    0.0047      0.69   10.9   0.0   145   257   218   326   212   336 0.84 -
SOLCI005586600       -            624 EOG09360IIY          -            300   7.5e-11   43.6   1.3   3   3   4.1e-06   0.00061   20.9   0.0   148   273   322   444   303   468 0.81 -
SOLCI006898400       -            451 EOG09360IIY          -            300   8.8e-11   43.4   0.0   1   2    0.0035      0.51   11.3   0.0   152   280     2   128     1   141 0.81 -
SOLCI006898400       -            451 EOG09360IIY          -            300   8.8e-11   43.4   0.0   2   2   2.7e-08   3.9e-06   28.1   0.0   162   277   254   369   238   388 0.84 -
SOLCI002632800       -            605 EOG09360IIY          -            300   9.4e-11   43.3   0.1   1   4         7     1e+03    0.5   0.0    97   204    39   143    24   162 0.69 -
SOLCI002632800       -            605 EOG09360IIY          -            300   9.4e-11   43.3   0.1   2   4       3.2   4.7e+02    1.6   0.0   144   211   215   278   208   284 0.87 -
SOLCI002632800       -            605 EOG09360IIY          -            300   9.4e-11   43.3   0.1   3   4      0.14        20    6.0   0.0   145   218   278   352   271   357 0.85 -
SOLCI002632800       -            605 EOG09360IIY          -            300   9.4e-11   43.3   0.1   4   4   6.2e-09   9.2e-07   30.2   0.0   151   276   355   476   348   489 0.92 -
SOLCI002836800       -            596 EOG09360IIY          -            300   1.3e-10   42.9   0.2   1   4     0.036       5.2    8.0   0.1   174   279    85   190    80   210 0.67 -
SOLCI002836800       -            596 EOG09360IIY          -            300   1.3e-10   42.9   0.2   2   4     0.041         6    7.8   0.0   144   199   292   347   282   372 0.75 -
SOLCI002836800       -            596 EOG09360IIY          -            300   1.3e-10   42.9   0.2   3   4   8.4e-06    0.0012   19.9   0.0   151   290   369   505   361   510 0.83 -
SOLCI002836800       -            596 EOG09360IIY          -            300   1.3e-10   42.9   0.2   4   4   2.7e-06   0.00039   21.5   0.0   152   285   401   528   396   544 0.82 -
SOLCI006221800       -            453 EOG09360IIY          -            300   1.5e-10   42.6   0.2   1   3    0.0046      0.67   10.9   0.0   136   188    57   105     6   116 0.75 -
SOLCI006221800       -            453 EOG09360IIY          -            300   1.5e-10   42.6   0.2   2   3         2   2.9e+02    2.3   0.0   141   183   159   201   118   212 0.78 -
SOLCI006221800       -            453 EOG09360IIY          -            300   1.5e-10   42.6   0.2   3   3   1.3e-07     2e-05   25.8   0.0   153   276   241   361   224   378 0.88 -
SOLCI005755800       -            441 EOG09360IIY          -            300   1.8e-10   42.4   0.3   1   2      0.02       2.9    8.8   0.0   143   206   121   180   101   202 0.87 -
SOLCI005755800       -            441 EOG09360IIY          -            300   1.8e-10   42.4   0.3   2   2     4e-09   5.9e-07   30.8   0.0   163   257   276   367   253   408 0.84 -
SOLCI000074000       -            467 EOG09360IIY          -            300     2e-10   42.2   0.8   1   3     0.031       4.6    8.2   0.0   143   189    44    90     8    94 0.80 -
SOLCI000074000       -            467 EOG09360IIY          -            300     2e-10   42.2   0.8   2   3     0.004      0.59   11.1   0.0   131   224   105   197    99   233 0.78 -
SOLCI000074000       -            467 EOG09360IIY          -            300     2e-10   42.2   0.8   3   3   1.7e-05    0.0025   18.9   0.4   182   276   292   387   242   406 0.78 -
SOLCI005477300       -            449 EOG09360IIY          -            300   4.3e-10   41.1   0.0   1   4       6.5   9.5e+02    0.6   0.0   144   190    24    75    20    84 0.77 -
SOLCI005477300       -            449 EOG09360IIY          -            300   4.3e-10   41.1   0.0   2   4     0.005      0.73   10.8   0.0   129   173    84   128    77   169 0.76 -
SOLCI005477300       -            449 EOG09360IIY          -            300   4.3e-10   41.1   0.0   3   4      0.21        31    5.5   0.0   178   221   160   204   133   222 0.53 -
SOLCI005477300       -            449 EOG09360IIY          -            300   4.3e-10   41.1   0.0   4   4   1.6e-05    0.0023   19.0   0.0   151   289   239   375   228   382 0.88 -
SOLCI000005400       -            477 EOG09360IIY          -            300   5.6e-10   40.7   0.0   1   3       0.1        15    6.5   0.0   126   218    42   132    35   152 0.80 -
SOLCI000005400       -            477 EOG09360IIY          -            300   5.6e-10   40.7   0.0   2   3   0.00084      0.12   13.3   0.0   141   226   160   241   146   261 0.88 -
SOLCI000005400       -            477 EOG09360IIY          -            300   5.6e-10   40.7   0.0   3   3   6.4e-05    0.0094   17.0   0.0   140   287   264   404   251   413 0.86 -
SOLCI006353400       -            401 EOG09360IIY          -            300   5.9e-10   40.7   0.3   1   2     0.023       3.4    8.6   0.0   191   232     6    47     1    65 0.69 -
SOLCI006353400       -            401 EOG09360IIY          -            300   5.9e-10   40.7   0.3   2   2     9e-09   1.3e-06   29.6   0.1   151   275    71   191    57   194 0.93 -
SOLCI001503200       -            492 EOG09360IIY          -            300     7e-10   40.4   3.1   1   2    0.0021      0.31   12.0   0.6   200   289    77   167    52   178 0.73 -
SOLCI001503200       -            492 EOG09360IIY          -            300     7e-10   40.4   3.1   2   2   6.6e-08   9.6e-06   26.8   0.0   131   222   181   273   177   280 0.92 -
SOLCI003934000       -            602 EOG09360IIY          -            300   7.9e-10   40.2   0.1   1   2      0.88   1.3e+02    3.4   0.0   128   218    24   115    13   134 0.58 -
SOLCI003934000       -            602 EOG09360IIY          -            300   7.9e-10   40.2   0.1   2   2   4.7e-10   6.9e-08   33.9   0.0   146   289   266   406   174   414 0.88 -
SOLCI002018900       -            617 EOG09360IIY          -            300   1.5e-09   39.3   0.4   1   2    0.0025      0.37   11.8   0.0   131   232   159   269    86   291 0.59 -
SOLCI002018900       -            617 EOG09360IIY          -            300   1.5e-09   39.3   0.4   2   2     2e-07     3e-05   25.2   0.1   138   216   487   565   458   612 0.67 -
SOLCI006180800       -            554 EOG09360IIY          -            300   1.8e-09   39.1   0.0   1   3     0.027       3.9    8.4   0.0   109   218    69   188    22   205 0.72 -
SOLCI006180800       -            554 EOG09360IIY          -            300   1.8e-09   39.1   0.0   2   3     0.096        14    6.6   0.1   144   225   210   290   206   299 0.84 -
SOLCI006180800       -            554 EOG09360IIY          -            300   1.8e-09   39.1   0.0   3   3   7.6e-06    0.0011   20.0   0.0   151   291   321   458   309   464 0.92 -
SOLCI007508800       -            478 EOG09360IIY          -            300   2.6e-09   38.5   0.5   1   3      0.52        76    4.2   0.1   136   175   144   183   130   210 0.80 -
SOLCI007508800       -            478 EOG09360IIY          -            300   2.6e-09   38.5   0.5   2   3       4.2   6.1e+02    1.2   0.0   143   190   182   229   179   243 0.88 -
SOLCI007508800       -            478 EOG09360IIY          -            300   2.6e-09   38.5   0.5   3   3   4.4e-09   6.4e-07   30.7   0.0   144   282   255   396   237   415 0.86 -
SOLCI003435600       -            529 EOG09360IIY          -            300   2.8e-09   38.4   0.4   1   2    0.0019      0.28   12.2   0.0   149   258   187   288   162   292 0.79 -
SOLCI003435600       -            529 EOG09360IIY          -            300   2.8e-09   38.4   0.4   2   2   3.4e-06    0.0005   21.2   0.0   142   276   312   443   302   462 0.91 -
SOLCI004915200       -            542 EOG09360IIY          -            300   2.8e-09   38.4   1.1   1   3    0.0026      0.39   11.7   0.0   145   211   168   234   135   238 0.77 -
SOLCI004915200       -            542 EOG09360IIY          -            300   2.8e-09   38.4   1.1   2   3     0.014         2    9.4   0.0   140   201   233   290   218   315 0.70 -
SOLCI004915200       -            542 EOG09360IIY          -            300   2.8e-09   38.4   1.1   3   3    0.0007       0.1   13.6   0.1   195   273   379   458   371   466 0.89 -
SOLCI007478000       -            589 EOG09360IIY          -            300   2.9e-09   38.4   0.9   1   4       1.7   2.4e+02    2.5   0.0   130   169    50    89    12   114 0.85 -
SOLCI007478000       -            589 EOG09360IIY          -            300   2.9e-09   38.4   0.9   2   4      0.18        27    5.7   0.0   147   225   100   175    91   197 0.65 -
SOLCI007478000       -            589 EOG09360IIY          -            300   2.9e-09   38.4   0.9   3   4     0.032       4.7    8.2   0.0   146   268   232   351   197   360 0.84 -
SOLCI007478000       -            589 EOG09360IIY          -            300   2.9e-09   38.4   0.9   4   4     4e-05    0.0059   17.7   0.1   141   264   360   483   348   497 0.81 -
SOLCI002934700       -            481 EOG09360IIY          -            300   3.6e-09   38.1   1.2   1   2       2.3   3.4e+02    2.0   0.1   144   212   121   185   109   199 0.65 -
SOLCI002934700       -            481 EOG09360IIY          -            300   3.6e-09   38.1   1.2   2   2   6.7e-10   9.7e-08   33.4   0.1   130   275   208   349   203   364 0.92 -
SOLCI002878000       -            323 EOG09360IIY          -            300   4.3e-09   37.8   0.2   1   2   2.6e-09   3.8e-07   31.4   0.1   131   217   175   265   153   267 0.88 -
SOLCI002878000       -            323 EOG09360IIY          -            300   4.3e-09   37.8   0.2   2   2     0.018       2.6    9.0   0.1   229   279   241   292   238   309 0.83 -
SOLCI002443800       -            566 EOG09360IIY          -            300   4.5e-09   37.7   3.0   1   3    0.0029      0.42   11.6   0.3    81   258    74   233    60   251 0.78 -
SOLCI002443800       -            566 EOG09360IIY          -            300   4.5e-09   37.7   3.0   2   3     0.052       7.6    7.5   0.1   147   279   196   326   193   339 0.84 -
SOLCI002443800       -            566 EOG09360IIY          -            300   4.5e-09   37.7   3.0   3   3   7.3e-07   0.00011   23.4   0.1   149   275   301   424   294   442 0.80 -
SOLCI004016100       -            333 EOG09360IIY          -            300   3.8e-08   34.7   0.0   1   1   4.4e-10   6.5e-08   33.9   0.0   127   260   143   277    88   320 0.88 -
SOLCI004821100       -            375 EOG09360IIY          -            300   6.8e-08   33.9   0.5   1   3      0.54        79    4.1   0.1    26    48   179   201   169   212 0.86 -
SOLCI004821100       -            375 EOG09360IIY          -            300   6.8e-08   33.9   0.5   2   3    0.0017      0.25   12.3   0.1   210   274   258   322   202   323 0.66 -
SOLCI004821100       -            375 EOG09360IIY          -            300   6.8e-08   33.9   0.5   3   3   0.00027      0.04   15.0   0.0   133   184   321   373   319   375 0.94 -
SOLCI000488700       -            102 EOG09360IIY          -            300     7e-08   33.8   0.0   1   1   5.7e-10   8.3e-08   33.6   0.0   163   236    14    87    11    94 0.93 -
SOLCI001322300       -            109 EOG09360IIY          -            300   9.1e-08   33.5   0.0   1   2   0.00032     0.047   14.7   0.0   245   279     9    43     1    46 0.88 -
SOLCI001322300       -            109 EOG09360IIY          -            300   9.1e-08   33.5   0.0   2   2   6.4e-05    0.0093   17.0   0.0   181   226    50    95    44   103 0.83 -
SOLCI007161600       -            555 EOG09360IIY          -            300     1e-07   33.3   0.1   1   2   0.00077      0.11   13.5   0.0   145   199   151   205   138   218 0.85 -
SOLCI007161600       -            555 EOG09360IIY          -            300     1e-07   33.3   0.1   2   2    0.0001     0.015   16.3   0.0   163   271   270   375   254   401 0.88 -
SOLCI005783200       -            285 EOG09360IIY          -            300   1.1e-07   33.2   0.3   1   1   1.8e-08   2.6e-06   28.7   0.2   114   254   149   285   144   285 0.84 -
SOLCI002323000       -            564 EOG09360IIY          -            300   1.3e-07   32.9   0.5   1   4       2.6   3.9e+02    1.8   0.0   148   148    91    91    10   192 0.48 -
SOLCI002323000       -            564 EOG09360IIY          -            300   1.3e-07   32.9   0.5   2   4    0.0046      0.68   10.9   0.0   148   223   227   299   197   301 0.86 -
SOLCI002323000       -            564 EOG09360IIY          -            300   1.3e-07   32.9   0.5   3   4   2.5e-05    0.0037   18.3   0.0   165   272   276   381   260   394 0.86 -
SOLCI002323000       -            564 EOG09360IIY          -            300   1.3e-07   32.9   0.5   4   4      0.82   1.2e+02    3.5   0.0   181   263   394   481   385   499 0.64 -
SOLCI001655700       -            472 EOG09360IIY          -            300   2.6e-07   31.9   0.2   1   3    0.0001     0.015   16.4   0.0   136   279    36   175    21   178 0.90 -
SOLCI001655700       -            472 EOG09360IIY          -            300   2.6e-07   31.9   0.2   2   3       1.7   2.6e+02    2.4   0.0   151   199   183   231   175   240 0.64 -
SOLCI001655700       -            472 EOG09360IIY          -            300   2.6e-07   31.9   0.2   3   3     0.023       3.4    8.6   0.1   148   276   250   377   244   382 0.72 -
SOLCI002665900       -            528 EOG09360IIY          -            300     7e-07   30.5   2.3   1   3     0.091        13    6.7   0.3    69   212    75   211    65   217 0.72 -
SOLCI002665900       -            528 EOG09360IIY          -            300     7e-07   30.5   2.3   2   3     0.029       4.3    8.3   0.0   144   226   178   256   174   263 0.91 -
SOLCI002665900       -            528 EOG09360IIY          -            300     7e-07   30.5   2.3   3   3   0.00048     0.071   14.1   0.1   155   269   290   401   267   426 0.47 -
SOLCI004114400       -            466 EOG09360IIY          -            300   9.9e-07   30.1   0.0   1   2   1.4e-06   0.00021   22.4   0.0   149   273   187   316   166   327 0.80 -
SOLCI004114400       -            466 EOG09360IIY          -            300   9.9e-07   30.1   0.0   2   2      0.43        62    4.5   0.0   129   149   363   384   352   395 0.84 -
SOLCI002540800       -            491 EOG09360IIY          -            300   1.3e-06   29.6   0.8   1   2    0.0013      0.19   12.7   0.0   177   254   125   202   118   202 0.88 -
SOLCI002540800       -            491 EOG09360IIY          -            300   1.3e-06   29.6   0.8   2   2   6.5e-07   9.4e-05   23.6   0.2   132   277   185   331   178   338 0.83 -
SOLCI005040000       -            636 EOG09360IIY          -            300   1.4e-06   29.5   0.1   1   1   3.8e-08   5.6e-06   27.6   0.0   147   289   330   469   321   475 0.87 -
SOLCI007077600       -            506 EOG09360IIY          -            300   1.5e-06   29.4   1.0   1   1   4.4e-08   6.5e-06   27.4   0.8   130   277   176   325   159   348 0.84 -
SOLCI002464800       -            234 EOG09360IIY          -            300   1.8e-06   29.2   0.0   1   1   2.6e-08   3.8e-06   28.1   0.0   106   275    48   218    28   225 0.69 -
SOLCI002088500       -            776 EOG09360IIY          -            300   2.1e-06   29.0   1.5   1   3   6.5e-05    0.0096   17.0   0.0   185   279   485   579   477   597 0.77 -
SOLCI002088500       -            776 EOG09360IIY          -            300   2.1e-06   29.0   1.5   2   3     0.057       8.3    7.3   0.0    56   110   607   665   594   674 0.74 -
SOLCI002088500       -            776 EOG09360IIY          -            300   2.1e-06   29.0   1.5   3   3     0.074        11    7.0   0.1   186   289   628   739   619   748 0.60 -
SOLCI000669400       -            426 EOG09360IIY          -            300   2.8e-06   28.6   0.3   1   2   9.1e-06    0.0013   19.8   0.1   137   283   119   264    67   269 0.79 -
SOLCI000669400       -            426 EOG09360IIY          -            300   2.8e-06   28.6   0.3   2   2       0.1        15    6.5   0.0   207   274   272   340   266   364 0.75 -
SOLCI005795600       -            687 EOG09360IIY          -            300   3.6e-06   28.2   0.6   1   2       2.4   3.5e+02    2.0   0.1   139   214   241   312   219   325 0.69 -
SOLCI005795600       -            687 EOG09360IIY          -            300   3.6e-06   28.2   0.6   2   2   3.1e-06   0.00045   21.3   0.1    86   275   293   477   280   481 0.74 -
SOLCI003496400       -            264 EOG09360IIY          -            300   3.8e-06   28.1   0.0   1   1   4.1e-08   6.1e-06   27.5   0.0   162   244     2    84     1    99 0.83 -
SOLCI005620200       -            417 EOG09360IIY          -            300   6.7e-06   27.3   0.6   1   4       2.5   3.6e+02    1.9   0.0    67   110    82   124    66   131 0.81 -
SOLCI005620200       -            417 EOG09360IIY          -            300   6.7e-06   27.3   0.6   2   4       1.9   2.7e+02    2.4   0.0   135   208   111   179    89   188 0.76 -
SOLCI005620200       -            417 EOG09360IIY          -            300   6.7e-06   27.3   0.6   3   4    0.0015      0.23   12.5   0.0   161   190   275   304   259   318 0.86 -
SOLCI005620200       -            417 EOG09360IIY          -            300   6.7e-06   27.3   0.6   4   4     0.045       6.5    7.7   0.1   140   218   325   400   313   414 0.85 -
SOLCI005192800       -            605 EOG09360IIY          -            300   1.3e-05   26.4   0.1   1   3    0.0011      0.16   12.9   0.1   145   208    98   161    92   227 0.67 -
SOLCI005192800       -            605 EOG09360IIY          -            300   1.3e-05   26.4   0.1   2   3       3.2   4.7e+02    1.6   0.0   144   225   167   244   153   256 0.76 -
SOLCI005192800       -            605 EOG09360IIY          -            300   1.3e-05   26.4   0.1   3   3     0.021         3    8.8   0.0   149   241   304   396   294   430 0.87 -
SOLCI006404500       -            256 EOG09360IIY          -            300   3.1e-05   25.2   0.0   1   1   2.9e-07   4.3e-05   24.7   0.0   164   258   125   220   104   231 0.58 -
SOLCI002114100       -            727 EOG09360IIY          -            300   6.2e-05   24.2   0.7   1   2      0.87   1.3e+02    3.4   0.1   257   290   337   373   335   380 0.74 -
SOLCI002114100       -            727 EOG09360IIY          -            300   6.2e-05   24.2   0.7   2   2   4.1e-05     0.006   17.6   0.1   144   231   399   482   379   531 0.74 -
SOLCI004538200       -            504 EOG09360IIY          -            300   6.4e-05   24.1   0.4   1   1   1.8e-06   0.00026   22.1   0.2   164   281   203   321   181   332 0.82 -
SOLCI006342700       -            489 EOG09360IIY          -            300   0.00013   23.2   1.3   1   3   0.00031     0.045   14.8   1.2   116   205   188   277    83   350 0.76 -
SOLCI006342700       -            489 EOG09360IIY          -            300   0.00013   23.2   1.3   2   3      0.34        50    4.8   0.0   216   277   323   384   302   398 0.73 -
SOLCI006342700       -            489 EOG09360IIY          -            300   0.00013   23.2   1.3   3   3      0.35        51    4.7   0.0   147   202   359   414   349   423 0.69 -
SOLCI003152100       -            503 EOG09360IIY          -            300   0.00015   22.9   0.8   1   3       9.4   1.4e+03    0.0   0.1   257   288    91   120    86   130 0.77 -
SOLCI003152100       -            503 EOG09360IIY          -            300   0.00015   22.9   0.8   2   3    0.0036      0.52   11.3   0.0    90   228   137   283   124   294 0.83 -
SOLCI003152100       -            503 EOG09360IIY          -            300   0.00015   22.9   0.8   3   3     0.045       6.6    7.7   0.0   231   280   428   477   424   483 0.86 -
SOLCI002123900       -            238 EOG09360IIY          -            300   0.00042   21.4   2.0   1   2   0.00014     0.021   15.9   0.2   199   276   105   183    93   184 0.87 -
SOLCI002123900       -            238 EOG09360IIY          -            300   0.00042   21.4   2.0   2   2      0.12        17    6.3   0.1   135   181   182   228   179   231 0.91 -
SOLCI006342600       -            498 EOG09360IIY          -            300   0.00045   21.3   0.8   1   2    0.0033      0.48   11.4   0.3    79   198   159   273    88   287 0.70 -
SOLCI006342600       -            498 EOG09360IIY          -            300   0.00045   21.3   0.8   2   2     0.051       7.4    7.5   0.0   149   223   364   403   305   429 0.59 -
SOLCI007179400       -            482 EOG09360IIY          -            300   0.00061   20.9   6.3   1   3      0.18        26    5.7   0.2   232   278   128   173    83   186 0.75 -
SOLCI007179400       -            482 EOG09360IIY          -            300   0.00061   20.9   6.3   2   3   0.00087      0.13   13.3   0.5   182   290   181   292   175   301 0.75 -
SOLCI007179400       -            482 EOG09360IIY          -            300   0.00061   20.9   6.3   3   3      0.63        92    3.9   0.0   148   274   357   413   315   443 0.67 -
SOLCI002278200       -            639 EOG09360IIY          -            300   0.00076   20.6   0.9   1   3       9.6   1.4e+03    0.0   0.0    84   113    77   111     4   159 0.59 -
SOLCI002278200       -            639 EOG09360IIY          -            300   0.00076   20.6   0.9   2   3   0.00018     0.026   15.6   0.0    68   248    98   281    81   301 0.80 -
SOLCI002278200       -            639 EOG09360IIY          -            300   0.00076   20.6   0.9   3   3       1.8   2.6e+02    2.4   0.1    88   171   303   379   295   390 0.70 -
SOLCI002464900       -            240 EOG09360IIY          -            300   0.00078   20.6   0.0   1   1   1.1e-05    0.0017   19.5   0.0   151   276    14   136     5   157 0.87 -
SOLCI000844300       -            213 EOG09360IIY          -            300   0.00085   20.4   0.0   1   1   9.6e-06    0.0014   19.7   0.0   190   255     1    66     1    91 0.85 -
SOLCI004519700       -            400 EOG09360IIY          -            300    0.0014   19.8   0.2   1   1   1.7e-05    0.0025   18.9   0.2    85   201   164   278   146   360 0.78 -
SOLCI000868800       -            495 EOG09360IIY          -            300    0.0026   18.8   7.6   1   2      0.25        36    5.2   0.1   176   215   128   167   110   186 0.81 -
SOLCI000868800       -            495 EOG09360IIY          -            300    0.0026   18.8   7.6   2   2   4.4e-05    0.0064   17.5   0.9    73   276   135   333   131   349 0.74 -
SOLCI000407500       -            406 EOG09360IIY          -            300    0.0031   18.6   0.3   1   3       1.4   2.1e+02    2.7   0.0   132   156    60    84    51    99 0.77 -
SOLCI000407500       -            406 EOG09360IIY          -            300    0.0031   18.6   0.3   2   3     0.047       6.9    7.6   0.1   138   220   101   186    86   201 0.84 -
SOLCI000407500       -            406 EOG09360IIY          -            300    0.0031   18.6   0.3   3   3      0.37        54    4.7   0.0   204   259   272   327   255   344 0.67 -
SOLCI006787800       -            567 EOG09360IIY          -            300    0.0031   18.6   0.1   1   1   3.8e-05    0.0055   17.8   0.1   160   272   106   223    91   281 0.82 -
SOLCI001911000       -            768 EOG09360IIY          -            300    0.0063   17.6   0.1   1   1   7.3e-05     0.011   16.8   0.1   166   283   255   372   244   387 0.91 -
SOLCI004309800       -            545 EOG09360IIY          -            300    0.0065   17.5   1.3   1   4       3.2   4.7e+02    1.6   0.1   239   279   173   212   155   233 0.82 -
SOLCI004309800       -            545 EOG09360IIY          -            300    0.0065   17.5   1.3   2   4      0.02       2.9    8.8   0.2   182   277   185   280   175   287 0.87 -
SOLCI004309800       -            545 EOG09360IIY          -            300    0.0065   17.5   1.3   3   4      0.12        18    6.2   0.1   203   282   241   321   231   334 0.83 -
SOLCI004309800       -            545 EOG09360IIY          -            300    0.0065   17.5   1.3   4   4      0.21        31    5.5   0.0   152   243   401   457   368   510 0.57 -
SOLCI004088300       -            238 EOG09360IIY          -            300     0.011   16.8   0.0   1   1   0.00015     0.022   15.8   0.0   139   210   109   180    55   196 0.72 -
SOLCI003280800       -            713 EOG09360IIY          -            300     0.014   16.4   4.6   1   3      0.55        81    4.1   0.0   143   233   235   325   158   343 0.79 -
SOLCI003280800       -            713 EOG09360IIY          -            300     0.014   16.4   4.6   2   3     0.047       6.8    7.6   0.0   197   278   421   502   389   505 0.80 -
SOLCI003280800       -            713 EOG09360IIY          -            300     0.014   16.4   4.6   3   3      0.61        90    3.9   0.2   148   190   562   604   557   672 0.71 -
SOLCI001448200       -            230 EOG09360IIY          -            300     0.027   15.5   0.1   1   1   0.00027     0.039   15.0   0.1    79   168    20   106     8   149 0.77 -
SOLCI005378000       -            625 EOG09360IIY          -            300     0.034   15.2   2.9   1   2     0.024       3.4    8.6   0.2   118   277   226   389   185   408 0.82 -
SOLCI005378000       -            625 EOG09360IIY          -            300     0.034   15.2   2.9   2   2      0.14        20    6.1   0.2   148   191   538   581   433   610 0.64 -
SOLCI000797300       -            259 EOG09360IIY          -            300     0.044   14.8   0.4   1   2      0.79   1.2e+02    3.6   0.2   246   283   100   134    72   149 0.76 -
SOLCI000797300       -            259 EOG09360IIY          -            300     0.044   14.8   0.4   2   2     0.022       3.2    8.7   0.0   164   191   192   219   188   236 0.88 -
SOLCI002442400       -            142 EOG09360IIY          -            300     0.075   14.0   0.1   1   2      0.47        68    4.3   0.0   143   188    31    76    20    81 0.81 -
SOLCI002442400       -            142 EOG09360IIY          -            300     0.075   14.0   0.1   2   2     0.027       3.9    8.4   0.1   245   273    81   109    73   137 0.72 -
SOLCI005237900       -            150 EOG09360IIY          -            300     0.081   13.9   0.0   1   1   0.00066     0.096   13.7   0.0   145   190    71   116    38   123 0.89 -
SOLCI001037700       -             74 EOG09360IIY          -            300      0.13   13.2   0.0   1   1    0.0009      0.13   13.2   0.0   136   183     1    48     1    68 0.75 -
SOLCI000971700       -            311 EOG09360IIY          -            300      0.23   12.5   0.0   1   1    0.0027      0.39   11.7   0.0   161   201    14    54     9    58 0.94 -
SOLCI006520900       -            134 EOG09360IIY          -            300      0.24   12.4   0.1   1   1    0.0016      0.24   12.4   0.1    67   129     4    66     1   109 0.88 -
SOLCI002574100       -             61 EOG09360IIY          -            300      0.42   11.6   0.1   1   1    0.0029      0.42   11.6   0.1    67   123     4    60     1    61 0.90 -
SOLCI007033000       -            473 EOG09360IIY          -            300       1.3   10.0   5.8   1   2     0.047       6.9    7.6   0.8   202   279   126   201    78   218 0.78 -
SOLCI007033000       -            473 EOG09360IIY          -            300       1.3   10.0   5.8   2   2       0.1        15    6.5   1.2   132   278   194   342   191   350 0.82 -
#
# Program:         hmmsearch
# Version:         3.1b2 (February 2015)
# Pipeline mode:   SEARCH
# Query file:      /home/pgsb/tetiana.nosenko/lineages/embryophyta_odb9//hmms/EOG09360IIY.hmm
# Target file:     /nfs/pgsb/data/S_chilense/Schilense_genome/Solanum_chilense_v3.3_protein.fa
# Option settings: hmmsearch -o ./tmp/temp_Schil_BUSCO_prot_1362887668 --domtblout /home/ibis/tetiana.nosenko/Documents/S_chilense/11_S_chilense_genome/Schilense_genome_sequence/BUSCO_assessment/run_Schil_BUSCO_prot/hmmer_output/EOG09360IIY.out.1 --cpu 1 /home/pgsb/tetiana.nosenko/lineages/embryophyta_odb9//hmms/EOG09360IIY.hmm /nfs/pgsb/data/S_chilense/Schilense_genome/Solanum_chilense_v3.3_protein.fa 
# Current dir:     /home/ibis/tetiana.nosenko/Documents/S_chilense/11_S_chilense_genome/Schilense_genome_sequence/BUSCO_assessment
# Date:            Wed Mar  8 09:22:34 2017
# [ok]
```
