## Supplementary material for "The *de novo* reference genome and transcriptome assemblies of the wild tomato species *Solanum chilense*": EOG09360IJG.out.1

```
#                                                                            --- full sequence --- -------------- this domain -------------   hmm coord   ali coord   env coord
# target name        accession   tlen query name           accession   qlen   E-value  score  bias   #  of  c-Evalue  i-Evalue  score  bias  from    to  from    to  from    to  acc description of target
#------------------- ---------- ----- -------------------- ---------- ----- --------- ------ ----- --- --- --------- --------- ------ ----- ----- ----- ----- ----- ----- ----- ---- ---------------------
SOLCI002965500       -            385 EOG09360IJG          -            270  8.8e-129  430.4   1.2   1   3       1.4   1.6e+04   -3.3   0.1     1    15     2    16     2    27 0.81 -
SOLCI002965500       -            385 EOG09360IJG          -            270  8.8e-129  430.4   1.2   2   3     0.087   9.8e+02    0.6   0.5    22    51    62    90    32   116 0.61 -
SOLCI002965500       -            385 EOG09360IJG          -            270  8.8e-129  430.4   1.2   3   3  7.9e-133  8.8e-129  430.4   1.2    32   270   139   385   118   385 0.90 -
SOLCI003582000       -            210 EOG09360IJG          -            270     2e-25   91.4   0.0   1   1   2.2e-29   2.4e-25   91.2   0.0   141   270    80   210    50   210 0.87 -
SOLCI006372900       -            147 EOG09360IJG          -            270    0.0002   22.6   0.2   1   1   2.5e-08   0.00028   22.1   0.2   149   267    14   144     6   147 0.77 -
SOLCI000355500       -            150 EOG09360IJG          -            270   0.00037   21.7   0.3   1   1   4.1e-08   0.00046   21.4   0.3   149   267    17   147     1   150 0.73 -
SOLCI002886300       -            147 EOG09360IJG          -            270   0.00037   21.7   0.2   1   1   4.3e-08   0.00049   21.3   0.2   150   267    15   144     7   147 0.75 -
SOLCI001407000       -            545 EOG09360IJG          -            270      0.21   12.7   0.0   1   1     3e-05      0.34   12.0   0.0    28   105    56   134    30   178 0.78 -
#
# Program:         hmmsearch
# Version:         3.1b2 (February 2015)
# Pipeline mode:   SEARCH
# Query file:      /home/pgsb/tetiana.nosenko/lineages/embryophyta_odb9//hmms/EOG09360IJG.hmm
# Target file:     /nfs/pgsb/data/S_chilense/Schilense_genome/Solanum_chilense_v3.3_protein.fa
# Option settings: hmmsearch -o ./tmp/temp_Schil_BUSCO_prot_1362887668 --domtblout /home/ibis/tetiana.nosenko/Documents/S_chilense/11_S_chilense_genome/Schilense_genome_sequence/BUSCO_assessment/run_Schil_BUSCO_prot/hmmer_output/EOG09360IJG.out.1 --cpu 1 /home/pgsb/tetiana.nosenko/lineages/embryophyta_odb9//hmms/EOG09360IJG.hmm /nfs/pgsb/data/S_chilense/Schilense_genome/Solanum_chilense_v3.3_protein.fa 
# Current dir:     /home/ibis/tetiana.nosenko/Documents/S_chilense/11_S_chilense_genome/Schilense_genome_sequence/BUSCO_assessment
# Date:            Wed Mar  8 09:22:28 2017
# [ok]
```
