## Supplementary material for "The *de novo* reference genome and transcriptome assemblies of the wild tomato species *Solanum chilense*": EOG09360IKP.out.1

```
#                                                                            --- full sequence --- -------------- this domain -------------   hmm coord   ali coord   env coord
# target name        accession   tlen query name           accession   qlen   E-value  score  bias   #  of  c-Evalue  i-Evalue  score  bias  from    to  from    to  from    to  acc description of target
#------------------- ---------- ----- -------------------- ---------- ----- --------- ------ ----- --- --- --------- --------- ------ ----- ----- ----- ----- ----- ----- ----- ---- ---------------------
SOLCI005561900       -            341 EOG09360IKP          -            282  1.1e-135  453.1   0.1   1   2  7.3e-127  5.7e-124  414.7   0.0     1   247     8   272     8   288 0.93 -
SOLCI005561900       -            341 EOG09360IKP          -            282  1.1e-135  453.1   0.1   2   2   1.3e-11   9.8e-09   36.6   0.0   247   282   301   336   286   336 0.90 -
SOLCI001239800       -            382 EOG09360IKP          -            282   1.3e-75  256.0   0.0   1   2   1.1e-72   8.6e-70  236.9   0.0     1   249    21   272    21   282 0.90 -
SOLCI001239800       -            382 EOG09360IKP          -            282   1.3e-75  256.0   0.0   2   2   1.1e-05    0.0083   17.1   0.0   248   280   303   335   290   337 0.83 -
SOLCI006791800       -            334 EOG09360IKP          -            282   3.1e-72  245.0   0.4   1   2   9.3e-72   7.2e-69  233.9   0.1     1   250     9   270     9   280 0.90 -
SOLCI006791800       -            334 EOG09360IKP          -            282   3.1e-72  245.0   0.4   2   2    0.0023       1.8    9.5   0.0   247   280   297   330   287   332 0.84 -
SOLCI003036700       -            330 EOG09360IKP          -            282   2.2e-61  209.3   0.3   1   2   2.1e-60   1.7e-57  196.6   0.2     1   248    10   264    10   284 0.86 -
SOLCI003036700       -            330 EOG09360IKP          -            282   2.2e-61  209.3   0.3   2   2   0.00077       0.6   11.0   0.0   245   280   291   328   283   330 0.85 -
SOLCI001716700       -            328 EOG09360IKP          -            282   5.9e-59  201.4   0.0   1   2   1.2e-60   9.2e-58  197.5   0.0     1   249     9   261     9   273 0.86 -
SOLCI001716700       -            328 EOG09360IKP          -            282   5.9e-59  201.4   0.0   2   2      0.62   4.8e+02    1.5   0.0   246   281   288   321   280   322 0.82 -
SOLCI002992800       -            323 EOG09360IKP          -            282   6.5e-59  201.2   0.0   1   2   1.3e-55   9.9e-53  180.9   0.0     1   244     3   253     3   260 0.87 -
SOLCI002992800       -            323 EOG09360IKP          -            282   6.5e-59  201.2   0.0   2   2   5.3e-06    0.0041   18.1   0.0   245   281   286   322   281   323 0.92 -
SOLCI005660600       -            320 EOG09360IKP          -            282     1e-54  187.5   0.0   1   1   2.2e-57   1.7e-54  186.7   0.0     1   244     7   252     7   271 0.85 -
SOLCI002047200       -            328 EOG09360IKP          -            282   1.3e-52  180.6   0.2   1   2   8.9e-55   6.9e-52  178.2   0.0     1   254    13   269    13   277 0.84 -
SOLCI002047200       -            328 EOG09360IKP          -            282   1.3e-52  180.6   0.2   2   2         3   2.3e+03   -0.7   0.0   248   281   293   325   289   326 0.79 -
SOLCI005677400       -            338 EOG09360IKP          -            282   1.1e-50  174.2   0.0   1   1   2.6e-53     2e-50  173.4   0.0     1   244    22   269    22   287 0.87 -
SOLCI001120900       -            324 EOG09360IKP          -            282   2.7e-48  166.4   0.1   1   2   8.7e-50   6.8e-47  161.8   0.0     1   243    10   254    10   270 0.87 -
SOLCI001120900       -            324 EOG09360IKP          -            282   2.7e-48  166.4   0.1   2   2      0.46   3.6e+02    1.9   0.0   251   275   293   316   289   323 0.85 -
SOLCI003208900       -            321 EOG09360IKP          -            282   1.6e-45  157.3   0.0   1   2   4.6e-47   3.6e-44  152.9   0.0     1   246    11   257    11   286 0.83 -
SOLCI003208900       -            321 EOG09360IKP          -            282   1.6e-45  157.3   0.0   2   2      0.46   3.5e+02    1.9   0.0   249   282   288   320   278   320 0.81 -
SOLCI005293100       -            332 EOG09360IKP          -            282   5.5e-45  155.5   0.1   1   2   1.9e-47   1.5e-44  154.1   0.0     1   243    10   248    10   257 0.87 -
SOLCI005293100       -            332 EOG09360IKP          -            282   5.5e-45  155.5   0.1   2   2       7.1   5.5e+03   -2.0   0.0   249   274   286   310   282   317 0.75 -
SOLCI003674900       -            326 EOG09360IKP          -            282   3.7e-37  129.9   0.0   1   2   2.5e-39   1.9e-36  127.5   0.0     1   246     9   259     9   278 0.82 -
SOLCI003674900       -            326 EOG09360IKP          -            282   3.7e-37  129.9   0.0   2   2       2.6     2e+03   -0.5   0.0   251   276   295   319   289   325 0.81 -
SOLCI003878200       -            314 EOG09360IKP          -            282   4.8e-37  129.5   1.9   1   3   4.4e-10   3.4e-07   31.5   0.0     1    30    12    41    12    43 0.96 -
SOLCI003878200       -            314 EOG09360IKP          -            282   4.8e-37  129.5   1.9   2   3   2.5e-27   1.9e-24   88.1   0.1    60   244    44   241    41   260 0.84 -
SOLCI003878200       -            314 EOG09360IKP          -            282   4.8e-37  129.5   1.9   3   3    0.0044       3.4    8.6   0.0   244   277   270   303   259   308 0.80 -
SOLCI003710200       -            146 EOG09360IKP          -            282   3.5e-36  126.6   0.0   1   1   5.1e-39     4e-36  126.5   0.0     1   132     5   137     5   144 0.92 -
SOLCI005086300       -            270 EOG09360IKP          -            282   6.4e-35  122.5   0.0   1   2   2.3e-33   1.8e-30  107.9   0.0    60   244     6   203     3   226 0.82 -
SOLCI005086300       -            270 EOG09360IKP          -            282   6.4e-35  122.5   0.0   2   2   0.00021      0.17   12.9   0.0   241   280   229   268   220   270 0.81 -
SOLCI005995100       -            180 EOG09360IKP          -            282   9.9e-30  105.5   0.0   1   1   1.5e-32   1.2e-29  105.2   0.0     1   140    10   153    10   162 0.83 -
SOLCI003098300       -            179 EOG09360IKP          -            282   2.5e-29  104.2   0.0   1   1   3.9e-32     3e-29  103.9   0.0     1   140    10   153    10   162 0.85 -
SOLCI006472700       -            130 EOG09360IKP          -            282   7.4e-27   96.1   0.0   1   1   1.1e-29   8.7e-27   95.8   0.0     1   122     5   126     5   129 0.86 -
SOLCI006857600       -            225 EOG09360IKP          -            282   7.4e-26   92.8   0.0   1   2   1.8e-24   1.4e-21   78.7   0.0   106   246     3   158     1   177 0.81 -
SOLCI006857600       -            225 EOG09360IKP          -            282   7.4e-26   92.8   0.0   2   2   0.00033      0.25   12.3   0.0   241   276   183   218   174   222 0.82 -
SOLCI005105600       -            166 EOG09360IKP          -            282   7.5e-25   89.5   0.0   1   1   1.2e-27   9.5e-25   89.1   0.0    33   190     7   163     2   166 0.85 -
SOLCI002806800       -            229 EOG09360IKP          -            282   1.2e-24   88.8   0.1   1   1   4.6e-27   3.6e-24   87.2   0.1    88   244     3   161     1   176 0.78 -
SOLCI006419300       -            231 EOG09360IKP          -            282   1.9e-24   88.1   0.0   1   1   4.1e-27   3.2e-24   87.4   0.0    88   247     4   164     2   185 0.82 -
SOLCI006776900       -            169 EOG09360IKP          -            282   3.6e-19   70.8   0.3   1   2     1e-17   7.7e-15   56.6   0.1   147   244     2   102     2   123 0.87 -
SOLCI006776900       -            169 EOG09360IKP          -            282   3.6e-19   70.8   0.3   2   2   0.00024      0.18   12.7   0.0   240   280   127   167   119   169 0.81 -
SOLCI003878300       -            131 EOG09360IKP          -            282   9.1e-19   69.5   0.0   1   1   1.4e-21   1.1e-18   69.3   0.0     1    77    13    92    13   107 0.86 -
SOLCI005296000       -            180 EOG09360IKP          -            282     1e-17   66.1   0.0   1   1   1.7e-20   1.3e-17   65.7   0.0   105   245     2   158     1   174 0.82 -
SOLCI004331200       -            360 EOG09360IKP          -            282     2e-17   65.1   1.8   1   2   5.3e-20   4.1e-17   64.1   1.5     1   190    58   257    58   292 0.77 -
SOLCI004331200       -            360 EOG09360IKP          -            282     2e-17   65.1   1.8   2   2       6.2   4.8e+03   -1.8   0.0   152   172   307   327   272   335 0.77 -
SOLCI002068300       -            328 EOG09360IKP          -            282   5.7e-17   63.6   0.7   1   2   9.4e-19   7.3e-16   60.0   0.2     1   173    21   212    21   223 0.71 -
SOLCI002068300       -            328 EOG09360IKP          -            282   5.7e-17   63.6   0.7   2   2       7.5   5.8e+03   -2.0   0.0   225   245   248   271   238   280 0.67 -
SOLCI001291500       -            130 EOG09360IKP          -            282   1.3e-16   62.4   0.0   1   1   1.9e-19   1.5e-16   62.3   0.0   147   244     3   103     2   125 0.87 -
SOLCI004658800       -            206 EOG09360IKP          -            282   1.8e-16   62.0   0.1   1   1   2.8e-19   2.2e-16   61.7   0.1     1   138    40   177    40   196 0.89 -
SOLCI007326400       -            345 EOG09360IKP          -            282   3.8e-16   60.9   0.0   1   1   7.6e-19   5.9e-16   60.3   0.0     2   235     8   234     7   262 0.88 -
SOLCI006058600       -            139 EOG09360IKP          -            282   1.9e-14   55.3   0.0   1   1   2.7e-17   2.1e-14   55.2   0.0   151   246     1    98     1   124 0.87 -
SOLCI002047300       -            181 EOG09360IKP          -            282   3.4e-13   51.2   0.0   1   2   5.1e-06    0.0039   18.2   0.0    87   110    38    61    35    64 0.89 -
SOLCI002047300       -            181 EOG09360IKP          -            282   3.4e-13   51.2   0.0   2   2   7.1e-11   5.5e-08   34.1   0.0   138   192    57   110    57   120 0.90 -
SOLCI002820100       -            239 EOG09360IKP          -            282   5.9e-13   50.4   0.6   1   3   1.1e-11   8.6e-09   36.8   0.1     1    72    15    85    15    89 0.91 -
SOLCI002820100       -            239 EOG09360IKP          -            282   5.9e-13   50.4   0.6   2   3    0.0011      0.82   10.6   0.0   146   173   100   127    91   135 0.90 -
SOLCI002820100       -            239 EOG09360IKP          -            282   5.9e-13   50.4   0.6   3   3       2.7   2.1e+03   -0.6   0.1   219   249   157   190   150   202 0.72 -
SOLCI001303600       -            201 EOG09360IKP          -            282   9.2e-12   46.5   0.0   1   1   2.5e-14     2e-11   45.5   0.0   132   243     6   117     1   126 0.85 -
SOLCI005462900       -            121 EOG09360IKP          -            282     1e-09   39.8   0.0   1   1   1.6e-12   1.2e-09   39.5   0.0    89   181    12   116     4   121 0.79 -
SOLCI000494400       -            240 EOG09360IKP          -            282   1.9e-08   35.6   0.5   1   1   1.8e-10   1.4e-07   32.8   0.5    96   244    32   179     2   197 0.73 -
SOLCI001953400       -            123 EOG09360IKP          -            282   8.4e-08   33.5   0.0   1   1   1.2e-10   9.2e-08   33.4   0.0     1    72    15    87    15   107 0.88 -
SOLCI005769300       -            210 EOG09360IKP          -            282     1e-07   33.3   0.2   1   2   7.4e-10   5.8e-07   30.8   0.0   108   187    16    99     6   102 0.82 -
SOLCI005769300       -            210 EOG09360IKP          -            282     1e-07   33.3   0.2   2   2         2   1.5e+03   -0.1   0.1   219   244   115   143   106   154 0.73 -
SOLCI003209200       -            478 EOG09360IKP          -            282   8.3e-07   30.3   0.1   1   1   1.6e-09   1.2e-06   29.7   0.1     2   120    16   129    15   136 0.82 -
SOLCI002807100       -            435 EOG09360IKP          -            282   2.2e-06   28.9   0.0   1   1   7.7e-09     6e-06   27.5   0.0     2   183   100   283    99   288 0.81 -
SOLCI003661900       -            432 EOG09360IKP          -            282   4.1e-06   28.0   0.0   1   1   1.5e-08   1.1e-05   26.6   0.0     2   184    95   279    94   287 0.78 -
SOLCI002185000       -            435 EOG09360IKP          -            282   1.3e-05   26.3   0.0   1   1   2.8e-08   2.2e-05   25.6   0.0     2   183   100   283    97   289 0.82 -
SOLCI007473400       -            425 EOG09360IKP          -            282   1.6e-05   26.1   0.0   1   1   5.1e-08   3.9e-05   24.8   0.0     2   184    91   275    90   284 0.82 -
SOLCI002857000       -            406 EOG09360IKP          -            282   2.1e-05   25.7   0.0   1   1   4.8e-08   3.7e-05   24.8   0.0     2   184    71   255    70   262 0.79 -
SOLCI002635000       -            252 EOG09360IKP          -            282   3.1e-05   25.1   0.1   1   1   1.2e-07   9.1e-05   23.6   0.1     2    61    22    78    21   146 0.70 -
SOLCI003070800       -            435 EOG09360IKP          -            282   4.6e-05   24.5   0.0   1   1   1.3e-07    0.0001   23.4   0.0     2   184   100   284    99   291 0.80 -
SOLCI002405300       -            326 EOG09360IKP          -            282   0.00012   23.2   0.0   1   1   3.1e-07   0.00024   22.2   0.0     2    76    80   151    79   204 0.70 -
SOLCI001028300       -            454 EOG09360IKP          -            282   0.00013   23.1   0.0   1   1   3.5e-07   0.00027   22.0   0.0     2   182   111   293   110   298 0.73 -
SOLCI005623400       -            420 EOG09360IKP          -            282   0.00014   22.9   0.0   1   1   3.9e-07    0.0003   21.9   0.0     2   123     9   131     7   141 0.70 -
SOLCI002989500       -            446 EOG09360IKP          -            282   0.00016   22.8   0.0   1   1   3.4e-07   0.00027   22.0   0.0     2   183   110   293   109   299 0.74 -
SOLCI000848900       -             84 EOG09360IKP          -            282   0.00031   21.8   0.0   1   1   4.1e-07   0.00032   21.8   0.0    93   140     9    60     3    78 0.81 -
SOLCI002634900       -            292 EOG09360IKP          -            282   0.00044   21.3   0.2   1   1     2e-06    0.0016   19.5   0.2     2   121    62   174    61   184 0.71 -
SOLCI001030700       -            376 EOG09360IKP          -            282    0.0009   20.3   0.0   1   1   1.7e-06    0.0013   19.8   0.0     2   183    32   209    31   213 0.81 -
SOLCI001715800       -            433 EOG09360IKP          -            282    0.0009   20.3   0.0   1   1   2.6e-06     0.002   19.2   0.0     2   183   101   284   100   289 0.79 -
SOLCI000559100       -            593 EOG09360IKP          -            282    0.0011   20.1   0.0   1   1   2.6e-06     0.002   19.2   0.0     2    75   162   231   161   245 0.85 -
SOLCI001057100       -            343 EOG09360IKP          -            282    0.0012   19.9   0.0   1   1   2.3e-06    0.0017   19.4   0.0     2   174    34   200    33   245 0.78 -
SOLCI005681500       -            473 EOG09360IKP          -            282    0.0013   19.8   0.1   1   1     3e-06    0.0023   18.9   0.1    46   123    38   109    21   123 0.80 -
SOLCI002145100       -            598 EOG09360IKP          -            282    0.0013   19.7   0.0   1   1   3.5e-06    0.0027   18.7   0.0     2   124    15   136    13   162 0.84 -
SOLCI002348900       -            351 EOG09360IKP          -            282    0.0015   19.6   0.0   1   1   3.8e-06     0.003   18.6   0.0     2   121     7   130     6   139 0.73 -
SOLCI005865500       -            681 EOG09360IKP          -            282    0.0017   19.4   0.0   1   1   3.4e-06    0.0026   18.8   0.0     2    43    78   119    77   125 0.93 -
SOLCI001392000       -            376 EOG09360IKP          -            282    0.0025   18.9   0.0   1   1   4.9e-06    0.0038   18.3   0.0     2   183    32   209    31   212 0.81 -
SOLCI002825600       -            388 EOG09360IKP          -            282    0.0026   18.8   0.0   1   1   5.1e-06    0.0039   18.2   0.0     2   172    54   224    53   233 0.76 -
SOLCI003259100       -            343 EOG09360IKP          -            282    0.0027   18.8   0.0   1   1   5.3e-06    0.0041   18.2   0.0     2   185    34   211    33   260 0.73 -
SOLCI001003300       -            348 EOG09360IKP          -            282    0.0058   17.7   0.0   1   2   1.9e-05     0.015   16.3   0.0     2   130     7   138     6   164 0.71 -
SOLCI001003300       -            348 EOG09360IKP          -            282    0.0058   17.7   0.0   2   2         9     7e+03   -2.3   0.0   250   271   308   329   302   334 0.83 -
SOLCI006476800       -            363 EOG09360IKP          -            282    0.0067   17.5   0.0   1   1   1.5e-05     0.012   16.6   0.0     2    83    22   112    21   140 0.70 -
SOLCI005766700       -            156 EOG09360IKP          -            282    0.0069   17.4   0.0   1   2   4.5e-05     0.034   15.1   0.0   148   187     8    47     2    50 0.92 -
SOLCI005766700       -            156 EOG09360IKP          -            282    0.0069   17.4   0.0   2   2       2.7   2.1e+03   -0.6   0.0   222   244    66    91    57   104 0.71 -
SOLCI006404800       -            452 EOG09360IKP          -            282     0.013   16.5   0.0   1   1     4e-05     0.031   15.3   0.0     2   183   111   294   110   299 0.79 -
SOLCI000506800       -            417 EOG09360IKP          -            282     0.015   16.3   0.0   1   1   2.9e-05     0.023   15.7   0.0     2   171    75   244    74   253 0.70 -
SOLCI002677400       -            420 EOG09360IKP          -            282     0.015   16.3   0.0   1   1   2.9e-05     0.022   15.7   0.0     2    41    91   130    90   171 0.76 -
SOLCI001313600       -            276 EOG09360IKP          -            282     0.015   16.3   0.0   1   1   2.6e-05      0.02   15.9   0.0     2   103   129   223   128   241 0.72 -
SOLCI000445900       -            264 EOG09360IKP          -            282     0.026   15.5   0.0   1   1   4.7e-05     0.036   15.0   0.0     2    55   110   163   109   179 0.81 -
SOLCI001785000       -            121 EOG09360IKP          -            282     0.029   15.4   0.1   1   1   4.5e-05     0.035   15.1   0.1     2    79    48   121    47   121 0.84 -
SOLCI000794000       -            346 EOG09360IKP          -            282     0.054   14.5   0.0   1   1   0.00016      0.12   13.3   0.0     2   120    37   147    36   213 0.67 -
SOLCI004419900       -            358 EOG09360IKP          -            282     0.055   14.5   0.1   1   2   0.00063      0.49   11.3   0.0     2    73    61   126    60   239 0.71 -
SOLCI004419900       -            358 EOG09360IKP          -            282     0.055   14.5   0.1   2   2      0.87   6.8e+02    1.0   0.0   247   269   330   353   315   358 0.73 -
SOLCI002623800       -            386 EOG09360IKP          -            282     0.056   14.4   0.0   1   1   0.00021      0.17   12.9   0.0     1    64    18    84    18   117 0.83 -
SOLCI005286200       -            388 EOG09360IKP          -            282     0.069   14.1   0.0   1   1   0.00012     0.096   13.7   0.0     2    55    77   130    76   167 0.84 -
SOLCI002208700       -            283 EOG09360IKP          -            282      0.11   13.5   0.0   1   1   0.00017      0.13   13.2   0.0     2    55   124   177   123   224 0.82 -
SOLCI000256400       -            313 EOG09360IKP          -            282      0.11   13.5   0.1   1   1   0.00019      0.15   13.0   0.1     2    75     8    84     7   110 0.75 -
SOLCI002963400       -            308 EOG09360IKP          -            282      0.13   13.2   0.0   1   1   0.00023      0.18   12.7   0.0     2    81     9    91     8   102 0.82 -
SOLCI003945400       -            399 EOG09360IKP          -            282      0.25   12.3   0.0   1   1   0.00052       0.4   11.6   0.0     2   172    55   235    54   244 0.66 -
SOLCI005416100       -            385 EOG09360IKP          -            282      0.31   12.0   0.1   1   1   0.00061      0.47   11.4   0.1     2    43    71   112    69   118 0.95 -
SOLCI001771900       -            386 EOG09360IKP          -            282      0.38   11.7   0.0   1   1    0.0012      0.96   10.4   0.0     1    63    18    83    18   118 0.83 -
SOLCI000183900       -            416 EOG09360IKP          -            282       0.4   11.6   0.0   1   1   0.00083      0.64   11.0   0.0     2   169    75   242    74   253 0.62 -
SOLCI005193000       -            153 EOG09360IKP          -            282      0.41   11.6   0.1   1   1   0.00065       0.5   11.3   0.1   210   267    62   118    47   130 0.83 -
SOLCI003942400       -            181 EOG09360IKP          -            282      0.45   11.5   0.0   1   1   0.00075      0.58   11.1   0.0     2    70     9    80     8   110 0.76 -
SOLCI001252900       -            351 EOG09360IKP          -            282      0.48   11.3   0.1   1   2    0.0026         2    9.3   0.1     2    38    11    47    10   159 0.64 -
SOLCI001252900       -            351 EOG09360IKP          -            282      0.48   11.3   0.1   2   2         5   3.9e+03   -1.5   0.0   251   271   315   335   308   340 0.82 -
#
# Program:         hmmsearch
# Version:         3.1b2 (February 2015)
# Pipeline mode:   SEARCH
# Query file:      /home/pgsb/tetiana.nosenko/lineages/embryophyta_odb9//hmms/EOG09360IKP.hmm
# Target file:     /nfs/pgsb/data/S_chilense/Schilense_genome/Solanum_chilense_v3.3_protein.fa
# Option settings: hmmsearch -o ./tmp/temp_Schil_BUSCO_prot_1362887668 --domtblout /home/ibis/tetiana.nosenko/Documents/S_chilense/11_S_chilense_genome/Schilense_genome_sequence/BUSCO_assessment/run_Schil_BUSCO_prot/hmmer_output/EOG09360IKP.out.1 --cpu 1 /home/pgsb/tetiana.nosenko/lineages/embryophyta_odb9//hmms/EOG09360IKP.hmm /nfs/pgsb/data/S_chilense/Schilense_genome/Solanum_chilense_v3.3_protein.fa 
# Current dir:     /home/ibis/tetiana.nosenko/Documents/S_chilense/11_S_chilense_genome/Schilense_genome_sequence/BUSCO_assessment
# Date:            Wed Mar  8 09:22:28 2017
# [ok]
```
