## Supplementary material for "The *de novo* reference genome and transcriptome assemblies of the wild tomato species *Solanum chilense*": EOG09360ILO.out.1

```
#                                                                            --- full sequence --- -------------- this domain -------------   hmm coord   ali coord   env coord
# target name        accession   tlen query name           accession   qlen   E-value  score  bias   #  of  c-Evalue  i-Evalue  score  bias  from    to  from    to  from    to  acc description of target
#------------------- ---------- ----- -------------------- ---------- ----- --------- ------ ----- --- --- --------- --------- ------ ----- ----- ----- ----- ----- ----- ----- ---- ---------------------
SOLCI004357000       -            239 EOG09360ILO          -            210  2.4e-121  405.1   0.5   1   2    5e-115  6.7e-111  370.9   0.1     8   202     1   199     1   204 0.96 -
SOLCI004357000       -            239 EOG09360ILO          -            210  2.4e-121  405.1   0.5   2   2   9.6e-12   1.3e-07   33.5   0.0   183   210   202   229   197   229 0.94 -
SOLCI000665100       -            273 EOG09360ILO          -            210     6e-09   37.8   0.7   1   2     1e-09   1.3e-05   26.9   0.0   111   188     5    78     2    90 0.84 -
SOLCI000665100       -            273 EOG09360ILO          -            210     6e-09   37.8   0.7   2   2    0.0012        16    7.0   0.1   117   181   163   227   144   259 0.77 -
SOLCI000076600       -            306 EOG09360ILO          -            210     4e-05   25.3   0.3   1   1   1.5e-08    0.0002   23.1   0.3    76   200   171   289    94   299 0.87 -
SOLCI000158400       -            349 EOG09360ILO          -            210    0.0001   24.0   0.6   1   2    0.0091   1.2e+02    4.1   0.0    64   101   151   187    85   206 0.63 -
SOLCI000158400       -            349 EOG09360ILO          -            210    0.0001   24.0   0.6   2   2     4e-07    0.0054   18.4   0.2    80   179   200   299   190   318 0.81 -
SOLCI003872100       -            916 EOG09360ILO          -            210      0.52   11.9   0.0   1   4   0.00063       8.4    7.9   0.0   135   175   257   296   242   324 0.76 -
SOLCI003872100       -            916 EOG09360ILO          -            210      0.52   11.9   0.0   2   4      0.68   9.2e+03   -2.0   0.0   134   171   361   398   358   402 0.85 -
SOLCI003872100       -            916 EOG09360ILO          -            210      0.52   11.9   0.0   3   4      0.54   7.3e+03   -1.7   0.0   135   171   467   503   443   532 0.84 -
SOLCI003872100       -            916 EOG09360ILO          -            210      0.52   11.9   0.0   4   4      0.49   6.6e+03   -1.5   0.0   135   171   537   573   521   586 0.85 -
#
# Program:         hmmsearch
# Version:         3.1b2 (February 2015)
# Pipeline mode:   SEARCH
# Query file:      /home/pgsb/tetiana.nosenko/lineages/embryophyta_odb9//hmms/EOG09360ILO.hmm
# Target file:     /nfs/pgsb/data/S_chilense/Schilense_genome/Solanum_chilense_v3.3_protein.fa
# Option settings: hmmsearch -o ./tmp/temp_Schil_BUSCO_prot_1362887668 --domtblout /home/ibis/tetiana.nosenko/Documents/S_chilense/11_S_chilense_genome/Schilense_genome_sequence/BUSCO_assessment/run_Schil_BUSCO_prot/hmmer_output/EOG09360ILO.out.1 --cpu 1 /home/pgsb/tetiana.nosenko/lineages/embryophyta_odb9//hmms/EOG09360ILO.hmm /nfs/pgsb/data/S_chilense/Schilense_genome/Solanum_chilense_v3.3_protein.fa 
# Current dir:     /home/ibis/tetiana.nosenko/Documents/S_chilense/11_S_chilense_genome/Schilense_genome_sequence/BUSCO_assessment
# Date:            Wed Mar  8 09:22:28 2017
# [ok]
```
