## Supplementary material for "The *de novo* reference genome and transcriptome assemblies of the wild tomato species *Solanum chilense*": EOG09360IML.out.1

```
#                                                                            --- full sequence --- -------------- this domain -------------   hmm coord   ali coord   env coord
# target name        accession   tlen query name           accession   qlen   E-value  score  bias   #  of  c-Evalue  i-Evalue  score  bias  from    to  from    to  from    to  acc description of target
#------------------- ---------- ----- -------------------- ---------- ----- --------- ------ ----- --- --- --------- --------- ------ ----- ----- ----- ----- ----- ----- ----- ---- ---------------------
SOLCI001445000       -            278 EOG09360IML          -            219  3.4e-106  355.4   3.6   1   2   1.2e-60   1.1e-57  196.9   1.5     6   134    23   166     8   172 0.88 -
SOLCI001445000       -            278 EOG09360IML          -            219  3.4e-106  355.4   3.6   2   2   3.5e-49   3.1e-46  159.4   0.1   117   219   175   277   163   277 0.87 -
SOLCI006733000       -            216 EOG09360IML          -            219   8.6e-43  148.1   0.1   1   2     6e-14   5.4e-11   44.1   0.0    49    96    10    57     7    82 0.83 -
SOLCI006733000       -            216 EOG09360IML          -            219   8.6e-43  148.1   0.1   2   2   1.1e-31   9.9e-29  102.1   0.0   126   217   117   208   106   210 0.94 -
SOLCI004688700       -            199 EOG09360IML          -            219   1.8e-19   71.9   0.0   1   1   2.8e-22   2.6e-19   71.4   0.0   129   213    82   166    74   169 0.95 -
SOLCI000774500       -            172 EOG09360IML          -            219   4.4e-19   70.6   0.0   1   1   6.2e-22   5.6e-19   70.3   0.0     7   107    39   139    34   153 0.90 -
SOLCI001142100       -            233 EOG09360IML          -            219   1.6e-10   42.6   0.0   1   1   1.6e-11   1.4e-08   36.2   0.0    11   214    12   232     9   233 0.54 -
SOLCI007338500       -            112 EOG09360IML          -            219   6.1e-10   40.7   0.0   1   1   8.4e-13   7.6e-10   40.4   0.0     2    47    54    99    53   109 0.86 -
SOLCI005477700       -            230 EOG09360IML          -            219   8.5e-10   40.2   0.0   1   2     0.017        15    6.7   0.0   135   197    20    87     2    93 0.72 -
SOLCI005477700       -            230 EOG09360IML          -            219   8.5e-10   40.2   0.0   2   2   4.3e-10   3.9e-07   31.5   0.0   133   213   151   228   143   230 0.84 -
SOLCI003123700       -            405 EOG09360IML          -            219   9.9e-10   40.0   0.0   1   3      0.02        18    6.5   0.0     7    74    69   138    65   153 0.79 -
SOLCI003123700       -            405 EOG09360IML          -            219   9.9e-10   40.0   0.0   2   3    0.0024       2.2    9.5   0.0    10    72   165   230   160   236 0.84 -
SOLCI003123700       -            405 EOG09360IML          -            219   9.9e-10   40.0   0.0   3   3   1.2e-06    0.0011   20.3   0.0   125   200   258   331   241   343 0.76 -
SOLCI004671000       -           1013 EOG09360IML          -            219   2.7e-09   38.6   0.1   1   2   4.9e-08   4.4e-05   24.8   0.1   102   199   209   309   182   324 0.68 -
SOLCI004671000       -           1013 EOG09360IML          -            219   2.7e-09   38.6   0.1   2   2   0.00077      0.69   11.1   0.0   134   215   404   488   369   491 0.72 -
SOLCI003259900       -            441 EOG09360IML          -            219   4.5e-09   37.9   0.8   1   3     0.055        49    5.0   0.0    10    74    36   101    27   108 0.79 -
SOLCI003259900       -            441 EOG09360IML          -            219   4.5e-09   37.9   0.8   2   3   7.8e-06     0.007   17.6   0.0     7    93   123   207   119   222 0.80 -
SOLCI003259900       -            441 EOG09360IML          -            219   4.5e-09   37.9   0.8   3   3   0.00017      0.15   13.3   0.1   134   200   224   294   192   298 0.70 -
SOLCI004019500       -            666 EOG09360IML          -            219   8.1e-09   37.0   4.9   1   3    0.0011         1   10.6   0.0    10    76   133   200   124   212 0.85 -
SOLCI004019500       -            666 EOG09360IML          -            219   8.1e-09   37.0   4.9   2   3   0.00015      0.14   13.4   0.2   138   199   224   288   210   293 0.68 -
SOLCI004019500       -            666 EOG09360IML          -            219   8.1e-09   37.0   4.9   3   3   0.00013      0.12   13.6   0.3   109   202   297   394   287   404 0.80 -
SOLCI000181700       -            643 EOG09360IML          -            219     1e-08   36.7   5.6   1   4       2.8   2.5e+03   -0.5   0.0     6    36    17    47    13    94 0.67 -
SOLCI000181700       -            643 EOG09360IML          -            219     1e-08   36.7   5.6   2   4     0.012        11    7.2   0.0     6    74   105   174   100   180 0.86 -
SOLCI000181700       -            643 EOG09360IML          -            219     1e-08   36.7   5.6   3   4    0.0011      0.96   10.6   0.3   134   199   195   264   184   269 0.67 -
SOLCI000181700       -            643 EOG09360IML          -            219     1e-08   36.7   5.6   4   4     5e-06    0.0045   18.3   0.2   112   202   276   370   264   373 0.82 -
SOLCI004437100       -            605 EOG09360IML          -            219   1.5e-07   32.9   0.5   1   4         1   9.4e+02    0.9   0.0    10    72     2    66     1    75 0.74 -
SOLCI004437100       -            605 EOG09360IML          -            219   1.5e-07   32.9   0.5   2   4   0.00057      0.51   11.5   0.0    11    73    91   154    81   160 0.89 -
SOLCI004437100       -            605 EOG09360IML          -            219   1.5e-07   32.9   0.5   3   4     0.029        26    5.9   0.0   133   198   176   244   167   256 0.70 -
SOLCI004437100       -            605 EOG09360IML          -            219   1.5e-07   32.9   0.5   4   4    0.0028       2.5    9.3   0.0    11    74   285   349   278   368 0.85 -
SOLCI003109800       -            414 EOG09360IML          -            219   1.6e-07   32.8   0.0   1   3      0.17   1.5e+02    3.4   0.0    10    73    79   144    73   159 0.66 -
SOLCI003109800       -            414 EOG09360IML          -            219   1.6e-07   32.8   0.0   2   3    0.0071       6.4    7.9   0.0    10    72   172   237   167   243 0.85 -
SOLCI003109800       -            414 EOG09360IML          -            219   1.6e-07   32.8   0.0   3   3   7.6e-06    0.0068   17.7   0.0   125   200   268   338   245   351 0.76 -
SOLCI007218500       -            411 EOG09360IML          -            219   2.8e-07   32.0   0.1   1   3      0.54   4.8e+02    1.8   0.0    10    74    76   142    70   158 0.65 -
SOLCI007218500       -            411 EOG09360IML          -            219   2.8e-07   32.0   0.1   2   3     0.071        64    4.7   0.0     9    72   168   234   160   240 0.74 -
SOLCI007218500       -            411 EOG09360IML          -            219   2.8e-07   32.0   0.1   3   3     4e-07   0.00036   21.9   0.0   112   200   251   334   237   346 0.80 -
SOLCI005327100       -            401 EOG09360IML          -            219     3e-07   31.9   0.1   1   2   0.00017      0.15   13.2   0.0   135   200    44   109    40   126 0.90 -
SOLCI005327100       -            401 EOG09360IML          -            219     3e-07   31.9   0.1   2   2   0.00024      0.22   12.7   0.1    11   156   133   271   123   308 0.69 -
SOLCI005051100       -            231 EOG09360IML          -            219     4e-07   31.5   0.0   1   1   6.6e-10     6e-07   30.9   0.0   136   211   130   214   123   221 0.72 -
SOLCI003147000       -            265 EOG09360IML          -            219   2.4e-06   28.9   0.0   1   2   0.00017      0.16   13.2   0.0    10    42   139   171   134   186 0.86 -
SOLCI003147000       -            265 EOG09360IML          -            219   2.4e-06   28.9   0.0   2   2   0.00013      0.11   13.7   0.0    40    86   201   247   184   253 0.81 -
SOLCI002509200       -            414 EOG09360IML          -            219   2.7e-06   28.8   0.0   1   3       4.9   4.4e+03   -1.3   0.0    52    73   126   147   112   157 0.85 -
SOLCI002509200       -            414 EOG09360IML          -            219   2.7e-06   28.8   0.0   2   3    0.0016       1.4   10.1   0.0    10    73   174   240   168   245 0.80 -
SOLCI002509200       -            414 EOG09360IML          -            219   2.7e-06   28.8   0.0   3   3   4.3e-05     0.039   15.2   0.0   128   201   270   341   251   354 0.82 -
SOLCI004773300       -            623 EOG09360IML          -            219   3.1e-06   28.6   0.2   1   4      0.12   1.1e+02    3.9   0.0     6    72     8    76     3    83 0.76 -
SOLCI004773300       -            623 EOG09360IML          -            219   3.1e-06   28.6   0.2   2   4     0.023        21    6.3   0.0    12    72   102   163    91   169 0.78 -
SOLCI004773300       -            623 EOG09360IML          -            219   3.1e-06   28.6   0.2   3   4      0.69   6.2e+02    1.4   0.0   133   202   186   258   176   272 0.76 -
SOLCI004773300       -            623 EOG09360IML          -            219   3.1e-06   28.6   0.2   4   4   0.00057      0.51   11.5   0.0    11    72   295   357   281   366 0.79 -
SOLCI003531000       -            267 EOG09360IML          -            219   3.1e-06   28.6   0.0   1   1   5.2e-09   4.7e-06   28.0   0.0    10    83   167   245   163   253 0.83 -
SOLCI000221400       -            417 EOG09360IML          -            219   6.2e-06   27.6   0.0   1   3      0.03        27    5.9   0.0     6    73    13    82     5    92 0.81 -
SOLCI000221400       -            417 EOG09360IML          -            219   6.2e-06   27.6   0.0   2   3      0.46   4.1e+02    2.0   0.0    11    72   110   174   104   192 0.70 -
SOLCI000221400       -            417 EOG09360IML          -            219   6.2e-06   27.6   0.0   3   3   2.7e-05     0.024   15.9   0.0   134   200   222   286   218   298 0.89 -
SOLCI005582900       -            991 EOG09360IML          -            219   1.2e-05   26.6   0.0   1   3     0.002       1.8    9.7   0.0   136   214     8    81     4    83 0.80 -
SOLCI005582900       -            991 EOG09360IML          -            219   1.2e-05   26.6   0.0   2   3   7.7e-05     0.069   14.4   0.0   132   202    81   149    73   163 0.75 -
SOLCI005582900       -            991 EOG09360IML          -            219   1.2e-05   26.6   0.0   3   3       6.4   5.8e+03   -1.7   0.0   180   201   267   288   264   299 0.79 -
SOLCI001902100       -            295 EOG09360IML          -            219     2e-05   26.0   0.1   1   2     0.088        79    4.4   0.0    11    72    51   115    47   127 0.78 -
SOLCI001902100       -            295 EOG09360IML          -            219     2e-05   26.0   0.1   2   2     2e-06    0.0018   19.5   0.0   124   201   154   229   145   236 0.84 -
SOLCI004247100       -            417 EOG09360IML          -            219   2.2e-05   25.8   0.1   1   2    0.0091       8.2    7.6   0.0   136   199    52   115    47   120 0.89 -
SOLCI004247100       -            417 EOG09360IML          -            219   2.2e-05   25.8   0.1   2   2   5.2e-05     0.047   14.9   0.2    11   155   140   277   134   298 0.75 -
SOLCI001632700       -            410 EOG09360IML          -            219   2.6e-05   25.6   0.1   1   2    0.0027       2.4    9.3   0.0   135   199    43   107    39   115 0.92 -
SOLCI001632700       -            410 EOG09360IML          -            219   2.6e-05   25.6   0.1   2   2   0.00078       0.7   11.1   0.1    11   151   132   265   125   284 0.67 -
SOLCI007330800       -            436 EOG09360IML          -            219   2.9e-05   25.4   0.9   1   3      0.03        27    5.9   0.2   124   214     7   101     2   106 0.76 -
SOLCI007330800       -            436 EOG09360IML          -            219   2.9e-05   25.4   0.9   2   3    0.0001     0.093   14.0   0.0    11    72   110   172   104   183 0.84 -
SOLCI007330800       -            436 EOG09360IML          -            219   2.9e-05   25.4   0.9   3   3      0.37   3.4e+02    2.3   0.0    11    74   352   417   347   433 0.72 -
SOLCI004873500       -            178 EOG09360IML          -            219   4.5e-05   24.8   0.0   1   1   7.5e-08   6.7e-05   24.2   0.0    10    94     6    91     1   112 0.84 -
SOLCI002833000       -            909 EOG09360IML          -            219   4.8e-05   24.7   0.0   1   2   6.5e-06    0.0058   17.9   0.0   112   215     7   105     2   109 0.83 -
SOLCI002833000       -            909 EOG09360IML          -            219   4.8e-05   24.7   0.0   2   2     0.082        74    4.5   0.0    50    89   202   238   182   275 0.81 -
SOLCI005246900       -            780 EOG09360IML          -            219   0.00042   21.6  13.8   1   3     1e-05    0.0094   17.2   2.6   105   201   167   269   157   279 0.73 -
SOLCI005246900       -            780 EOG09360IML          -            219   0.00042   21.6  13.8   2   3     0.074        67    4.6   0.0   137   196   281   344   272   352 0.74 -
SOLCI005246900       -            780 EOG09360IML          -            219   0.00042   21.6  13.8   3   3     0.038        35    5.5   0.0     5    71   374   442   369   451 0.79 -
SOLCI002144200       -            972 EOG09360IML          -            219   0.00078   20.7   0.3   1   2   0.00019      0.17   13.1   0.0   131   201   266   335   239   345 0.82 -
SOLCI002144200       -            972 EOG09360IML          -            219   0.00078   20.7   0.3   2   2     0.069        62    4.7   0.0   129   196   349   415   341   427 0.71 -
SOLCI005633400       -            284 EOG09360IML          -            219   0.00084   20.6   0.0   1   2    0.0011      0.99   10.6   0.0    10    72    89   152    82   167 0.85 -
SOLCI005633400       -            284 EOG09360IML          -            219   0.00084   20.6   0.0   2   2    0.0083       7.5    7.7   0.0    11    72   187   250   182   254 0.76 -
SOLCI004152300       -            921 EOG09360IML          -            219   0.00099   20.4   1.0   1   1   1.1e-06   0.00099   20.4   1.0    99   198   152   255   146   261 0.79 -
SOLCI002956800       -            168 EOG09360IML          -            219    0.0011   20.2   0.1   1   1   1.6e-06    0.0015   19.8   0.1   122   201    61   143    44   153 0.82 -
SOLCI005338000       -            715 EOG09360IML          -            219    0.0018   19.6   8.6   1   3   0.00025      0.22   12.7   1.8   107   201   105   206    90   212 0.67 -
SOLCI005338000       -            715 EOG09360IML          -            219    0.0018   19.6   8.6   2   3      0.72   6.5e+02    1.4   0.0   137   161   218   242   212   284 0.86 -
SOLCI005338000       -            715 EOG09360IML          -            219    0.0018   19.6   8.6   3   3     0.013        12    7.1   0.0     5    71   311   379   306   390 0.82 -
SOLCI001871900       -            808 EOG09360IML          -            219    0.0019   19.5   6.9   1   3    0.0017       1.5   10.0   0.6   103   201   169   271   159   277 0.74 -
SOLCI001871900       -            808 EOG09360IML          -            219    0.0019   19.5   6.9   2   3       0.1        94    4.1   0.0   135   196   281   346   271   354 0.72 -
SOLCI001871900       -            808 EOG09360IML          -            219    0.0019   19.5   6.9   3   3     0.015        14    6.9   0.0     5    71   376   444   371   451 0.84 -
SOLCI004614600       -            259 EOG09360IML          -            219     0.002   19.4   0.0   1   2   7.8e-06     0.007   17.6   0.0    10    88     6    80     3    93 0.91 -
SOLCI004614600       -            259 EOG09360IML          -            219     0.002   19.4   0.0   2   2       7.6   6.8e+03   -2.0   0.2   197   197   167   167   110   192 0.55 -
SOLCI007495300       -            334 EOG09360IML          -            219    0.0024   19.2   0.0   1   2     0.043        39    5.4   0.0   108   162    87   145    76   208 0.70 -
SOLCI007495300       -            334 EOG09360IML          -            219    0.0024   19.2   0.0   2   2   0.00052      0.47   11.6   0.0   139   197   225   287   210   295 0.77 -
SOLCI002830600       -            430 EOG09360IML          -            219    0.0031   18.8   0.1   1   2      0.86   7.7e+02    1.1   0.0    10    73    99   164    93   179 0.81 -
SOLCI002830600       -            430 EOG09360IML          -            219    0.0031   18.8   0.1   2   2   4.3e-05     0.039   15.2   0.0     8    87   191   271   187   327 0.71 -
SOLCI005079300       -            604 EOG09360IML          -            219    0.0034   18.6   0.3   1   3     0.035        32    5.7   0.0    12    76     6    71     3    76 0.87 -
SOLCI005079300       -            604 EOG09360IML          -            219    0.0034   18.6   0.3   2   3      0.71   6.3e+02    1.4   0.2    47    67   128   148    83   165 0.78 -
SOLCI005079300       -            604 EOG09360IML          -            219    0.0034   18.6   0.3   3   3     0.013        12    7.1   0.0   138   202   183   247   166   269 0.76 -
SOLCI000591700       -            240 EOG09360IML          -            219    0.0038   18.5   0.0   1   2    0.0024       2.2    9.5   0.0    12    88     4    73     1    78 0.46 -
SOLCI000591700       -            240 EOG09360IML          -            219    0.0038   18.5   0.0   2   2     0.012        11    7.2   0.0   131   194    86   146    74   165 0.72 -
SOLCI000988900       -            849 EOG09360IML          -            219    0.0049   18.1   0.0   1   2   0.00068      0.61   11.3   0.0   131   200   184   252   164   262 0.80 -
SOLCI000988900       -            849 EOG09360IML          -            219    0.0049   18.1   0.0   2   2      0.12   1.1e+02    3.9   0.0   130   197   268   334   262   347 0.76 -
SOLCI003184000       -            452 EOG09360IML          -            219    0.0071   17.6   0.0   1   3       7.6   6.8e+03   -2.0   0.0    51    67   159   175   113   182 0.66 -
SOLCI003184000       -            452 EOG09360IML          -            219    0.0071   17.6   0.0   2   3      0.23   2.1e+02    3.0   0.0    11    73   210   275   205   281 0.73 -
SOLCI003184000       -            452 EOG09360IML          -            219    0.0071   17.6   0.0   3   3   0.00061      0.55   11.4   0.0   129   200   313   382   286   389 0.80 -
SOLCI006265500       -            829 EOG09360IML          -            219    0.0083   17.4   0.0   1   2   0.00061      0.54   11.4   0.0   129   200   182   252   169   265 0.80 -
SOLCI006265500       -            829 EOG09360IML          -            219    0.0083   17.4   0.0   2   2      0.24   2.2e+02    2.9   0.0   129   197   267   334   260   344 0.74 -
SOLCI002793800       -            225 EOG09360IML          -            219    0.0088   17.3   0.0   1   1   1.2e-05     0.011   17.0   0.0   122   202    45   129    18   143 0.75 -
SOLCI002960800       -            228 EOG09360IML          -            219     0.011   16.9   0.0   1   1   1.8e-05     0.016   16.4   0.0   115   202    30   121    13   134 0.75 -
SOLCI004519600       -            196 EOG09360IML          -            219     0.015   16.6   0.2   1   1   2.1e-05     0.019   16.2   0.2   117   192    46   124    17   145 0.68 -
SOLCI004243000       -            820 EOG09360IML          -            219     0.016   16.4   0.0   1   2   0.00031      0.28   12.4   0.0   129   200   169   239   145   248 0.79 -
SOLCI004243000       -            820 EOG09360IML          -            219     0.016   16.4   0.0   2   2      0.93   8.4e+02    1.0   0.0   128   162   253   287   245   326 0.73 -
SOLCI007302800       -            466 EOG09360IML          -            219     0.017   16.4   0.0   1   2     0.063        56    4.9   0.0   133   195    12    74     2    96 0.74 -
SOLCI007302800       -            466 EOG09360IML          -            219     0.017   16.4   0.0   2   2    0.0036       3.3    8.9   0.0    51   214   152   321   109   325 0.63 -
SOLCI002784300       -            446 EOG09360IML          -            219     0.018   16.3   0.0   1   3     0.042        38    5.4   0.0   136   194    16    74     4    97 0.72 -
SOLCI002784300       -            446 EOG09360IML          -            219     0.018   16.3   0.0   2   3      0.49   4.4e+02    1.9   0.0   178   202   155   179   128   194 0.82 -
SOLCI002784300       -            446 EOG09360IML          -            219     0.018   16.3   0.0   3   3     0.055        50    5.0   0.0   142   215   250   323   231   326 0.82 -
SOLCI006159600       -            220 EOG09360IML          -            219      0.02   16.1   0.6   1   1   2.9e-05     0.026   15.8   0.6   112   196    64   148    25   165 0.71 -
SOLCI007062900       -            170 EOG09360IML          -            219     0.025   15.8   0.0   1   1   3.1e-05     0.028   15.7   0.0   132   202    46   120    17   134 0.80 -
SOLCI002310900       -            116 EOG09360IML          -            219     0.026   15.7   0.0   1   1   3.8e-05     0.034   15.4   0.0   139   202    13    77     5    93 0.82 -
SOLCI002494300       -            123 EOG09360IML          -            219     0.027   15.7   0.0   1   1   3.9e-05     0.035   15.3   0.0   139   202    20    84     7    99 0.82 -
SOLCI003575900       -            123 EOG09360IML          -            219     0.036   15.3   0.0   1   1   5.1e-05     0.046   15.0   0.0     6    77    27    99    20   112 0.82 -
SOLCI000566200       -            167 EOG09360IML          -            219      0.04   15.1   0.0   1   2   4.5e-05      0.04   15.1   0.0     8    72     6    72     1    78 0.87 -
SOLCI000566200       -            167 EOG09360IML          -            219      0.04   15.1   0.0   2   2         7   6.3e+03   -1.8   0.8   100   113   137   150   111   165 0.52 -
SOLCI002252600       -            214 EOG09360IML          -            219      0.06   14.6   0.1   1   2    0.0041       3.7    8.7   0.0   139   170   121   152    79   161 0.86 -
SOLCI002252600       -            214 EOG09360IML          -            219      0.06   14.6   0.1   2   2   0.00099      0.89   10.7   0.0    12    77   122   189   120   195 0.62 -
SOLCI001430600       -            460 EOG09360IML          -            219     0.077   14.2   1.0   1   1   0.00016      0.14   13.4   1.0   106   172   143   210   137   219 0.83 -
SOLCI000151600       -            810 EOG09360IML          -            219     0.085   14.1   0.0   1   3     0.008       7.2    7.8   0.2   114   158   250   293   234   304 0.69 -
SOLCI000151600       -            810 EOG09360IML          -            219     0.085   14.1   0.0   2   3     0.048        43    5.2   0.0   135   201   583   658   468   662 0.70 -
SOLCI000151600       -            810 EOG09360IML          -            219     0.085   14.1   0.0   3   3   9.5e-05     0.085   14.1   0.0   130   200   677   749   666   762 0.84 -
SOLCI001790600       -            161 EOG09360IML          -            219      0.12   13.6   0.0   1   1   0.00018      0.16   13.2   0.0   120   202    15   104    10   120 0.75 -
SOLCI004276800       -            121 EOG09360IML          -            219      0.12   13.6   4.6   1   1   0.00017      0.15   13.2   4.6    74   133    40    99    25   120 0.82 -
SOLCI004657400       -            283 EOG09360IML          -            219      0.14   13.4   0.0   1   2       0.1        91    4.2   0.0   117   198    89   175    54   181 0.68 -
SOLCI004657400       -            283 EOG09360IML          -            219      0.14   13.4   0.0   2   2     0.014        12    7.0   0.0    12    76   204   270   194   282 0.68 -
SOLCI000699600       -            565 EOG09360IML          -            219      0.19   12.9   0.0   1   2         2   1.8e+03   -0.1   0.1   118   151   223   256   175   282 0.60 -
SOLCI000699600       -            565 EOG09360IML          -            219      0.19   12.9   0.0   2   2   0.00021      0.19   12.9   0.0     7    39   351   383   346   425 0.80 -
SOLCI003793100       -            444 EOG09360IML          -            219      0.19   12.9   0.1   1   3       0.8   7.2e+02    1.2   0.0   136   193     4    59     2    81 0.72 -
SOLCI003793100       -            444 EOG09360IML          -            219      0.19   12.9   0.1   2   3       6.9   6.2e+03   -1.8   0.0    51    72   140   161   112   176 0.72 -
SOLCI003793100       -            444 EOG09360IML          -            219      0.19   12.9   0.1   3   3    0.0077       6.9    7.8   0.0     4    63   361   421   338   435 0.74 -
SOLCI002482600       -            300 EOG09360IML          -            219      0.19   12.9   1.4   1   1   0.00039      0.35   12.1   1.4   108   166   235   295   219   297 0.76 -
SOLCI003489600       -            294 EOG09360IML          -            219      0.23   12.7   1.6   1   1    0.0003      0.27   12.4   0.0    11    88     8    81     4   100 0.91 -
SOLCI004675300       -            385 EOG09360IML          -            219      0.28   12.4   2.0   1   1   0.00062      0.56   11.4   2.0    99   153   315   371   307   378 0.74 -
SOLCI002410300       -            382 EOG09360IML          -            219      0.28   12.4   0.0   1   1   0.00053      0.48   11.6   0.0     4    75    32   105    29   120 0.81 -
SOLCI003006600       -            400 EOG09360IML          -            219      0.41   11.9   0.1   1   1     0.001      0.92   10.7   0.1   117   201   287   375   268   386 0.75 -
SOLCI001945800       -            105 EOG09360IML          -            219      0.42   11.8   0.1   1   1    0.0014       1.2   10.3   0.1   135   201    23    93    19   103 0.70 -
SOLCI001725500       -            111 EOG09360IML          -            219      0.43   11.8   0.0   1   1     0.001      0.92   10.7   0.0    12    86    24    97    14   103 0.70 -
SOLCI005429000       -            484 EOG09360IML          -            219      0.53   11.5   0.0   1   2      0.13   1.2e+02    3.8   0.0    47    74   150   177   108   217 0.80 -
SOLCI005429000       -            484 EOG09360IML          -            219      0.53   11.5   0.0   2   2   0.00059      0.53   11.5   0.0     6    74   280   350   275   365 0.81 -
SOLCI001251200       -            854 EOG09360IML          -            219       1.3   10.2   5.7   1   2       1.2     1e+03    0.7   2.2   105   130    33    58    24   102 0.67 -
SOLCI001251200       -            854 EOG09360IML          -            219       1.3   10.2   5.7   2   2    0.0017       1.5   10.0   0.1   115   200   652   739   619   749 0.69 -
SOLCI003662400       -            327 EOG09360IML          -            219       5.4    8.2   8.2   1   1     0.011        10    7.3   8.2    98   131   167   200   160   211 0.80 -
SOLCI001455500       -            142 EOG09360IML          -            219       8.5    7.5   8.6   1   2       1.4   1.2e+03    0.5   0.6   119   135    11    27     1    50 0.54 -
SOLCI001455500       -            142 EOG09360IML          -            219       8.5    7.5   8.6   2   2   0.00065      0.58   11.3   2.0    90   140    81   134    59   140 0.75 -
#
# Program:         hmmsearch
# Version:         3.1b2 (February 2015)
# Pipeline mode:   SEARCH
# Query file:      /home/pgsb/tetiana.nosenko/lineages/embryophyta_odb9//hmms/EOG09360IML.hmm
# Target file:     /nfs/pgsb/data/S_chilense/Schilense_genome/Solanum_chilense_v3.3_protein.fa
# Option settings: hmmsearch -o ./tmp/temp_Schil_BUSCO_prot_1362887668 --domtblout /home/ibis/tetiana.nosenko/Documents/S_chilense/11_S_chilense_genome/Schilense_genome_sequence/BUSCO_assessment/run_Schil_BUSCO_prot/hmmer_output/EOG09360IML.out.1 --cpu 1 /home/pgsb/tetiana.nosenko/lineages/embryophyta_odb9//hmms/EOG09360IML.hmm /nfs/pgsb/data/S_chilense/Schilense_genome/Solanum_chilense_v3.3_protein.fa 
# Current dir:     /home/ibis/tetiana.nosenko/Documents/S_chilense/11_S_chilense_genome/Schilense_genome_sequence/BUSCO_assessment
# Date:            Wed Mar  8 09:22:28 2017
# [ok]
```
