## Supplementary material for "The *de novo* reference genome and transcriptome assemblies of the wild tomato species *Solanum chilense*": EOG09360ING.out.1

```
#                                                                            --- full sequence --- -------------- this domain -------------   hmm coord   ali coord   env coord
# target name        accession   tlen query name           accession   qlen   E-value  score  bias   #  of  c-Evalue  i-Evalue  score  bias  from    to  from    to  from    to  acc description of target
#------------------- ---------- ----- -------------------- ---------- ----- --------- ------ ----- --- --- --------- --------- ------ ----- ----- ----- ----- ----- ----- ----- ---- ---------------------
SOLCI006205200       -            427 EOG09360ING          -            344    3e-200  666.4   8.1   1   1  1.9e-203  2.5e-199  663.3   8.1     1   344    51   427    51   427 0.95 -
SOLCI004025500       -            386 EOG09360ING          -            344   5.5e-30  106.5   0.1   1   1     6e-34   8.1e-30  105.9   0.1   117   334   150   377   111   385 0.90 -
SOLCI002003600       -            242 EOG09360ING          -            344   6.3e-07   30.6   0.1   1   1   5.7e-11   7.7e-07   30.4   0.1    78   215    39   184     8   224 0.86 -
SOLCI002475000       -            139 EOG09360ING          -            344    0.0036   18.3   0.1   1   1   3.3e-07    0.0044   18.0   0.1    80   183    25   133    10   137 0.88 -
SOLCI003380500       -            138 EOG09360ING          -            344    0.0075   17.3   0.0   1   1   5.7e-07    0.0077   17.2   0.0   148   214     5    79     1   110 0.79 -
#
# Program:         hmmsearch
# Version:         3.1b2 (February 2015)
# Pipeline mode:   SEARCH
# Query file:      /home/pgsb/tetiana.nosenko/lineages/embryophyta_odb9//hmms/EOG09360ING.hmm
# Target file:     /nfs/pgsb/data/S_chilense/Schilense_genome/Solanum_chilense_v3.3_protein.fa
# Option settings: hmmsearch -o ./tmp/temp_Schil_BUSCO_prot_1362887668 --domtblout /home/ibis/tetiana.nosenko/Documents/S_chilense/11_S_chilense_genome/Schilense_genome_sequence/BUSCO_assessment/run_Schil_BUSCO_prot/hmmer_output/EOG09360ING.out.1 --cpu 1 /home/pgsb/tetiana.nosenko/lineages/embryophyta_odb9//hmms/EOG09360ING.hmm /nfs/pgsb/data/S_chilense/Schilense_genome/Solanum_chilense_v3.3_protein.fa 
# Current dir:     /home/ibis/tetiana.nosenko/Documents/S_chilense/11_S_chilense_genome/Schilense_genome_sequence/BUSCO_assessment
# Date:            Wed Mar  8 09:22:28 2017
# [ok]
```
