## Supplementary material for "The *de novo* reference genome and transcriptome assemblies of the wild tomato species *Solanum chilense*": EOG09360INV.out.1

```
#                                                                            --- full sequence --- -------------- this domain -------------   hmm coord   ali coord   env coord
# target name        accession   tlen query name           accession   qlen   E-value  score  bias   #  of  c-Evalue  i-Evalue  score  bias  from    to  from    to  from    to  acc description of target
#------------------- ---------- ----- -------------------- ---------- ----- --------- ------ ----- --- --- --------- --------- ------ ----- ----- ----- ----- ----- ----- ----- ---- ---------------------
SOLCI000611500       -            301 EOG09360INV          -            197  1.1e-100  337.0  24.6   1   3       6.7     1e+04   -2.3   0.4    79    92    14    27     2    34 0.48 -
SOLCI000611500       -            301 EOG09360INV          -            197  1.1e-100  337.0  24.6   2   3    2e-101   3.1e-98  329.0  15.5     1   181    44   233    44   240 0.94 -
SOLCI000611500       -            301 EOG09360INV          -            197  1.1e-100  337.0  24.6   3   3     7e-05      0.11   14.0   0.0   179   194   254   269   245   272 0.85 -
SOLCI001402400       -            356 EOG09360INV          -            197   1.9e-09   39.3   1.2   1   3       5.7   8.7e+03   -2.0   0.0    46    84    87   124    68   133 0.51 -
SOLCI001402400       -            356 EOG09360INV          -            197   1.9e-09   39.3   1.2   2   3   1.1e-08   1.7e-05   26.4   0.0    16    65   215   263   196   271 0.81 -
SOLCI001402400       -            356 EOG09360INV          -            197   1.9e-09   39.3   1.2   3   3   0.00087       1.3   10.4   0.1    27    64   316   354   307   356 0.86 -
SOLCI006743800       -            842 EOG09360INV          -            197   3.4e-08   35.2   0.2   1   2   2.2e-11   3.4e-08   35.2   0.2    25    68   180   223   174   286 0.81 -
SOLCI006743800       -            842 EOG09360INV          -            197   3.4e-08   35.2   0.2   2   2       7.8   1.2e+04   -2.5   0.4    51    84   340   374   335   382 0.71 -
SOLCI003972700       -            126 EOG09360INV          -            197   1.5e-07   33.1   1.7   1   1   3.6e-10   5.6e-07   31.2   1.7    15    66     9    61     3   117 0.88 -
SOLCI007037700       -            435 EOG09360INV          -            197   1.2e-06   30.1   1.9   1   2       6.4   9.8e+03   -2.2   0.5   152   172    18    38    13    45 0.61 -
SOLCI007037700       -            435 EOG09360INV          -            197   1.2e-06   30.1   1.9   2   2   8.3e-10   1.3e-06   30.1   0.0    15    78   344   408   333   418 0.82 -
SOLCI004013300       -            358 EOG09360INV          -            197   1.8e-06   29.6   0.3   1   1   2.6e-09   3.9e-06   28.5   0.3    21    97    13    92     5   105 0.84 -
SOLCI004671000       -           1013 EOG09360INV          -            197   2.4e-06   29.1   0.1   1   1   1.6e-09   2.4e-06   29.1   0.1     9    68   922   982   916   989 0.90 -
SOLCI000127300       -            235 EOG09360INV          -            197   1.8e-05   26.3   5.3   1   2   1.2e-08   1.8e-05   26.3   5.3     5    69    56   121    52   170 0.75 -
SOLCI000127300       -            235 EOG09360INV          -            197   1.8e-05   26.3   5.3   2   2       4.7   7.2e+03   -1.8   1.1    76   103   177   204   148   214 0.63 -
SOLCI000504600       -            394 EOG09360INV          -            197    0.0028   19.2   0.3   1   1   1.8e-06    0.0028   19.2   0.3    27    63   214   251   208   257 0.89 -
SOLCI005388400       -            134 EOG09360INV          -            197     0.004   18.6   0.0   1   2   5.9e-06     0.009   17.5   0.0    24    72     6    54     1    66 0.83 -
SOLCI005388400       -            134 EOG09360INV          -            197     0.004   18.6   0.0   2   2       2.2   3.4e+03   -0.7   0.0    42    53    58    69    53   112 0.64 -
SOLCI004081200       -             72 EOG09360INV          -            197    0.0047   18.4   0.0   1   1   3.4e-06    0.0053   18.3   0.0    27    74    20    68    10    71 0.79 -
SOLCI007466600       -            232 EOG09360INV          -            197    0.0052   18.3   0.1   1   1   6.9e-06      0.01   17.3   0.0    26    78    98   151    81   158 0.81 -
SOLCI004769700       -            815 EOG09360INV          -            197    0.0052   18.3   0.0   1   1   7.4e-06     0.011   17.2   0.0    26    71   545   590   535   606 0.86 -
SOLCI000558900       -            148 EOG09360INV          -            197    0.0063   18.0   0.0   1   1   4.9e-06    0.0075   17.7   0.0    25    65    62   102    38   136 0.74 -
SOLCI000458500       -            237 EOG09360INV          -            197    0.0089   17.5   0.1   1   2       9.4   1.4e+04   -2.8   0.0    55    83    35    64    20    73 0.65 -
SOLCI000458500       -            237 EOG09360INV          -            197    0.0089   17.5   0.1   2   2   1.3e-05     0.021   16.3   0.0    28    70   112   155   103   166 0.82 -
SOLCI007191800       -            243 EOG09360INV          -            197     0.016   16.7   0.0   1   1   1.7e-05     0.026   16.0   0.0    26    90   100   165    81   173 0.78 -
SOLCI003598500       -            130 EOG09360INV          -            197     0.032   15.7   0.0   1   1   3.3e-05     0.051   15.0   0.0    26    71     8    53     3    68 0.81 -
SOLCI006080400       -            152 EOG09360INV          -            197     0.036   15.5   0.0   1   1   2.7e-05     0.041   15.3   0.0    26    92    36   105    21   136 0.78 -
SOLCI000773000       -            159 EOG09360INV          -            197     0.037   15.5   0.0   1   1   4.1e-05     0.063   14.7   0.0    26    70    33    77    21    91 0.84 -
SOLCI002973400       -            286 EOG09360INV          -            197     0.076   14.5   0.0   1   1   8.4e-05      0.13   13.7   0.0    29    73   194   238   172   249 0.82 -
SOLCI005616000       -            749 EOG09360INV          -            197     0.091   14.2   1.0   1   2      0.59     9e+02    1.2   0.5   146   168    10    32     6    41 0.86 -
SOLCI005616000       -            749 EOG09360INV          -            197     0.091   14.2   1.0   2   2   0.00073       1.1   10.7   0.0    31    72   258   299   248   309 0.79 -
SOLCI006337200       -            164 EOG09360INV          -            197     0.093   14.2   0.0   1   1   9.5e-05      0.15   13.5   0.0    33    75    97   140    64   150 0.73 -
SOLCI000186700       -            144 EOG09360INV          -            197       0.1   14.1   0.0   1   1   8.9e-05      0.14   13.6   0.0    26    70    90   134    66   143 0.82 -
SOLCI007147500       -            237 EOG09360INV          -            197       0.1   14.1   0.0   1   1   9.4e-05      0.14   13.6   0.0    28    65   153   190   139   229 0.80 -
SOLCI003808200       -            831 EOG09360INV          -            197       0.1   14.0   0.0   1   1   0.00015      0.22   12.9   0.0    32    77   481   526   463   546 0.78 -
SOLCI005426800       -            554 EOG09360INV          -            197      0.11   14.0   0.0   1   1   0.00015      0.23   12.9   0.0    26    65   338   377   325   411 0.83 -
SOLCI002247500       -            134 EOG09360INV          -            197      0.11   13.9   0.0   1   1   0.00012      0.18   13.3   0.0    37    72    19    54     6    64 0.84 -
SOLCI005670300       -            411 EOG09360INV          -            197      0.12   13.8   0.0   1   1   0.00015      0.23   12.9   0.0    27    76   243   293   234   300 0.80 -
SOLCI003922400       -            159 EOG09360INV          -            197      0.15   13.5   0.0   1   1   0.00013      0.21   13.1   0.0    27    71    34    78    15    91 0.83 -
SOLCI007030800       -             93 EOG09360INV          -            197      0.16   13.4   0.0   1   1   0.00012      0.19   13.2   0.0    31    66    29    64    18    72 0.75 -
SOLCI007105500       -            485 EOG09360INV          -            197      0.19   13.2   0.0   1   1   0.00026      0.39   12.1   0.0    18    67   423   473   413   478 0.81 -
SOLCI006768700       -            103 EOG09360INV          -            197       0.2   13.1   0.0   1   1    0.0002       0.3   12.5   0.0    28    73    10    55     3    70 0.82 -
SOLCI004201500       -            144 EOG09360INV          -            197      0.23   12.9   0.0   1   1   0.00018      0.27   12.7   0.0    29    71    76   118    48   128 0.82 -
SOLCI004471400       -            340 EOG09360INV          -            197      0.29   12.5   0.0   1   2      0.71   1.1e+03    0.9   0.0    54    88    77   112    50   128 0.78 -
SOLCI004471400       -            340 EOG09360INV          -            197      0.29   12.5   0.0   2   2    0.0022       3.4    9.1   0.0    27    70   215   258   204   270 0.84 -
SOLCI003609400       -             77 EOG09360INV          -            197      0.32   12.4   0.0   1   1   0.00023      0.36   12.3   0.0    26    70    24    68    14    74 0.83 -
SOLCI006196200       -            203 EOG09360INV          -            197      0.33   12.4   0.0   1   1   0.00041      0.62   11.5   0.0    27    64    78   116    64   138 0.79 -
SOLCI002048500       -            296 EOG09360INV          -            197      0.33   12.4   0.0   1   1   0.00037      0.56   11.6   0.0    38    70   182   214   166   226 0.76 -
SOLCI001376600       -            471 EOG09360INV          -            197      0.33   12.4   0.1   1   1   0.00045      0.68   11.4   0.1    38    70   364   396   356   408 0.85 -
SOLCI002296700       -            180 EOG09360INV          -            197      0.45   11.9   0.0   1   1   0.00042      0.65   11.4   0.0    27    70    84   127    74   138 0.79 -
SOLCI000753800       -            137 EOG09360INV          -            197      0.48   11.9   0.0   1   1   0.00039       0.6   11.5   0.0    24    71    71   118    49   125 0.84 -
SOLCI007343900       -            141 EOG09360INV          -            197      0.54   11.7   0.0   1   1   0.00047      0.72   11.3   0.0    37    71    72   106    62   118 0.86 -
SOLCI001164600       -            118 EOG09360INV          -            197      0.59   11.6   0.1   1   1   0.00061      0.94   10.9   0.0    38    65    66    93    58   104 0.87 -
SOLCI000472200       -            134 EOG09360INV          -            197      0.72   11.3   0.0   1   1   0.00076       1.2   10.6   0.0    26    72     8    54     3    66 0.83 -
SOLCI001291200       -            176 EOG09360INV          -            197      0.95   10.9   4.7   1   2     0.023        35    5.8   0.2   109   147    50    88    44    93 0.81 -
SOLCI001291200       -            176 EOG09360INV          -            197      0.95   10.9   4.7   2   2     0.014        21    6.5   0.9   106   129   124   147   115   154 0.88 -
#
# Program:         hmmsearch
# Version:         3.1b2 (February 2015)
# Pipeline mode:   SEARCH
# Query file:      /home/pgsb/tetiana.nosenko/lineages/embryophyta_odb9//hmms/EOG09360INV.hmm
# Target file:     /nfs/pgsb/data/S_chilense/Schilense_genome/Solanum_chilense_v3.3_protein.fa
# Option settings: hmmsearch -o ./tmp/temp_Schil_BUSCO_prot_1362887668 --domtblout /home/ibis/tetiana.nosenko/Documents/S_chilense/11_S_chilense_genome/Schilense_genome_sequence/BUSCO_assessment/run_Schil_BUSCO_prot/hmmer_output/EOG09360INV.out.1 --cpu 1 /home/pgsb/tetiana.nosenko/lineages/embryophyta_odb9//hmms/EOG09360INV.hmm /nfs/pgsb/data/S_chilense/Schilense_genome/Solanum_chilense_v3.3_protein.fa 
# Current dir:     /home/ibis/tetiana.nosenko/Documents/S_chilense/11_S_chilense_genome/Schilense_genome_sequence/BUSCO_assessment
# Date:            Wed Mar  8 09:22:28 2017
# [ok]
```
