## Supplementary material for "The *de novo* reference genome and transcriptome assemblies of the wild tomato species *Solanum chilense*": EOG09360IPD.out.1

```
#                                                                            --- full sequence --- -------------- this domain -------------   hmm coord   ali coord   env coord
# target name        accession   tlen query name           accession   qlen   E-value  score  bias   #  of  c-Evalue  i-Evalue  score  bias  from    to  from    to  from    to  acc description of target
#------------------- ---------- ----- -------------------- ---------- ----- --------- ------ ----- --- --- --------- --------- ------ ----- ----- ----- ----- ----- ----- ----- ---- ---------------------
SOLCI006043000       -            374 EOG09360IPD          -            304  7.9e-159  529.3   8.2   1   1  1.3e-162  1.5e-158  528.4   8.2     1   304    11   355    11   355 0.92 -
SOLCI003688900       -            412 EOG09360IPD          -            304   2.9e-17   64.4   0.9   1   1   8.2e-21   9.2e-17   62.8   0.9    91   300   170   384   144   387 0.83 -
SOLCI004553200       -            405 EOG09360IPD          -            304   5.1e-17   63.6   0.0   1   1   7.9e-21   8.9e-17   62.8   0.0    54   303   149   392   121   393 0.80 -
SOLCI002666300       -            415 EOG09360IPD          -            304   1.8e-14   55.3   0.6   1   1   4.2e-18   4.8e-14   53.9   0.6   116   300   199   387   164   389 0.79 -
SOLCI000494700       -            637 EOG09360IPD          -            304   2.4e-07   31.8   0.4   1   1     1e-10   1.2e-06   29.6   0.4    53   302   363   618   357   620 0.70 -
SOLCI003761500       -            621 EOG09360IPD          -            304   1.3e-06   29.4   1.5   1   2       1.5   1.7e+04   -3.8   0.1    62   115   144   180   137   190 0.50 -
SOLCI003761500       -            621 EOG09360IPD          -            304   1.3e-06   29.4   1.5   2   2     3e-10   3.4e-06   28.1   0.2    54   302   348   602   344   604 0.73 -
#
# Program:         hmmsearch
# Version:         3.1b2 (February 2015)
# Pipeline mode:   SEARCH
# Query file:      /home/pgsb/tetiana.nosenko/lineages/embryophyta_odb9//hmms/EOG09360IPD.hmm
# Target file:     /nfs/pgsb/data/S_chilense/Schilense_genome/Solanum_chilense_v3.3_protein.fa
# Option settings: hmmsearch -o ./tmp/temp_Schil_BUSCO_prot_1362887668 --domtblout /home/ibis/tetiana.nosenko/Documents/S_chilense/11_S_chilense_genome/Schilense_genome_sequence/BUSCO_assessment/run_Schil_BUSCO_prot/hmmer_output/EOG09360IPD.out.1 --cpu 1 /home/pgsb/tetiana.nosenko/lineages/embryophyta_odb9//hmms/EOG09360IPD.hmm /nfs/pgsb/data/S_chilense/Schilense_genome/Solanum_chilense_v3.3_protein.fa 
# Current dir:     /home/ibis/tetiana.nosenko/Documents/S_chilense/11_S_chilense_genome/Schilense_genome_sequence/BUSCO_assessment
# Date:            Wed Mar  8 09:22:28 2017
# [ok]
```
