## Supplementary material for "The *de novo* reference genome and transcriptome assemblies of the wild tomato species *Solanum chilense*": EOG09360IPS.out.1

```
#                                                                            --- full sequence --- -------------- this domain -------------   hmm coord   ali coord   env coord
# target name        accession   tlen query name           accession   qlen   E-value  score  bias   #  of  c-Evalue  i-Evalue  score  bias  from    to  from    to  from    to  acc description of target
#------------------- ---------- ----- -------------------- ---------- ----- --------- ------ ----- --- --- --------- --------- ------ ----- ----- ----- ----- ----- ----- ----- ---- ---------------------
SOLCI006523800       -            434 EOG09360IPS          -            301  2.7e-138  462.3  47.9   1   3  1.5e-104  2.3e-101  341.0  15.9     1   203     1   217     1   221 0.92 -
SOLCI006523800       -            434 EOG09360IPS          -            301  2.7e-138  462.3  47.9   2   3   5.7e-17   8.6e-14   53.5   1.5   195   228   232   265   224   272 0.90 -
SOLCI006523800       -            434 EOG09360IPS          -            301  2.7e-138  462.3  47.9   3   3   6.5e-24   9.7e-21   76.3  15.1   222   296   285   377   277   383 0.83 -
SOLCI006015500       -            429 EOG09360IPS          -            301   3.3e-84  284.7  44.8   1   2     3e-77   4.6e-74  251.4  29.3     1   225     1   266     1   272 0.80 -
SOLCI006015500       -            429 EOG09360IPS          -            301   3.3e-84  284.7  44.8   2   2   1.2e-09   1.8e-06   29.5   7.5   224   297   288   375   276   378 0.70 -
SOLCI003295100       -            448 EOG09360IPS          -            301   1.2e-65  223.7  48.1   1   2   8.4e-05      0.13   13.5   1.0     1    26     1    26     1    43 0.88 -
SOLCI003295100       -            448 EOG09360IPS          -            301   1.2e-65  223.7  48.1   2   2     1e-64   1.5e-61  210.2  40.2    55   236    88   283    63   372 0.80 -
SOLCI005522500       -            460 EOG09360IPS          -            301   1.2e-49  171.2  30.1   1   3      0.21   3.1e+02    2.4   1.9     1    58     1    56     1    70 0.63 -
SOLCI005522500       -            460 EOG09360IPS          -            301   1.2e-49  171.2  30.1   2   3   8.1e-53   1.2e-49  171.2  30.1    39   231    85   301    64   315 0.77 -
SOLCI005522500       -            460 EOG09360IPS          -            301   1.2e-49  171.2  30.1   3   3      0.23   3.4e+02    2.3   3.1   252   294   370   414   343   417 0.53 -
SOLCI003473400       -            469 EOG09360IPS          -            301   1.4e-43  151.2  26.2   1   2   1.2e-36   1.8e-33  118.1  16.4    38   197    88   255    72   260 0.78 -
SOLCI003473400       -            469 EOG09360IPS          -            301   1.4e-43  151.2  26.2   2   2   2.8e-12   4.1e-09   38.1   2.2   195   296   275   381   269   385 0.67 -
SOLCI000384500       -            483 EOG09360IPS          -            301   2.5e-42  147.2  24.8   1   2   1.6e-45   2.5e-42  147.2  24.8    35   271    87   352    66   374 0.71 -
SOLCI000384500       -            483 EOG09360IPS          -            301   2.5e-42  147.2  24.8   2   2     0.095   1.4e+02    3.5   0.4   277   295   405   423   378   426 0.81 -
SOLCI000598600       -            471 EOG09360IPS          -            301   3.2e-42  146.8  28.8   1   2   6.8e-45     1e-41  145.2  23.9    37   234    79   295    61   374 0.77 -
SOLCI000598600       -            471 EOG09360IPS          -            301   3.2e-42  146.8  28.8   2   2      0.36   5.3e+02    1.6   0.8   275   295   386   406   339   409 0.77 -
SOLCI003855600       -            309 EOG09360IPS          -            301     1e-41  145.1  23.2   1   1     1e-43   1.5e-40  141.3  23.2     3   240     2   255     1   307 0.83 -
SOLCI001791100       -            481 EOG09360IPS          -            301   7.7e-41  142.3  22.1   1   3   5.1e-44   7.7e-41  142.3  22.1    31   226    81   293    65   309 0.79 -
SOLCI001791100       -            481 EOG09360IPS          -            301   7.7e-41  142.3  22.1   2   3       9.7   1.4e+04   -3.1   0.2   239   278   329   368   325   387 0.69 -
SOLCI001791100       -            481 EOG09360IPS          -            301   7.7e-41  142.3  22.1   3   3      0.61   9.1e+02    0.9   0.7   276   294   400   418   358   422 0.77 -
SOLCI003394800       -            297 EOG09360IPS          -            301   1.4e-39  138.1  21.9   1   1   1.6e-41   2.5e-38  134.1  21.9     7   253     4   277     1   293 0.76 -
SOLCI003710900       -            203 EOG09360IPS          -            301   1.6e-36  128.1   7.8   1   1   1.3e-39   1.9e-36  127.9   7.8     3   197     2   192     1   201 0.95 -
SOLCI002925100       -            489 EOG09360IPS          -            301   3.9e-33  117.0  29.6   1   2   9.8e-35   1.5e-31  111.8  16.9    18   253    42   307    28   329 0.66 -
SOLCI002925100       -            489 EOG09360IPS          -            301   3.9e-33  117.0  29.6   2   2    0.0009       1.3   10.1   4.8   245   297   354   409   347   413 0.80 -
SOLCI005274500       -            397 EOG09360IPS          -            301   8.7e-32  112.5  15.0   1   2   7.2e-35   1.1e-31  112.3  10.0    67   217    49   200     4   250 0.80 -
SOLCI005274500       -            397 EOG09360IPS          -            301   8.7e-32  112.5  15.0   2   2      0.11   1.7e+02    3.2   0.2   270   297   284   311   248   315 0.70 -
SOLCI000081200       -            539 EOG09360IPS          -            301     2e-30  108.1  10.1   1   2   1.3e-33     2e-30  108.1  10.1    68   228   164   331   149   364 0.77 -
SOLCI000081200       -            539 EOG09360IPS          -            301     2e-30  108.1  10.1   2   2      0.22   3.3e+02    2.3   1.2   248   297   411   460   374   464 0.74 -
SOLCI003125900       -            351 EOG09360IPS          -            301   2.9e-29  104.3  10.2   1   1   4.5e-32   6.7e-29  103.1  10.2    58   294    61   279    31   282 0.82 -
SOLCI002664600       -            458 EOG09360IPS          -            301   2.8e-28  101.0  15.9   1   1   1.4e-30   2.1e-27   98.1  15.9    66   295   126   370   116   375 0.73 -
SOLCI006800600       -            464 EOG09360IPS          -            301   1.1e-26   95.8  13.7   1   3      0.11   1.6e+02    3.3   0.1     1    23     1    23     1    41 0.70 -
SOLCI006800600       -            464 EOG09360IPS          -            301   1.1e-26   95.8  13.7   2   3   7.2e-30   1.1e-26   95.8  13.7    22   137    89   202    66   235 0.78 -
SOLCI006800600       -            464 EOG09360IPS          -            301   1.1e-26   95.8  13.7   3   3       8.5   1.3e+04   -2.9   0.1   280   295   351   366   349   370 0.85 -
SOLCI000207900       -            556 EOG09360IPS          -            301   1.1e-26   95.8  20.3   1   4         7     1e+04   -2.6   0.2     5    25     7    27     4    38 0.82 -
SOLCI000207900       -            556 EOG09360IPS          -            301   1.1e-26   95.8  20.3   2   4   8.2e-28   1.2e-24   89.1   2.7    58   132    98   172    62   183 0.88 -
SOLCI000207900       -            556 EOG09360IPS          -            301   1.1e-26   95.8  20.3   3   4   0.00028      0.43   11.8   0.2   192   217   217   244   210   294 0.78 -
SOLCI000207900       -            556 EOG09360IPS          -            301   1.1e-26   95.8  20.3   4   4    0.0092        14    6.8   0.6   271   296   465   490   425   494 0.81 -
SOLCI004927100       -            408 EOG09360IPS          -            301   2.6e-26   94.6  14.4   1   3     0.044        66    4.6   0.0     1    24     1    24     1    47 0.89 -
SOLCI004927100       -            408 EOG09360IPS          -            301   2.6e-26   94.6  14.4   2   3   7.1e-27   1.1e-23   86.0   5.3    37   131    88   187    64   234 0.79 -
SOLCI004927100       -            408 EOG09360IPS          -            301   2.6e-26   94.6  14.4   3   3     0.002       2.9    9.0   0.4   247   296   294   342   282   347 0.76 -
SOLCI006860800       -            405 EOG09360IPS          -            301   8.4e-26   92.9  11.7   1   3      0.46   6.9e+02    1.3   0.9     1    22     1    22     1    53 0.72 -
SOLCI006860800       -            405 EOG09360IPS          -            301   8.4e-26   92.9  11.7   2   3   5.6e-29   8.4e-26   92.9  11.7    33   138    87   195    62   217 0.77 -
SOLCI006860800       -            405 EOG09360IPS          -            301   8.4e-26   92.9  11.7   3   3      0.16   2.4e+02    2.8   0.0   278   296   342   360   321   365 0.88 -
SOLCI002239000       -            486 EOG09360IPS          -            301   8.3e-24   86.3  22.0   1   3    0.0059       8.8    7.5   3.3     1    54     1    54     1   107 0.58 -
SOLCI002239000       -            486 EOG09360IPS          -            301   8.3e-24   86.3  22.0   2   3   2.1e-24   3.1e-21   77.9  12.4    59   131   111   183    81   193 0.87 -
SOLCI002239000       -            486 EOG09360IPS          -            301   8.3e-24   86.3  22.0   3   3     0.092   1.4e+02    3.5   0.0   278   296   397   415   358   420 0.81 -
SOLCI003819000       -            129 EOG09360IPS          -            301   2.1e-22   81.7   1.8   1   1   1.8e-25   2.6e-22   81.4   1.8    57   129    49   121     9   127 0.86 -
SOLCI000263400       -            405 EOG09360IPS          -            301     9e-21   76.4   6.9   1   2   1.5e-22   2.3e-19   71.8   2.9    82   200    89   219    85   225 0.82 -
SOLCI000263400       -            405 EOG09360IPS          -            301     9e-21   76.4   6.9   2   2     0.018        27    5.9   0.1   272   298   354   380   333   383 0.79 -
SOLCI006550200       -            500 EOG09360IPS          -            301   6.6e-20   73.5  24.6   1   3      0.12   1.8e+02    3.2   2.7     1    95     1   108     1   129 0.57 -
SOLCI006550200       -            500 EOG09360IPS          -            301   6.6e-20   73.5  24.6   2   3   5.8e-22   8.6e-19   69.9   6.9    63   134   148   219   115   236 0.89 -
SOLCI006550200       -            500 EOG09360IPS          -            301   6.6e-20   73.5  24.6   3   3   0.00053      0.79   10.9   0.9   269   295   401   426   369   432 0.66 -
SOLCI006681400       -            410 EOG09360IPS          -            301   4.4e-19   70.8  12.8   1   3       2.7   4.1e+03   -1.3   0.3    12    32    17    36     9    73 0.63 -
SOLCI006681400       -            410 EOG09360IPS          -            301   4.4e-19   70.8  12.8   2   3   4.2e-22   6.4e-19   70.3   5.3    38   199    75   243    53   248 0.73 -
SOLCI006681400       -            410 EOG09360IPS          -            301   4.4e-19   70.8  12.8   3   3     0.036        54    4.9   0.1   280   296   340   356   306   361 0.88 -
SOLCI002991500       -            550 EOG09360IPS          -            301   3.3e-17   64.7  22.5   1   4      0.03        45    5.1   0.4     2    29     2    30     1    48 0.78 -
SOLCI002991500       -            550 EOG09360IPS          -            301   3.3e-17   64.7  22.5   2   4   5.3e-20   7.9e-17   63.4   2.6    58   151    96   192    89   213 0.85 -
SOLCI002991500       -            550 EOG09360IPS          -            301   3.3e-17   64.7  22.5   3   4      0.33   4.9e+02    1.7   0.6   200   255   234   297   221   328 0.66 -
SOLCI002991500       -            550 EOG09360IPS          -            301   3.3e-17   64.7  22.5   4   4    0.0079        12    7.0   0.5   260   297   445   482   409   485 0.78 -
SOLCI000409100       -            874 EOG09360IPS          -            301     4e-17   64.4  18.8   1   4   8.7e-20   1.3e-16   62.7   1.6    67   145   233   311   200   322 0.86 -
SOLCI000409100       -            874 EOG09360IPS          -            301     4e-17   64.4  18.8   2   4   0.00078       1.2   10.4   0.3   197   213   355   371   342   391 0.78 -
SOLCI000409100       -            874 EOG09360IPS          -            301     4e-17   64.4  18.8   3   4       6.5   9.7e+03   -2.5   0.2   224   280   682   739   676   752 0.73 -
SOLCI000409100       -            874 EOG09360IPS          -            301     4e-17   64.4  18.8   4   4      0.19   2.9e+02    2.5   0.7   275   293   796   814   752   820 0.70 -
SOLCI006871500       -            419 EOG09360IPS          -            301   9.8e-16   59.8  14.6   1   2   3.6e-18   5.4e-15   57.4  10.0    35   200    84   254    62   271 0.70 -
SOLCI006871500       -            419 EOG09360IPS          -            301   9.8e-16   59.8  14.6   2   2     0.042        62    4.7   0.1   280   296   355   371   338   376 0.87 -
SOLCI007464600       -            274 EOG09360IPS          -            301   5.3e-15   57.4   1.6   1   1   3.6e-18   5.3e-15   57.4   1.6    68   135   185   251   172   272 0.87 -
SOLCI000868300       -            153 EOG09360IPS          -            301   3.1e-13   51.6  12.6   1   1   1.1e-14   1.7e-11   45.9  12.6   160   228     4    87     1   143 0.74 -
SOLCI005322000       -           1157 EOG09360IPS          -            301   5.8e-06   27.8   3.0   1   2   3.8e-09   5.8e-06   27.8   3.0    70   135   838   904   828   908 0.91 -
SOLCI005322000       -           1157 EOG09360IPS          -            301   5.8e-06   27.8   3.0   2   2       0.8   1.2e+03    0.5   0.1    69    93   909   932   904  1019 0.55 -
SOLCI001225800       -           1051 EOG09360IPS          -            301     7e-06   27.5   4.0   1   1   6.2e-09   9.3e-06   27.1   3.1    42   156   848   962   807   984 0.72 -
SOLCI003405200       -           1097 EOG09360IPS          -            301   9.6e-05   23.8   0.7   1   1   1.2e-07   0.00018   22.9   0.7    66   131   924   990   865  1044 0.75 -
SOLCI006285600       -            109 EOG09360IPS          -            301   0.00016   23.1   1.3   1   1   3.3e-07    0.0005   21.4   1.3     1    86     1   101     1   105 0.55 -
SOLCI007294500       -            964 EOG09360IPS          -            301   0.00023   22.5   3.1   1   2      0.19   2.8e+02    2.5   2.2    43    84   721   763   702   776 0.68 -
SOLCI007294500       -            964 EOG09360IPS          -            301   0.00023   22.5   3.1   2   2   1.5e-07   0.00023   22.5   3.1    61   132   798   870   772   897 0.82 -
SOLCI004144300       -            958 EOG09360IPS          -            301   0.00062   21.1   0.4   1   1   9.8e-07    0.0015   19.9   0.4    68   131   798   862   736   887 0.87 -
SOLCI001137200       -           1128 EOG09360IPS          -            301    0.0008   20.7  12.9   1   2   5.7e-05     0.085   14.1   3.3    54   106   776   829   751   854 0.78 -
SOLCI001137200       -           1128 EOG09360IPS          -            301    0.0008   20.7  12.9   2   2   0.00065      0.98   10.6   2.5    67   155   860   944   837   948 0.70 -
SOLCI006712500       -            279 EOG09360IPS          -            301   0.00084   20.7   0.3   1   2   5.6e-07   0.00084   20.7   0.3   158   200     8    50     3   105 0.85 -
SOLCI006712500       -            279 EOG09360IPS          -            301   0.00084   20.7   0.3   2   2      0.31   4.7e+02    1.8   2.2   265   294   173   202   122   211 0.59 -
SOLCI003376400       -           1177 EOG09360IPS          -            301    0.0024   19.2   7.2   1   2   0.00046      0.68   11.1   0.3    70   105   854   890   844   905 0.85 -
SOLCI003376400       -           1177 EOG09360IPS          -            301    0.0024   19.2   7.2   2   2   0.00072       1.1   10.5   2.2    66   109   911   953   894  1025 0.67 -
SOLCI000110900       -            424 EOG09360IPS          -            301    0.0042   18.4   7.3   1   3   3.7e-06    0.0056   18.0   1.0    70   126   105   162    76   169 0.85 -
SOLCI000110900       -            424 EOG09360IPS          -            301    0.0042   18.4   7.3   2   3     0.019        28    5.8   0.9    65   109   149   193   144   210 0.83 -
SOLCI000110900       -            424 EOG09360IPS          -            301    0.0042   18.4   7.3   3   3      0.18   2.7e+02    2.6   0.8    62    87   168   193   164   285 0.77 -
SOLCI001180700       -           1528 EOG09360IPS          -            301    0.0065   17.8   0.3   1   5       1.1   1.6e+03    0.0   0.1    63   103   735   776   723   780 0.81 -
SOLCI001180700       -           1528 EOG09360IPS          -            301    0.0065   17.8   0.3   2   5   4.3e-06    0.0065   17.8   0.3    55   106   775   827   762   828 0.88 -
SOLCI001180700       -           1528 EOG09360IPS          -            301    0.0065   17.8   0.3   3   5       0.8   1.2e+03    0.5   9.2    55   186   823   951   815   963 0.72 -
SOLCI001180700       -           1528 EOG09360IPS          -            301    0.0065   17.8   0.3   4   5       4.4   6.7e+03   -2.0   0.9   138   185   987  1038   977  1049 0.73 -
SOLCI001180700       -           1528 EOG09360IPS          -            301    0.0065   17.8   0.3   5   5         2     3e+03   -0.9   0.0    25    74  1070  1119  1046  1136 0.75 -
SOLCI003152300       -            418 EOG09360IPS          -            301     0.035   15.3   0.5   1   1   4.4e-05     0.065   14.5   0.5    64    97    99   133    62   168 0.65 -
SOLCI006962400       -             84 EOG09360IPS          -            301       1.9    9.7   2.2   1   1    0.0016       2.3    9.4   2.2   255   291    16    52    11    58 0.92 -
SOLCI001643500       -            909 EOG09360IPS          -            301       2.2    9.5  15.3   1   2   0.00021      0.32   12.2   9.1    44   132   743   832   722   862 0.75 -
SOLCI001643500       -            909 EOG09360IPS          -            301       2.2    9.5  15.3   2   2       1.3     2e+03   -0.3   0.2    89   107   865   883   851   891 0.63 -
SOLCI003782100       -             84 EOG09360IPS          -            301         7    7.8   3.8   1   1     0.006         9    7.4   3.8   255   289    16    50    11    53 0.94 -
#
# Program:         hmmsearch
# Version:         3.1b2 (February 2015)
# Pipeline mode:   SEARCH
# Query file:      /home/pgsb/tetiana.nosenko/lineages/embryophyta_odb9//hmms/EOG09360IPS.hmm
# Target file:     /nfs/pgsb/data/S_chilense/Schilense_genome/Solanum_chilense_v3.3_protein.fa
# Option settings: hmmsearch -o ./tmp/temp_Schil_BUSCO_prot_1362887668 --domtblout /home/ibis/tetiana.nosenko/Documents/S_chilense/11_S_chilense_genome/Schilense_genome_sequence/BUSCO_assessment/run_Schil_BUSCO_prot/hmmer_output/EOG09360IPS.out.1 --cpu 1 /home/pgsb/tetiana.nosenko/lineages/embryophyta_odb9//hmms/EOG09360IPS.hmm /nfs/pgsb/data/S_chilense/Schilense_genome/Solanum_chilense_v3.3_protein.fa 
# Current dir:     /home/ibis/tetiana.nosenko/Documents/S_chilense/11_S_chilense_genome/Schilense_genome_sequence/BUSCO_assessment
# Date:            Wed Mar  8 09:22:29 2017
# [ok]
```
