## Supplementary material for "The *de novo* reference genome and transcriptome assemblies of the wild tomato species *Solanum chilense*": EOG09360IQI.out.1

```
#                                                                            --- full sequence --- -------------- this domain -------------   hmm coord   ali coord   env coord
# target name        accession   tlen query name           accession   qlen   E-value  score  bias   #  of  c-Evalue  i-Evalue  score  bias  from    to  from    to  from    to  acc description of target
#------------------- ---------- ----- -------------------- ---------- ----- --------- ------ ----- --- --- --------- --------- ------ ----- ----- ----- ----- ----- ----- ----- ---- ---------------------
SOLCI003582200       -            338 EOG09360IQI          -            292  2.2e-162  540.9   0.5   1   1  7.4e-166  2.6e-162  540.7   0.5     1   292    36   335    36   335 0.98 -
SOLCI005243500       -            861 EOG09360IQI          -            292   6.3e-38  132.4   0.4   1   4   0.00067       2.4    9.0   0.0     7    60   207   262   201   273 0.86 -
SOLCI005243500       -            861 EOG09360IQI          -            292   6.3e-38  132.4   0.4   2   4   5.7e-10     2e-06   28.9   0.0    76   169   305   396   291   410 0.80 -
SOLCI005243500       -            861 EOG09360IQI          -            292   6.3e-38  132.4   0.4   3   4     1e-28   3.7e-25   90.5   0.0   166   289   464   599   459   602 0.88 -
SOLCI005243500       -            861 EOG09360IQI          -            292   6.3e-38  132.4   0.4   4   4       8.4     3e+04   -4.4   0.1   134   156   767   789   763   795 0.74 -
SOLCI002246200       -           1158 EOG09360IQI          -            292   6.6e-38  132.3   0.0   1   3     0.004        14    6.5   0.0    11    59   585   635   577   644 0.84 -
SOLCI002246200       -           1158 EOG09360IQI          -            292   6.6e-38  132.3   0.0   2   3   2.5e-11     9e-08   33.4   0.0    71   168   674   769   660   774 0.86 -
SOLCI002246200       -           1158 EOG09360IQI          -            292   6.6e-38  132.3   0.0   3   3     5e-28   1.8e-24   88.2   0.0   166   288   804   938   801   942 0.85 -
SOLCI003029900       -           1120 EOG09360IQI          -            292   1.1e-37  131.6   0.0   1   3    0.0011       3.9    8.3   0.0    11    59   548   598   539   606 0.85 -
SOLCI003029900       -           1120 EOG09360IQI          -            292   1.1e-37  131.6   0.0   2   3   2.6e-11   9.2e-08   33.4   0.0    71   168   637   732   623   737 0.85 -
SOLCI003029900       -           1120 EOG09360IQI          -            292   1.1e-37  131.6   0.0   3   3   3.2e-27   1.1e-23   85.6   0.0   166   289   767   902   763   905 0.86 -
SOLCI000019500       -            667 EOG09360IQI          -            292   6.2e-32  112.7   0.0   1   2   0.00021      0.73   10.7   0.0    14    60   105   153    89   163 0.82 -
SOLCI000019500       -            667 EOG09360IQI          -            292   6.2e-32  112.7   0.0   2   2   1.5e-31   5.4e-28   99.8   0.0    73   288   392   614   380   618 0.81 -
SOLCI004217400       -            622 EOG09360IQI          -            292   5.6e-31  109.6   0.0   1   2   0.00029         1   10.2   0.0    14    68    96   152    90   158 0.84 -
SOLCI004217400       -            622 EOG09360IQI          -            292   5.6e-31  109.6   0.0   2   2     1e-30   3.6e-27   97.1   0.0    72   287   358   584   343   589 0.80 -
SOLCI003321300       -            630 EOG09360IQI          -            292   9.8e-30  105.5   0.1   1   2   0.00068       2.4    9.0   0.0    14    68    99   155    93   188 0.88 -
SOLCI003321300       -            630 EOG09360IQI          -            292   9.8e-30  105.5   0.1   2   2   7.6e-30   2.7e-26   94.2   0.1    75   287   371   594   357   599 0.79 -
SOLCI002393500       -            558 EOG09360IQI          -            292   1.8e-28  101.3   0.1   1   2     0.027        97    3.7   0.0    18    68   129   181   112   187 0.78 -
SOLCI002393500       -            558 EOG09360IQI          -            292   1.8e-28  101.3   0.1   2   2   5.9e-30   2.1e-26   94.6   0.1    73   266   285   496   272   515 0.80 -
SOLCI007531300       -            450 EOG09360IQI          -            292   1.9e-27   98.0   0.1   1   2     0.021        76    4.1   0.0    18    59    60   105    45   132 0.81 -
SOLCI007531300       -            450 EOG09360IQI          -            292   1.9e-27   98.0   0.1   2   2   5.9e-29   2.1e-25   91.3   0.0    73   287   192   422   162   426 0.75 -
SOLCI002098300       -            624 EOG09360IQI          -            292   2.7e-26   94.2   0.0   1   2     0.067   2.4e+02    2.4   0.0    21    66    91   138    82   145 0.80 -
SOLCI002098300       -            624 EOG09360IQI          -            292   2.7e-26   94.2   0.0   2   2   3.1e-28   1.1e-24   88.9   0.1    68   264   351   565   344   584 0.78 -
SOLCI006535100       -            383 EOG09360IQI          -            292   1.1e-25   92.2   0.0   1   2      0.01        37    5.1   0.0    14    74    24    88    14   100 0.67 -
SOLCI006535100       -            383 EOG09360IQI          -            292   1.1e-25   92.2   0.0   2   2   5.4e-27   1.9e-23   84.8   0.0    92   287   156   362   132   366 0.73 -
SOLCI002372800       -            560 EOG09360IQI          -            292   1.8e-25   91.5   0.1   1   2     0.021        74    4.1   0.0    13    69    83   141    75   161 0.82 -
SOLCI002372800       -            560 EOG09360IQI          -            292   1.8e-25   91.5   0.1   2   2   9.3e-27   3.3e-23   84.0   0.1    72   263   291   500   284   521 0.79 -
SOLCI002013000       -            469 EOG09360IQI          -            292   1.2e-23   85.5   0.0   1   2       0.1   3.6e+02    1.9   0.0    21    66    50    97    40   103 0.77 -
SOLCI002013000       -            469 EOG09360IQI          -            292   1.2e-23   85.5   0.0   2   2   8.4e-26     3e-22   80.9   0.0    59   239   276   469   270   469 0.84 -
SOLCI003594900       -           1190 EOG09360IQI          -            292   1.2e-17   65.7   0.0   1   4      0.17   5.9e+02    1.1   0.0    15    60   587   634   574   640 0.78 -
SOLCI003594900       -           1190 EOG09360IQI          -            292   1.2e-17   65.7   0.0   2   4   1.6e-12   5.5e-09   37.4   0.0    70   167   673   768   664   782 0.86 -
SOLCI003594900       -           1190 EOG09360IQI          -            292   1.2e-17   65.7   0.0   3   4   1.6e-06    0.0058   17.6   0.0   166   194   836   864   811   871 0.91 -
SOLCI003594900       -           1190 EOG09360IQI          -            292   1.2e-17   65.7   0.0   4   4     0.032   1.1e+02    3.5   0.0   269   287   951   969   945   973 0.88 -
SOLCI001080100       -            307 EOG09360IQI          -            292   3.4e-12   47.9   0.1   1   2   0.00084         3    8.7   0.0    16    68    60   116    51   129 0.77 -
SOLCI001080100       -            307 EOG09360IQI          -            292   3.4e-12   47.9   0.1   2   2   1.7e-12     6e-09   37.2   0.0    79   208   158   297   134   303 0.75 -
SOLCI001080200       -            104 EOG09360IQI          -            292   2.3e-10   41.9   0.0   1   1   7.8e-14   2.8e-10   41.6   0.0   212   288     5    80     1    84 0.78 -
SOLCI001910000       -             97 EOG09360IQI          -            292   1.2e-07   33.0   0.0   1   1   4.6e-11   1.6e-07   32.5   0.0   207   287     4    84     1    88 0.75 -
SOLCI007189500       -            133 EOG09360IQI          -            292      0.13   13.2   0.0   1   1   4.1e-05      0.14   13.0   0.0    56   126    13    84    11   117 0.86 -
SOLCI001910100       -            266 EOG09360IQI          -            292      0.28   12.1   0.0   1   1   0.00015      0.55   11.1   0.0    97   157   159   219   125   230 0.67 -
#
# Program:         hmmsearch
# Version:         3.1b2 (February 2015)
# Pipeline mode:   SEARCH
# Query file:      /home/pgsb/tetiana.nosenko/lineages/embryophyta_odb9//hmms/EOG09360IQI.hmm
# Target file:     /nfs/pgsb/data/S_chilense/Schilense_genome/Solanum_chilense_v3.3_protein.fa
# Option settings: hmmsearch -o ./tmp/temp_Schil_BUSCO_prot_1362887668 --domtblout /home/ibis/tetiana.nosenko/Documents/S_chilense/11_S_chilense_genome/Schilense_genome_sequence/BUSCO_assessment/run_Schil_BUSCO_prot/hmmer_output/EOG09360IQI.out.1 --cpu 1 /home/pgsb/tetiana.nosenko/lineages/embryophyta_odb9//hmms/EOG09360IQI.hmm /nfs/pgsb/data/S_chilense/Schilense_genome/Solanum_chilense_v3.3_protein.fa 
# Current dir:     /home/ibis/tetiana.nosenko/Documents/S_chilense/11_S_chilense_genome/Schilense_genome_sequence/BUSCO_assessment
# Date:            Wed Mar  8 09:22:29 2017
# [ok]
```
