## Supplementary material for "The *de novo* reference genome and transcriptome assemblies of the wild tomato species *Solanum chilense*": EOG09360IQM.out.1

```
#                                                                            --- full sequence --- -------------- this domain -------------   hmm coord   ali coord   env coord
# target name        accession   tlen query name           accession   qlen   E-value  score  bias   #  of  c-Evalue  i-Evalue  score  bias  from    to  from    to  from    to  acc description of target
#------------------- ---------- ----- -------------------- ---------- ----- --------- ------ ----- --- --- --------- --------- ------ ----- ----- ----- ----- ----- ----- ----- ---- ---------------------
SOLCI005170200       -            306 EOG09360IQM          -            235  3.1e-125  417.8   1.6   1   1  1.5e-128  3.7e-125  417.6   1.6     1   235    55   303    55   303 0.95 -
SOLCI003908100       -            397 EOG09360IQM          -            235   7.5e-42  145.0   0.3   1   1   9.3e-45   2.2e-41  143.4   0.3     5   233   145   381   141   383 0.87 -
SOLCI007324000       -            512 EOG09360IQM          -            235   4.8e-41  142.3   0.4   1   1   5.6e-44   1.3e-40  140.9   0.4     4   233   268   504   265   506 0.85 -
SOLCI004890700       -            377 EOG09360IQM          -            235     6e-41  142.0   0.3   1   1   6.4e-44   1.5e-40  140.7   0.3     3   235   129   368   127   368 0.85 -
SOLCI000272400       -            373 EOG09360IQM          -            235   1.3e-40  140.9   0.1   1   1   1.3e-43   3.1e-40  139.7   0.1     3   233   132   369   130   371 0.84 -
SOLCI005218200       -            382 EOG09360IQM          -            235   8.1e-37  128.5   0.5   1   2       7.8   1.9e+04   -3.6   0.0   137   171    35    69    27    73 0.71 -
SOLCI005218200       -            382 EOG09360IQM          -            235   8.1e-37  128.5   0.5   2   2   5.5e-40   1.3e-36  127.8   0.2     2   234   134   372   133   373 0.87 -
SOLCI005586800       -            318 EOG09360IQM          -            235   4.6e-36  126.0   0.7   1   1   3.2e-39   7.6e-36  125.3   0.7     3   234    69   314    67   315 0.81 -
SOLCI004509100       -            318 EOG09360IQM          -            235   3.9e-34  119.7   0.2   1   1   9.2e-37   2.2e-33  117.2   0.2     4   234    81   316    78   317 0.80 -
SOLCI006032700       -            218 EOG09360IQM          -            235   2.3e-33  117.2   0.1   1   1   1.7e-36     4e-33  116.4   0.1    28   234     7   216     4   217 0.79 -
SOLCI002508200       -            280 EOG09360IQM          -            235   3.6e-32  113.3   0.0   1   1   1.8e-35   4.4e-32  113.0   0.0     2   235    32   277    31   277 0.85 -
SOLCI000320500       -            288 EOG09360IQM          -            235     4e-30  106.6   0.0   1   1   2.1e-33     5e-30  106.2   0.0     5   174    51   231    47   239 0.82 -
SOLCI006179800       -            112 EOG09360IQM          -            235   4.8e-09   37.6   0.3   1   1   6.6e-12   1.6e-08   35.9   0.3   128   234     4   110     1   111 0.65 -
SOLCI007224900       -             91 EOG09360IQM          -            235   9.2e-09   36.7   0.1   1   1     4e-12   9.7e-09   36.6   0.1    98   175     4    87     1    91 0.84 -
SOLCI002518700       -            286 EOG09360IQM          -            235   1.6e-08   35.9   0.0   1   2       5.2   1.3e+04   -3.0   0.0    89   102   163   176   152   179 0.72 -
SOLCI002518700       -            286 EOG09360IQM          -            235   1.6e-08   35.9   0.0   2   2   1.5e-11   3.6e-08   34.7   0.0     4    63   221   283   218   286 0.87 -
SOLCI004618600       -            144 EOG09360IQM          -            235   7.7e-08   33.7   0.0   1   1   4.2e-11     1e-07   33.3   0.0    15    75    64   129    58   143 0.74 -
SOLCI001225500       -            283 EOG09360IQM          -            235   7.5e-05   23.9   0.0   1   2   0.00022      0.53   11.3   0.0    45   119    79   160    63   169 0.74 -
SOLCI001225500       -            283 EOG09360IQM          -            235   7.5e-05   23.9   0.0   2   2   0.00041         1   10.4   0.1   133   185   209   262   192   282 0.78 -
SOLCI000696800       -            123 EOG09360IQM          -            235   0.00025   22.1   0.3   1   2     0.021        51    4.8   0.0    37    85    22    61    18    66 0.72 -
SOLCI000696800       -            123 EOG09360IQM          -            235   0.00025   22.1   0.3   2   2   1.2e-05      0.03   15.4   0.3   140   179    70   109    62   121 0.80 -
SOLCI006140900       -            286 EOG09360IQM          -            235   0.00052   21.1   1.0   1   2    0.0013         3    8.8   0.0    76   115   121   160    67   171 0.66 -
SOLCI006140900       -            286 EOG09360IQM          -            235   0.00052   21.1   1.0   2   2   0.00028      0.68   10.9   0.3   142   187   219   271   212   280 0.71 -
SOLCI006451700       -             85 EOG09360IQM          -            235      0.01   16.9   0.0   1   1   4.2e-06      0.01   16.9   0.0   141   175    27    61     3    79 0.78 -
SOLCI007518500       -            235 EOG09360IQM          -            235     0.029   15.4   0.0   1   2   0.00077       1.9    9.5   0.0    45   124    32   118    16   123 0.68 -
SOLCI007518500       -            235 EOG09360IQM          -            235     0.029   15.4   0.0   2   2     0.042     1e+02    3.8   0.0   134   174   163   202   147   232 0.73 -
SOLCI005352500       -            392 EOG09360IQM          -            235     0.032   15.3   0.3   1   3     0.004       9.7    7.1   0.0    27   115   166   255   162   265 0.76 -
SOLCI005352500       -            392 EOG09360IQM          -            235     0.032   15.3   0.3   2   3     0.018        42    5.0   0.0   150   171   325   346   313   352 0.84 -
SOLCI005352500       -            392 EOG09360IQM          -            235     0.032   15.3   0.3   3   3       4.1   9.9e+03   -2.7   0.0   213   234   366   387   361   388 0.79 -
SOLCI000377400       -            343 EOG09360IQM          -            235     0.087   13.8   0.1   1   2   0.00039      0.94   10.5   0.0    81   122   180   221   126   228 0.87 -
SOLCI000377400       -            343 EOG09360IQM          -            235     0.087   13.8   0.1   2   2      0.31   7.4e+02    1.0   0.0   150   183   285   320   270   334 0.70 -
SOLCI001366200       -            653 EOG09360IQM          -            235      0.11   13.5   0.2   1   2       1.5   3.7e+03   -1.3   0.0    87   115   488   515   481   528 0.74 -
SOLCI001366200       -            653 EOG09360IQM          -            235      0.11   13.5   0.2   2   2    0.0002      0.48   11.4   0.0   149   178   585   614   572   639 0.77 -
SOLCI005961100       -            379 EOG09360IQM          -            235      0.13   13.2   0.0   1   3     0.012        29    5.6   0.0    27   115   154   243   146   254 0.71 -
SOLCI005961100       -            379 EOG09360IQM          -            235      0.13   13.2   0.0   2   3     0.038        92    3.9   0.0   151   172   314   335   300   343 0.88 -
SOLCI005961100       -            379 EOG09360IQM          -            235      0.13   13.2   0.0   3   3      0.99   2.4e+03   -0.7   0.0   212   234   352   374   344   375 0.86 -
SOLCI004698800       -            420 EOG09360IQM          -            235      0.15   13.1   0.0   1   2       4.4   1.1e+04   -2.8   0.1    82   107   174   199   169   208 0.79 -
SOLCI004698800       -            420 EOG09360IQM          -            235      0.15   13.1   0.0   2   2   0.00016      0.38   11.7   0.0   149   190   291   333   284   345 0.79 -
SOLCI001707600       -            352 EOG09360IQM          -            235      0.19   12.7   0.1   1   2    0.0006       1.4    9.9   0.0    76   127   142   191   106   199 0.68 -
SOLCI001707600       -            352 EOG09360IQM          -            235      0.19   12.7   0.1   2   2      0.53   1.3e+03    0.2   0.0   149   173   252   276   243   282 0.81 -
SOLCI002451300       -             68 EOG09360IQM          -            235      0.25   12.3   0.0   1   1   0.00012      0.28   12.2   0.0   169   218    12    62     5    66 0.83 -
SOLCI001264200       -            293 EOG09360IQM          -            235      0.28   12.2   0.1   1   2     0.022        52    4.7   0.0    25   118    62   158    54   179 0.72 -
SOLCI001264200       -            293 EOG09360IQM          -            235      0.28   12.2   0.1   2   2     0.015        36    5.3   0.0   152   182   226   261   208   279 0.75 -
#
# Program:         hmmsearch
# Version:         3.1b2 (February 2015)
# Pipeline mode:   SEARCH
# Query file:      /home/pgsb/tetiana.nosenko/lineages/embryophyta_odb9//hmms/EOG09360IQM.hmm
# Target file:     /nfs/pgsb/data/S_chilense/Schilense_genome/Solanum_chilense_v3.3_protein.fa
# Option settings: hmmsearch -o ./tmp/temp_Schil_BUSCO_prot_1362887668 --domtblout /home/ibis/tetiana.nosenko/Documents/S_chilense/11_S_chilense_genome/Schilense_genome_sequence/BUSCO_assessment/run_Schil_BUSCO_prot/hmmer_output/EOG09360IQM.out.1 --cpu 1 /home/pgsb/tetiana.nosenko/lineages/embryophyta_odb9//hmms/EOG09360IQM.hmm /nfs/pgsb/data/S_chilense/Schilense_genome/Solanum_chilense_v3.3_protein.fa 
# Current dir:     /home/ibis/tetiana.nosenko/Documents/S_chilense/11_S_chilense_genome/Schilense_genome_sequence/BUSCO_assessment
# Date:            Wed Mar  8 09:22:29 2017
# [ok]
```
