## Supplementary material for "The *de novo* reference genome and transcriptome assemblies of the wild tomato species *Solanum chilense*": EOG09360IRW.out.1

```
#                                                                            --- full sequence --- -------------- this domain -------------   hmm coord   ali coord   env coord
# target name        accession   tlen query name           accession   qlen   E-value  score  bias   #  of  c-Evalue  i-Evalue  score  bias  from    to  from    to  from    to  acc description of target
#------------------- ---------- ----- -------------------- ---------- ----- --------- ------ ----- --- --- --------- --------- ------ ----- ----- ----- ----- ----- ----- ----- ---- ---------------------
SOLCI007432600       -            558 EOG09360IRW          -            454    2e-276  918.5   0.0   1   1  2.4e-280  2.3e-276  918.4   0.0     1   449    83   547    83   558 0.97 -
SOLCI004109600       -            501 EOG09360IRW          -            454   2.7e-52  179.8   0.0   1   1   3.9e-56   3.8e-52  179.3   0.0     3   445    14   481    12   489 0.81 -
SOLCI003495700       -            478 EOG09360IRW          -            454   0.00024   21.7   0.0   1   2   7.7e-06     0.074   13.5   0.0     2    40    18    60    17   140 0.70 -
SOLCI003495700       -            478 EOG09360IRW          -            454   0.00024   21.7   0.0   2   2    0.0014        14    6.1   0.0   333   446   319   438   308   445 0.76 -
SOLCI004566800       -            495 EOG09360IRW          -            454    0.0041   17.7   0.0   1   2     2e-05      0.19   12.2   0.0     2    39    32    73    31   158 0.77 -
SOLCI004566800       -            495 EOG09360IRW          -            454    0.0041   17.7   0.0   2   2    0.0085        82    3.5   0.0   347   446   348   452   322   458 0.68 -
SOLCI000451700       -            528 EOG09360IRW          -            454    0.0045   17.6   0.0   1   2   8.9e-07    0.0086   16.6   0.0     1    50     8    63     8    76 0.84 -
SOLCI000451700       -            528 EOG09360IRW          -            454    0.0045   17.6   0.0   2   2       1.7   1.6e+04   -4.1   0.0   337   358   378   399   374   404 0.84 -
SOLCI002047700       -            497 EOG09360IRW          -            454     0.019   15.5   0.0   1   2   3.7e-06     0.035   14.6   0.0     2    91     9   108     8   134 0.70 -
SOLCI002047700       -            497 EOG09360IRW          -            454     0.019   15.5   0.0   2   2       1.7   1.6e+04   -4.0   0.0    20    45   216   241   213   255 0.73 -
SOLCI003558700       -            391 EOG09360IRW          -            454     0.033   14.7   0.0   1   1     5e-06     0.048   14.1   0.0     2    39    29    70    28    96 0.86 -
#
# Program:         hmmsearch
# Version:         3.1b2 (February 2015)
# Pipeline mode:   SEARCH
# Query file:      /home/pgsb/tetiana.nosenko/lineages/embryophyta_odb9//hmms/EOG09360IRW.hmm
# Target file:     /nfs/pgsb/data/S_chilense/Schilense_genome/Solanum_chilense_v3.3_protein.fa
# Option settings: hmmsearch -o ./tmp/temp_Schil_BUSCO_prot_1362887668 --domtblout /home/ibis/tetiana.nosenko/Documents/S_chilense/11_S_chilense_genome/Schilense_genome_sequence/BUSCO_assessment/run_Schil_BUSCO_prot/hmmer_output/EOG09360IRW.out.1 --cpu 1 /home/pgsb/tetiana.nosenko/lineages/embryophyta_odb9//hmms/EOG09360IRW.hmm /nfs/pgsb/data/S_chilense/Schilense_genome/Solanum_chilense_v3.3_protein.fa 
# Current dir:     /home/ibis/tetiana.nosenko/Documents/S_chilense/11_S_chilense_genome/Schilense_genome_sequence/BUSCO_assessment
# Date:            Wed Mar  8 09:22:29 2017
# [ok]
```
