## Supplementary material for "The *de novo* reference genome and transcriptome assemblies of the wild tomato species *Solanum chilense*": EOG09360ISB.out.1

```
#                                                                            --- full sequence --- -------------- this domain -------------   hmm coord   ali coord   env coord
# target name        accession   tlen query name           accession   qlen   E-value  score  bias   #  of  c-Evalue  i-Evalue  score  bias  from    to  from    to  from    to  acc description of target
#------------------- ---------- ----- -------------------- ---------- ----- --------- ------ ----- --- --- --------- --------- ------ ----- ----- ----- ----- ----- ----- ----- ---- ---------------------
SOLCI002114200       -            320 EOG09360ISB          -            249  3.2e-137  458.0   4.9   1   1  9.8e-139  9.4e-136  453.2   4.9     1   249    31   320    31   320 0.92 -
SOLCI004499100       -            295 EOG09360ISB          -            249   1.5e-54  187.2   0.1   1   2   9.6e-09   9.3e-06   27.3   0.0    72   154    18    98    14   104 0.86 -
SOLCI004499100       -            295 EOG09360ISB          -            249   1.5e-54  187.2   0.1   2   2   5.3e-48   5.1e-45  155.9   0.0    62   241   108   286    95   292 0.94 -
SOLCI006242100       -            324 EOG09360ISB          -            249   1.8e-49  170.5   0.4   1   3   0.00026      0.25   12.8   0.0    69    95     8    34     3    62 0.77 -
SOLCI006242100       -            324 EOG09360ISB          -            249   1.8e-49  170.5   0.4   2   3    0.0021         2    9.8   0.0   108   152    76   120    69   124 0.75 -
SOLCI006242100       -            324 EOG09360ISB          -            249   1.8e-49  170.5   0.4   3   3   2.5e-46   2.4e-43  150.4   0.1    33   243    88   320    85   322 0.87 -
SOLCI002781100       -            319 EOG09360ISB          -            249   1.4e-48  167.6   0.7   1   2   0.00018      0.18   13.3   0.0    68    96     7    35     3    54 0.78 -
SOLCI002781100       -            319 EOG09360ISB          -            249   1.4e-48  167.6   0.7   2   2   3.9e-46   3.8e-43  149.8   0.2    30   243    80   315    73   317 0.88 -
SOLCI007330700       -            315 EOG09360ISB          -            249     1e-37  132.0   0.2   1   1   6.1e-38   5.9e-35  123.0   0.2     5   247    40   313    36   315 0.82 -
SOLCI004559500       -            297 EOG09360ISB          -            249   7.9e-36  125.8   1.1   1   2   5.7e-07   0.00055   21.5   0.3     6    69    21    95    18   100 0.80 -
SOLCI004559500       -            297 EOG09360ISB          -            249   7.9e-36  125.8   1.1   2   2   9.1e-31   8.7e-28   99.5   0.0    63   243   104   291   101   295 0.87 -
SOLCI002481600       -            212 EOG09360ISB          -            249   2.7e-34  120.8   0.1   1   2     9e-09   8.7e-06   27.4   0.0    83   155     4    78     1    87 0.85 -
SOLCI002481600       -            212 EOG09360ISB          -            249   2.7e-34  120.8   0.1   2   2   9.8e-29   9.4e-26   92.8   0.0    57   186    82   212    65   212 0.90 -
SOLCI007425500       -            296 EOG09360ISB          -            249   5.6e-33  116.5   0.2   1   3   1.4e-09   1.3e-06   30.1   0.0    68   131     7    70     3    88 0.81 -
SOLCI007425500       -            296 EOG09360ISB          -            249   5.6e-33  116.5   0.2   2   3   1.6e-14   1.5e-11   46.3   0.0    63   153   103   197    86   201 0.89 -
SOLCI007425500       -            296 EOG09360ISB          -            249   5.6e-33  116.5   0.2   3   3   1.4e-11   1.3e-08   36.7   0.0    68   148   214   289   209   294 0.89 -
SOLCI004509300       -            297 EOG09360ISB          -            249     2e-31  111.4   0.7   1   3   4.4e-10   4.2e-07   31.7   0.0    68   131     9    71     3    96 0.82 -
SOLCI004509300       -            297 EOG09360ISB          -            249     2e-31  111.4   0.7   2   3   5.1e-13   4.9e-10   41.3   0.1    65   153   106   198   101   203 0.89 -
SOLCI004509300       -            297 EOG09360ISB          -            249     2e-31  111.4   0.7   3   3   3.1e-11     3e-08   35.5   0.0    68   152   215   294   209   296 0.92 -
SOLCI002603800       -            309 EOG09360ISB          -            249     2e-29  104.9   0.0   1   2   6.8e-09   6.6e-06   27.8   0.0    66   136    17    80    13   100 0.66 -
SOLCI002603800       -            309 EOG09360ISB          -            249     2e-29  104.9   0.0   2   2   2.7e-23   2.6e-20   75.0   0.0    69   238   114   293   104   299 0.80 -
SOLCI002501000       -            386 EOG09360ISB          -            249   2.1e-27   98.2   0.1   1   4      0.45   4.4e+02    2.2   0.0    12    52     2    46     1    61 0.77 -
SOLCI002501000       -            386 EOG09360ISB          -            249   2.1e-27   98.2   0.1   2   4   2.8e-13   2.7e-10   42.2   0.0    60   178    83   203    71   207 0.87 -
SOLCI002501000       -            386 EOG09360ISB          -            249   2.1e-27   98.2   0.1   3   4   2.5e-08   2.4e-05   26.0   0.0    69   192   197   321   186   326 0.81 -
SOLCI002501000       -            386 EOG09360ISB          -            249   2.1e-27   98.2   0.1   4   4   2.3e-08   2.2e-05   26.1   0.0    98   158   321   380   320   383 0.90 -
SOLCI001466400       -            313 EOG09360ISB          -            249   4.8e-27   97.1   0.0   1   2   2.7e-18   2.6e-15   58.6   0.0    67   240    15   196    10   198 0.86 -
SOLCI001466400       -            313 EOG09360ISB          -            249   4.8e-27   97.1   0.0   2   2   8.4e-14   8.1e-11   43.9   0.0   106   240   153   296   146   299 0.85 -
SOLCI003300600       -            384 EOG09360ISB          -            249   5.5e-27   96.8   0.2   1   3   3.6e-13   3.4e-10   41.8   0.0    67   178    87   200    43   204 0.88 -
SOLCI003300600       -            384 EOG09360ISB          -            249   5.5e-27   96.8   0.2   2   3   4.3e-09   4.1e-06   28.5   0.0    69   192   194   318   183   322 0.88 -
SOLCI003300600       -            384 EOG09360ISB          -            249   5.5e-27   96.8   0.2   3   3   1.4e-08   1.4e-05   26.8   0.1    98   155   318   374   317   379 0.87 -
SOLCI005287800       -            329 EOG09360ISB          -            249     1e-25   92.7   0.0   1   2   4.3e-20   4.2e-17   64.5   0.0    67   242    14   206     6   211 0.83 -
SOLCI005287800       -            329 EOG09360ISB          -            249     1e-25   92.7   0.0   2   2   2.4e-08   2.3e-05   26.0   0.0    69   136   234   306   223   322 0.82 -
SOLCI003331500       -            300 EOG09360ISB          -            249   2.8e-25   91.2   1.6   1   3      0.21     2e+02    3.3   0.0    68    94    17    43    11    91 0.72 -
SOLCI003331500       -            300 EOG09360ISB          -            249   2.8e-25   91.2   1.6   2   3   1.7e-08   1.6e-05   26.5   0.2    66   135   108   178   100   195 0.87 -
SOLCI003331500       -            300 EOG09360ISB          -            249   2.8e-25   91.2   1.6   3   3   2.2e-18   2.1e-15   58.9   0.0    56   156   202   298   193   300 0.93 -
SOLCI004790100       -            375 EOG09360ISB          -            249   5.1e-25   90.4   0.1   1   3   4.2e-13   4.1e-10   41.6   0.0    66   178    78   192    70   196 0.87 -
SOLCI004790100       -            375 EOG09360ISB          -            249   5.1e-25   90.4   0.1   2   3   7.9e-08   7.6e-05   24.3   0.0    69   192   186   310   175   314 0.81 -
SOLCI004790100       -            375 EOG09360ISB          -            249   5.1e-25   90.4   0.1   3   3   9.6e-08   9.2e-05   24.0   0.0    98   158   310   369   309   372 0.90 -
SOLCI001216300       -            315 EOG09360ISB          -            249   2.7e-24   88.0   0.3   1   3      0.15   1.4e+02    3.8   0.0    68    93    17    42    10    81 0.84 -
SOLCI001216300       -            315 EOG09360ISB          -            249   2.7e-24   88.0   0.3   2   3   1.9e-06    0.0018   19.8   0.0    67   135   109   179    87   184 0.81 -
SOLCI001216300       -            315 EOG09360ISB          -            249   2.7e-24   88.0   0.3   3   3   5.2e-19     5e-16   61.0   0.0    47   164   194   307   183   312 0.89 -
SOLCI007380100       -            313 EOG09360ISB          -            249     2e-23   85.2   0.1   1   2     3e-14   2.9e-11   45.4   0.0    64   177     9   124     3   145 0.80 -
SOLCI007380100       -            313 EOG09360ISB          -            249     2e-23   85.2   0.1   2   2     2e-12   1.9e-09   39.4   0.0    70   219   120   274   108   300 0.84 -
SOLCI000079400       -            331 EOG09360ISB          -            249   2.7e-23   84.8   0.0   1   2   8.3e-18     8e-15   57.0   0.0    67   242    14   208     6   215 0.84 -
SOLCI000079400       -            331 EOG09360ISB          -            249   2.7e-23   84.8   0.0   2   2   3.4e-08   3.2e-05   25.5   0.0    68   137   235   309   216   326 0.79 -
SOLCI006061300       -            355 EOG09360ISB          -            249   3.2e-23   84.5   0.2   1   2   3.2e-14   3.1e-11   45.3   0.0    67   241    45   228    37   235 0.84 -
SOLCI006061300       -            355 EOG09360ISB          -            249   3.2e-23   84.5   0.2   2   2   1.2e-11   1.2e-08   36.8   0.1    67   152   251   345   233   353 0.75 -
SOLCI003907300       -            355 EOG09360ISB          -            249   9.8e-23   82.9   0.5   1   2   1.7e-14   1.6e-11   46.2   0.0    67   242    44   228    35   234 0.83 -
SOLCI003907300       -            355 EOG09360ISB          -            249   9.8e-23   82.9   0.5   2   2   7.4e-11   7.1e-08   34.2   0.1    69   153   253   346   235   353 0.79 -
SOLCI006042300       -            118 EOG09360ISB          -            249   2.7e-22   81.5   0.0   1   1   3.3e-25   3.2e-22   81.2   0.0   141   243     3   114     1   116 0.92 -
SOLCI002865000       -            357 EOG09360ISB          -            249   3.8e-22   81.0   1.0   1   3   2.3e-12   2.2e-09   39.2   0.0    68   241    48   230    40   233 0.82 -
SOLCI002865000       -            357 EOG09360ISB          -            249   3.8e-22   81.0   1.0   2   3     4e-06    0.0039   18.7   0.0    69   174   152   253   147   257 0.77 -
SOLCI002865000       -            357 EOG09360ISB          -            249   3.8e-22   81.0   1.0   3   3   3.8e-11   3.7e-08   35.2   0.2    66   135   252   330   245   353 0.81 -
SOLCI001142800       -            329 EOG09360ISB          -            249   6.4e-22   80.2   0.2   1   2   1.4e-17   1.3e-14   56.3   0.0    67   241    42   212    28   220 0.92 -
SOLCI001142800       -            329 EOG09360ISB          -            249   6.4e-22   80.2   0.2   2   2   4.1e-07    0.0004   22.0   0.0    63   134   228   297   223   327 0.70 -
SOLCI004060700       -            392 EOG09360ISB          -            249   6.1e-21   77.0   0.4   1   3   5.8e-19   5.5e-16   60.8   0.0    69   242    21   203    17   210 0.82 -
SOLCI004060700       -            392 EOG09360ISB          -            249   6.1e-21   77.0   0.4   2   3     5e-05     0.049   15.1   0.0   106   157   158   208   151   245 0.70 -
SOLCI004060700       -            392 EOG09360ISB          -            249   6.1e-21   77.0   0.4   3   3   0.00025      0.24   12.9   0.1   175   243   257   333   219   337 0.78 -
SOLCI000667600       -            321 EOG09360ISB          -            249   6.7e-21   76.9   1.3   1   3   0.00024      0.23   12.9   0.0   158   219    23    83    15    95 0.88 -
SOLCI000667600       -            321 EOG09360ISB          -            249   6.7e-21   76.9   1.3   2   3   2.9e-10   2.7e-07   32.3   0.0   113   239    67   206    67   215 0.79 -
SOLCI000667600       -            321 EOG09360ISB          -            249   6.7e-21   76.9   1.3   3   3   1.8e-13   1.7e-10   42.8   1.1    52   244   109   317   100   320 0.73 -
SOLCI004590800       -            398 EOG09360ISB          -            249   8.8e-21   76.5   0.0   1   2     2e-16   1.9e-13   52.5   0.0   109   243   153   292   119   297 0.89 -
SOLCI004590800       -            398 EOG09360ISB          -            249   8.8e-21   76.5   0.0   2   2   7.5e-07   0.00072   21.1   0.0    67   154   308   391   294   397 0.47 -
SOLCI007421800       -            264 EOG09360ISB          -            249   1.4e-19   72.6   0.0   1   2   9.5e-14   9.1e-11   43.7   0.0   105   241    13   150     4   155 0.90 -
SOLCI007421800       -            264 EOG09360ISB          -            249   1.4e-19   72.6   0.0   2   2   1.6e-08   1.6e-05   26.6   0.0    61   156   158   246   155   254 0.86 -
SOLCI003498800       -            314 EOG09360ISB          -            249   1.9e-19   72.1   0.0   1   2   2.9e-08   2.8e-05   25.7   0.0   165   230    16    89     9   110 0.52 -
SOLCI003498800       -            314 EOG09360ISB          -            249   1.9e-19   72.1   0.0   2   2   7.2e-13   6.9e-10   40.8   0.0    74   241   122   304   115   310 0.78 -
SOLCI005692200       -            355 EOG09360ISB          -            249   6.2e-19   70.5   0.3   1   2   1.5e-11   1.4e-08   36.5   0.1    68   242    62   247    59   252 0.83 -
SOLCI005692200       -            355 EOG09360ISB          -            249   6.2e-19   70.5   0.3   2   2   4.2e-09     4e-06   28.5   0.0    69   136   265   330   261   354 0.81 -
SOLCI005079800       -            313 EOG09360ISB          -            249   1.1e-18   69.7   0.0   1   2   3.5e-08   3.4e-05   25.5   0.0   166   234    17    93     8   107 0.71 -
SOLCI005079800       -            313 EOG09360ISB          -            249   1.1e-18   69.7   0.0   2   2   1.5e-12   1.4e-09   39.8   0.0    74   241   122   303   114   310 0.77 -
SOLCI001314700       -            326 EOG09360ISB          -            249     2e-18   68.8   0.0   1   1   1.1e-20     1e-17   66.5   0.0     8   234    66   303    59   318 0.78 -
SOLCI000318300       -            314 EOG09360ISB          -            249   7.5e-18   66.9   1.1   1   3   4.6e-12   4.4e-09   38.2   0.0    16   145     5   145     1   157 0.77 -
SOLCI000318300       -            314 EOG09360ISB          -            249   7.5e-18   66.9   1.1   2   3    0.0011       1.1   10.7   0.1    83   130   170   218   135   250 0.80 -
SOLCI000318300       -            314 EOG09360ISB          -            249   7.5e-18   66.9   1.1   3   3   2.2e-05     0.021   16.3   0.1    96   156   254   312   239   314 0.83 -
SOLCI004039700       -            338 EOG09360ISB          -            249   1.2e-17   66.3   0.5   1   2   6.5e-06    0.0063   18.0   0.0    65   156    23   108    14   113 0.88 -
SOLCI004039700       -            338 EOG09360ISB          -            249   1.2e-17   66.3   0.5   2   2   5.9e-14   5.7e-11   44.4   0.1    68   233   122   301   118   311 0.82 -
SOLCI005435800       -            350 EOG09360ISB          -            249   2.2e-17   65.4   3.3   1   4     4e-07   0.00038   22.0   0.1    67   133     8    72     3    82 0.89 -
SOLCI005435800       -            350 EOG09360ISB          -            249   2.2e-17   65.4   3.3   2   4      0.38   3.7e+02    2.4   0.1     3    33   117   147   115   167 0.84 -
SOLCI005435800       -            350 EOG09360ISB          -            249   2.2e-17   65.4   3.3   3   4    0.0012       1.2   10.6   0.0   101   133   181   213   168   250 0.89 -
SOLCI005435800       -            350 EOG09360ISB          -            249   2.2e-17   65.4   3.3   4   4   4.8e-09   4.6e-06   28.3   0.0    68   135   254   320   246   337 0.88 -
SOLCI005433400       -            500 EOG09360ISB          -            249   2.6e-17   65.2   0.4   1   2     0.037        36    5.7   0.0    62   100   220   258   190   308 0.76 -
SOLCI005433400       -            500 EOG09360ISB          -            249   2.6e-17   65.2   0.4   2   2   4.6e-17   4.4e-14   54.6   0.1    67   242   321   495   317   499 0.80 -
SOLCI003809100       -            335 EOG09360ISB          -            249   3.1e-17   64.9   0.8   1   3   1.6e-05     0.016   16.7   0.0    68   133     9    71     2    90 0.87 -
SOLCI003809100       -            335 EOG09360ISB          -            249   3.1e-17   64.9   0.8   2   3    0.0049       4.7    8.6   0.0    68   132   116   194   110   204 0.72 -
SOLCI003809100       -            335 EOG09360ISB          -            249   3.1e-17   64.9   0.8   3   3   7.7e-11   7.4e-08   34.2   0.1    68   138   236   305   229   316 0.89 -
SOLCI005523900       -            326 EOG09360ISB          -            249   2.9e-16   61.7   0.2   1   3   0.00025      0.24   12.9   0.0   170   240    33   104    18   112 0.79 -
SOLCI005523900       -            326 EOG09360ISB          -            249   2.9e-16   61.7   0.2   2   3   1.3e-09   1.2e-06   30.2   0.0   143   238   105   205    89   214 0.85 -
SOLCI005523900       -            326 EOG09360ISB          -            249   2.9e-16   61.7   0.2   3   3   2.3e-05     0.022   16.2   0.0   168   242   239   315   230   321 0.82 -
SOLCI002764500       -            325 EOG09360ISB          -            249   3.6e-16   61.4   0.0   1   2   1.5e-06    0.0015   20.1   0.0    67   135    34   104    26   129 0.84 -
SOLCI002764500       -            325 EOG09360ISB          -            249   3.6e-16   61.4   0.0   2   2   1.8e-12   1.7e-09   39.6   0.0    67   232   140   309   130   325 0.80 -
SOLCI000411900       -            235 EOG09360ISB          -            249   6.6e-15   57.3   0.0   1   2     3e-09   2.9e-06   29.0   0.0   122   242    10   131     5   138 0.91 -
SOLCI000411900       -            235 EOG09360ISB          -            249   6.6e-15   57.3   0.0   2   2   1.8e-08   1.7e-05   26.4   0.1    65   133   145   207   134   232 0.71 -
SOLCI004511800       -            327 EOG09360ISB          -            249   7.8e-15   57.0   0.1   1   3     1e-08   9.8e-06   27.2   0.0    68   189    11   132     5   148 0.75 -
SOLCI004511800       -            327 EOG09360ISB          -            249   7.8e-15   57.0   0.1   2   3   1.1e-05      0.01   17.3   0.0   174   242   147   217   136   224 0.81 -
SOLCI004511800       -            327 EOG09360ISB          -            249   7.8e-15   57.0   0.1   3   3    0.0044       4.3    8.8   0.0   107   149   274   316   238   326 0.70 -
SOLCI007122800       -            308 EOG09360ISB          -            249   7.9e-15   57.0   0.1   1   2   5.9e-14   5.7e-11   44.4   0.0    68   242    14   197     7   203 0.76 -
SOLCI007122800       -            308 EOG09360ISB          -            249   7.9e-15   57.0   0.1   2   2    0.0065       6.2    8.2   0.0   106   150   253   297   219   307 0.65 -
SOLCI003592700       -             67 EOG09360ISB          -            249   1.2e-14   56.4   0.0   1   1   1.4e-17   1.3e-14   56.3   0.0   186   242     3    59     1    65 0.94 -
SOLCI007515400       -            343 EOG09360ISB          -            249   1.3e-14   56.4   0.5   1   2   4.1e-05     0.039   15.4   0.1    67   193    41   164    33   167 0.79 -
SOLCI007515400       -            343 EOG09360ISB          -            249   1.3e-14   56.4   0.5   2   2   3.1e-11     3e-08   35.5   0.0    35   153   198   328   184   332 0.82 -
SOLCI002783700       -            799 EOG09360ISB          -            249   1.3e-14   56.3   0.0   1   1   2.5e-16   2.4e-13   52.2   0.0     6   243   541   796   537   798 0.80 -
SOLCI003466200       -            502 EOG09360ISB          -            249   1.6e-14   56.0   0.1   1   2     0.044        42    5.5   0.0    64   102   220   258   197   302 0.83 -
SOLCI003466200       -            502 EOG09360ISB          -            249   1.6e-14   56.0   0.1   2   2   2.1e-14     2e-11   45.9   0.0    68   241   319   496   317   499 0.71 -
SOLCI004589000       -            424 EOG09360ISB          -            249   6.5e-14   54.0   0.2   1   3   2.5e-05     0.025   16.1   0.0   168   242   137   211   127   218 0.79 -
SOLCI004589000       -            424 EOG09360ISB          -            249   6.5e-14   54.0   0.2   2   3   5.6e-12   5.4e-09   37.9   0.0   110   242   169   306   160   311 0.79 -
SOLCI004589000       -            424 EOG09360ISB          -            249   6.5e-14   54.0   0.2   3   3    0.0016       1.5   10.2   0.1     5    36   344   375   340   422 0.63 -
SOLCI006132000       -            402 EOG09360ISB          -            249   8.4e-14   53.7   6.3   1   3   1.1e-10   1.1e-07   33.6   0.1    67   243   104   274    88   280 0.85 -
SOLCI006132000       -            402 EOG09360ISB          -            249   8.4e-14   53.7   6.3   2   3   3.1e-07    0.0003   22.4   0.4    71   199   202   323   199   342 0.71 -
SOLCI006132000       -            402 EOG09360ISB          -            249   8.4e-14   53.7   6.3   3   3   5.8e-05     0.056   14.9   0.1    68   142   291   368   276   392 0.73 -
SOLCI003725600       -            433 EOG09360ISB          -            249   2.9e-13   51.9   0.1   1   2   2.2e-12   2.1e-09   39.3   0.0   109   242   176   314   137   319 0.81 -
SOLCI003725600       -            433 EOG09360ISB          -            249   2.9e-13   51.9   0.1   2   2    0.0073         7    8.0   0.0     6    32   354   380   349   427 0.46 -
SOLCI004164000       -            654 EOG09360ISB          -            249     1e-12   50.1   0.2   1   2   9.9e-09   9.5e-06   27.3   0.1    64   243   354   527   346   534 0.85 -
SOLCI004164000       -            654 EOG09360ISB          -            249     1e-12   50.1   0.2   2   2   2.7e-06    0.0026   19.3   0.0    69   133   546   605   531   630 0.62 -
SOLCI004917300       -            324 EOG09360ISB          -            249   4.9e-12   47.9   0.1   1   2    0.0013       1.2   10.5   0.1    73   222    39    90    28   116 0.59 -
SOLCI004917300       -            324 EOG09360ISB          -            249   4.9e-12   47.9   0.1   2   2   3.4e-11   3.3e-08   35.3   0.0    73   246   132   303   104   306 0.81 -
SOLCI000319200       -            348 EOG09360ISB          -            249   7.4e-12   47.3   4.3   1   3   2.8e-09   2.7e-06   29.1   0.5    69   130   130   195    39   220 0.79 -
SOLCI000319200       -            348 EOG09360ISB          -            249   7.4e-12   47.3   4.3   2   3     0.017        16    6.8   0.1     5    28   251   274   243   278 0.73 -
SOLCI000319200       -            348 EOG09360ISB          -            249   7.4e-12   47.3   4.3   3   3     0.021        20    6.6   0.0   205   245   301   341   294   345 0.87 -
SOLCI000609800       -            216 EOG09360ISB          -            249     1e-11   46.8   0.0   1   2    0.0066       6.3    8.2   0.0   107   130    57    80    49    92 0.90 -
SOLCI000609800       -            216 EOG09360ISB          -            249     1e-11   46.8   0.0   2   2   1.2e-11   1.1e-08   36.9   0.0    68   153   128   211    82   216 0.77 -
SOLCI006558400       -            343 EOG09360ISB          -            249   1.3e-11   46.4   1.1   1   3    0.0036       3.4    9.1   0.0   168   224    35    89    25   114 0.79 -
SOLCI006558400       -            343 EOG09360ISB          -            249   1.3e-11   46.4   1.1   2   3   1.8e-07   0.00018   23.1   0.0    68   130   130   191   120   216 0.84 -
SOLCI006558400       -            343 EOG09360ISB          -            249   1.3e-11   46.4   1.1   3   3   0.00087      0.84   11.1   0.1   166   245   251   336   231   340 0.70 -
SOLCI004506400       -            352 EOG09360ISB          -            249   3.4e-11   45.1   0.1   1   2   8.6e-13   8.3e-10   40.6   0.0    69   240    67   238    58   247 0.81 -
SOLCI004506400       -            352 EOG09360ISB          -            249   3.4e-11   45.1   0.1   2   2      0.77   7.5e+02    1.4   0.0    68    88   264   286   238   303 0.70 -
SOLCI003906700       -            406 EOG09360ISB          -            249   6.3e-11   44.3   0.7   1   3      0.19   1.9e+02    3.4   0.0    10    29    64    83    52   105 0.57 -
SOLCI003906700       -            406 EOG09360ISB          -            249   6.3e-11   44.3   0.7   2   3   3.4e-07   0.00032   22.3   0.2   105   194   130   224   125   296 0.76 -
SOLCI003906700       -            406 EOG09360ISB          -            249   6.3e-11   44.3   0.7   3   3   1.4e-05     0.014   16.9   0.1    68   239   197   387   195   395 0.72 -
SOLCI000516700       -            271 EOG09360ISB          -            249     1e-10   43.6   0.3   1   2    0.0037       3.5    9.0   0.0   104   154    10    58     2    68 0.77 -
SOLCI000516700       -            271 EOG09360ISB          -            249     1e-10   43.6   0.3   2   2   1.4e-09   1.3e-06   30.1   0.0    66   242    90   265    85   268 0.82 -
SOLCI002785400       -            300 EOG09360ISB          -            249   1.4e-10   43.1   0.3   1   2   3.4e-08   3.3e-05   25.5   0.1   105   242    33   190    29   194 0.69 -
SOLCI002785400       -            300 EOG09360ISB          -            249   1.4e-10   43.1   0.3   2   2   0.00013      0.13   13.7   0.0   168   239   212   288   201   297 0.73 -
SOLCI005785400       -            362 EOG09360ISB          -            249   1.5e-10   43.0   0.2   1   2   2.2e-12   2.2e-09   39.2   0.0    70   240    78   247    72   254 0.81 -
SOLCI005785400       -            362 EOG09360ISB          -            249   1.5e-10   43.0   0.2   2   2       2.3   2.2e+03   -0.1   0.0    70    88   276   295   262   316 0.75 -
SOLCI000001600       -            358 EOG09360ISB          -            249   5.1e-10   41.3   0.1   1   2   1.3e-11   1.3e-08   36.7   0.0    70   241    68   238    56   245 0.81 -
SOLCI000001600       -            358 EOG09360ISB          -            249   5.1e-10   41.3   0.1   2   2      0.87   8.4e+02    1.2   0.0    70   103   266   300   254   340 0.69 -
SOLCI005287900       -            161 EOG09360ISB          -            249   3.2e-07   32.1   0.0   1   2   1.6e-07   0.00016   23.3   0.0   167   242    20    98     8   104 0.88 -
SOLCI005287900       -            161 EOG09360ISB          -            249   3.2e-07   32.1   0.0   2   2     0.016        15    7.0   0.0    72    94   129   151   116   159 0.67 -
SOLCI000022200       -            317 EOG09360ISB          -            249   2.7e-06   29.1   0.5   1   2   0.00068      0.65   11.4   0.2    67   193    11   137     4   148 0.69 -
SOLCI000022200       -            317 EOG09360ISB          -            249   2.7e-06   29.1   0.5   2   2   4.5e-05     0.043   15.3   0.0    68   138   209   280   195   292 0.89 -
SOLCI005489200       -            351 EOG09360ISB          -            249   2.9e-06   29.0   1.6   1   2     0.027        26    6.2   0.4    82   131   168   218   100   255 0.56 -
SOLCI005489200       -            351 EOG09360ISB          -            249   2.9e-06   29.0   1.6   2   2   7.8e-06    0.0075   17.8   0.0    96   158   285   345   269   348 0.85 -
SOLCI003405300       -            180 EOG09360ISB          -            249   5.4e-06   28.1   0.0   1   2    0.0011         1   10.8   0.0   206   242    26    62    17    67 0.86 -
SOLCI003405300       -            180 EOG09360ISB          -            249   5.4e-06   28.1   0.0   2   2   0.00028      0.27   12.7   0.1     5    63   100   173    96   178 0.60 -
SOLCI004394700       -            320 EOG09360ISB          -            249   9.6e-06   27.3   0.0   1   2   7.6e-05     0.073   14.5   0.0    66   192    10   136     2   161 0.81 -
SOLCI004394700       -            320 EOG09360ISB          -            249   9.6e-06   27.3   0.0   2   2    0.0013       1.2   10.5   0.0    68   139   210   284   201   297 0.79 -
SOLCI001104300       -            163 EOG09360ISB          -            249   2.6e-05   25.8   0.1   1   2   1.1e-06     0.001   20.6   0.0   177   242    38   103    31   114 0.86 -
SOLCI001104300       -            163 EOG09360ISB          -            249   2.6e-05   25.8   0.1   2   2      0.17   1.7e+02    3.5   0.0   167   189   121   143   103   150 0.65 -
SOLCI001693300       -             99 EOG09360ISB          -            249     0.001   20.7   0.0   1   1   1.5e-06    0.0014   20.1   0.0     8    47    54    95    46    98 0.77 -
SOLCI003007600       -            378 EOG09360ISB          -            249    0.0024   19.4   1.0   1   3      0.38   3.6e+02    2.4   0.0     4    28    16    40     8    72 0.66 -
SOLCI003007600       -            378 EOG09360ISB          -            249    0.0024   19.4   1.0   2   3    0.0008      0.77   11.2   0.0    52    95    95   138    82   157 0.82 -
SOLCI003007600       -            378 EOG09360ISB          -            249    0.0024   19.4   1.0   3   3       0.4   3.8e+02    2.4   0.1   206   242   218   254   210   258 0.80 -
SOLCI000218700       -            117 EOG09360ISB          -            249     0.084   14.3   0.1   1   1   9.2e-05     0.089   14.3   0.1   141   210     1    78     1   112 0.75 -
SOLCI002958200       -            124 EOG09360ISB          -            249      0.44   12.0   0.0   1   1    0.0005      0.48   11.9   0.0    36    92    60   116    19   119 0.85 -
#
# Program:         hmmsearch
# Version:         3.1b2 (February 2015)
# Pipeline mode:   SEARCH
# Query file:      /home/pgsb/tetiana.nosenko/lineages/embryophyta_odb9//hmms/EOG09360ISB.hmm
# Target file:     /nfs/pgsb/data/S_chilense/Schilense_genome/Solanum_chilense_v3.3_protein.fa
# Option settings: hmmsearch -o ./tmp/temp_Schil_BUSCO_prot_1362887668 --domtblout /home/ibis/tetiana.nosenko/Documents/S_chilense/11_S_chilense_genome/Schilense_genome_sequence/BUSCO_assessment/run_Schil_BUSCO_prot/hmmer_output/EOG09360ISB.out.1 --cpu 1 /home/pgsb/tetiana.nosenko/lineages/embryophyta_odb9//hmms/EOG09360ISB.hmm /nfs/pgsb/data/S_chilense/Schilense_genome/Solanum_chilense_v3.3_protein.fa 
# Current dir:     /home/ibis/tetiana.nosenko/Documents/S_chilense/11_S_chilense_genome/Schilense_genome_sequence/BUSCO_assessment
# Date:            Wed Mar  8 09:22:29 2017
# [ok]
```
