## Supplementary material for "The *de novo* reference genome and transcriptome assemblies of the wild tomato species *Solanum chilense*": EOG09360IUA.out.1

```
#                                                                            --- full sequence --- -------------- this domain -------------   hmm coord   ali coord   env coord
# target name        accession   tlen query name           accession   qlen   E-value  score  bias   #  of  c-Evalue  i-Evalue  score  bias  from    to  from    to  from    to  acc description of target
#------------------- ---------- ----- -------------------- ---------- ----- --------- ------ ----- --- --- --------- --------- ------ ----- ----- ----- ----- ----- ----- ----- ---- ---------------------
SOLCI000419900       -            260 EOG09360IUA          -            222    1e-125  419.5   0.0   1   1  2.3e-128  1.2e-125  419.3   0.0     1   222    30   254    30   254 0.98 -
SOLCI007454700       -           1153 EOG09360IUA          -            222   5.5e-43  149.0   5.5   1   2   2.1e-22   1.1e-19   72.8   0.1     2   208   276   496   275   504 0.75 -
SOLCI007454700       -           1153 EOG09360IUA          -            222   5.5e-43  149.0   5.5   2   2   8.6e-23   4.4e-20   74.0   2.1     2   212   909  1135   908  1142 0.78 -
SOLCI006146900       -           1027 EOG09360IUA          -            222   8.6e-42  145.0   1.5   1   4   1.3e-08   6.7e-06   27.7   0.0     2    66   148   210   147   219 0.92 -
SOLCI006146900       -           1027 EOG09360IUA          -            222   8.6e-42  145.0   1.5   2   4   6.7e-14   3.4e-11   45.0   0.1   122   210   285   370   267   377 0.90 -
SOLCI006146900       -           1027 EOG09360IUA          -            222   8.6e-42  145.0   1.5   3   4   0.00029      0.15   13.5   0.0    19    67   792   840   776   855 0.88 -
SOLCI006146900       -           1027 EOG09360IUA          -            222   8.6e-42  145.0   1.5   4   4   9.4e-17   4.8e-14   54.3   0.2   124   212   915  1007   906  1013 0.89 -
SOLCI000270800       -           1260 EOG09360IUA          -            222   8.7e-42  145.0   1.8   1   2   2.6e-21   1.3e-18   69.2   0.1     5   214   350   573   346   581 0.75 -
SOLCI000270800       -           1260 EOG09360IUA          -            222   8.7e-42  145.0   1.8   2   2   1.4e-22     7e-20   73.4   0.2    21   211  1031  1237  1014  1244 0.77 -
SOLCI001708800       -           1289 EOG09360IUA          -            222   8.3e-41  141.8   3.8   1   2   1.1e-20   5.9e-18   67.1   0.1     6   211   388   607   383   612 0.75 -
SOLCI001708800       -           1289 EOG09360IUA          -            222   8.3e-41  141.8   3.8   2   2   2.5e-22   1.3e-19   72.5   0.9     2   212  1046  1271  1045  1278 0.73 -
SOLCI004243800       -           1228 EOG09360IUA          -            222   1.6e-40  140.9   2.2   1   2   1.9e-21     1e-18   69.6   0.0    19   210   338   545   322   552 0.74 -
SOLCI004243800       -           1228 EOG09360IUA          -            222   1.6e-40  140.9   2.2   2   2   1.4e-20   7.2e-18   66.8   0.6     2   212   985  1210   984  1218 0.72 -
SOLCI004364400       -            954 EOG09360IUA          -            222   2.3e-40  140.4   2.1   1   3   2.6e-06    0.0014   20.1   0.0     3    66    48   109    46   128 0.87 -
SOLCI004364400       -            954 EOG09360IUA          -            222   2.3e-40  140.4   2.1   2   3   2.4e-16   1.2e-13   53.0   0.1   124   209   185   268   172   280 0.91 -
SOLCI004364400       -            954 EOG09360IUA          -            222   2.3e-40  140.4   2.1   3   3   6.1e-20   3.2e-17   64.7   0.1    20   211   724   931   707   937 0.78 -
SOLCI004117700       -           1280 EOG09360IUA          -            222   3.7e-40  139.7   4.9   1   2   3.1e-21   1.6e-18   69.0   0.2     4   211   387   608   384   616 0.71 -
SOLCI004117700       -           1280 EOG09360IUA          -            222   3.7e-40  139.7   4.9   2   2   7.8e-21     4e-18   67.6   1.0     7   211  1041  1260  1035  1266 0.71 -
SOLCI007058400       -           1275 EOG09360IUA          -            222   4.6e-39  136.1   4.1   1   3     2e-07    0.0001   23.8   0.0     2    66   343   405   342   414 0.92 -
SOLCI007058400       -           1275 EOG09360IUA          -            222   4.6e-39  136.1   4.1   2   3   1.3e-13   6.5e-11   44.1   0.4   124   213   505   592   493   601 0.89 -
SOLCI007058400       -           1275 EOG09360IUA          -            222   4.6e-39  136.1   4.1   3   3   1.4e-20   7.2e-18   66.8   0.2     2   209  1031  1252  1030  1259 0.77 -
SOLCI005202700       -           1259 EOG09360IUA          -            222   4.9e-39  136.0   3.6   1   2   4.9e-20   2.5e-17   65.0   0.2    19   216   363   576   348   582 0.75 -
SOLCI005202700       -           1259 EOG09360IUA          -            222   4.9e-39  136.0   3.6   2   2   1.6e-21   8.5e-19   69.8   0.4     2   213  1016  1242  1015  1250 0.73 -
SOLCI004243700       -           1263 EOG09360IUA          -            222   3.5e-37  130.0   2.1   1   3   2.1e-21   1.1e-18   69.5   0.5    19   211   368   576   352   583 0.72 -
SOLCI004243700       -           1263 EOG09360IUA          -            222   3.5e-37  130.0   2.1   2   3   2.4e-08   1.2e-05   26.8   0.0     2    66  1019  1081  1018  1096 0.93 -
SOLCI004243700       -           1263 EOG09360IUA          -            222   3.5e-37  130.0   2.1   3   3   3.9e-09     2e-06   29.4   0.1   121   168  1156  1202  1141  1214 0.84 -
SOLCI000700200       -           1257 EOG09360IUA          -            222   3.6e-37  129.9   3.2   1   3   3.1e-19   1.6e-16   62.4   0.3     2   209   379   600   378   610 0.74 -
SOLCI000700200       -           1257 EOG09360IUA          -            222   3.6e-37  129.9   3.2   2   3   8.9e-05     0.046   15.1   0.0     2    66  1014  1076  1013  1081 0.87 -
SOLCI000700200       -           1257 EOG09360IUA          -            222   3.6e-37  129.9   3.2   3   3   8.1e-15   4.2e-12   48.0   0.4   122   212  1151  1238  1140  1245 0.89 -
SOLCI004160100       -           1332 EOG09360IUA          -            222   6.4e-37  129.1   0.8   1   3   3.5e-06    0.0018   19.7   0.0     3    66   414   475   412   481 0.90 -
SOLCI004160100       -           1332 EOG09360IUA          -            222   6.4e-37  129.1   0.8   2   3   5.2e-11   2.7e-08   35.5   0.1   124   207   551   632   535   642 0.88 -
SOLCI004160100       -           1332 EOG09360IUA          -            222   6.4e-37  129.1   0.8   3   3   5.6e-21   2.9e-18   68.1   0.0     2   213  1068  1293  1067  1298 0.78 -
SOLCI001708700       -           1287 EOG09360IUA          -            222   1.2e-36  128.3   6.5   1   2   2.1e-18   1.1e-15   59.7   0.3     8   209   388   603   381   610 0.73 -
SOLCI001708700       -           1287 EOG09360IUA          -            222   1.2e-36  128.3   6.5   2   2   4.8e-21   2.5e-18   68.3   1.4     3   211  1045  1268  1043  1275 0.71 -
SOLCI001193800       -           1249 EOG09360IUA          -            222   2.1e-36  127.4   2.7   1   3   3.9e-18     2e-15   58.8   0.3     2   209   362   583   361   591 0.76 -
SOLCI001193800       -           1249 EOG09360IUA          -            222   2.1e-36  127.4   2.7   2   3   1.6e-05    0.0081   17.6   0.0     4    66  1009  1069  1006  1074 0.86 -
SOLCI001193800       -           1249 EOG09360IUA          -            222   2.1e-36  127.4   2.7   3   3   5.7e-14   2.9e-11   45.2   0.1   124   211  1145  1230  1133  1237 0.89 -
SOLCI007364000       -           1227 EOG09360IUA          -            222   4.3e-34  119.9   3.6   1   2     6e-17   3.1e-14   54.9   0.4     2   204   358   574   357   584 0.80 -
SOLCI007364000       -           1227 EOG09360IUA          -            222   4.3e-34  119.9   3.6   2   2   2.7e-19   1.4e-16   62.6   0.2     2   212   988  1212   987  1216 0.74 -
SOLCI006702300       -           1263 EOG09360IUA          -            222   6.3e-34  119.3   4.6   1   2   1.6e-17     8e-15   56.8   0.5     4   206   359   575   356   583 0.70 -
SOLCI006702300       -           1263 EOG09360IUA          -            222   6.3e-34  119.3   4.6   2   2   4.3e-18   2.2e-15   58.7   0.3    19   211  1027  1236  1012  1239 0.73 -
SOLCI006559600       -           1531 EOG09360IUA          -            222   1.1e-31  112.0   5.9   1   2     3e-16   1.6e-13   52.6   0.6    18   211   656   865   641   871 0.74 -
SOLCI006559600       -           1531 EOG09360IUA          -            222   1.1e-31  112.0   5.9   2   2   1.3e-17   6.5e-15   57.1   0.6     5   210  1288  1507  1284  1514 0.75 -
SOLCI004886000       -            605 EOG09360IUA          -            222   1.3e-26   95.5   0.3   1   3   1.7e-06   0.00085   20.8   0.0    28    62    98   133    81   139 0.87 -
SOLCI004886000       -            605 EOG09360IUA          -            222   1.3e-26   95.5   0.3   2   3   3.6e-06    0.0019   19.7   0.0   103   191   196   282   178   295 0.82 -
SOLCI004886000       -            605 EOG09360IUA          -            222   1.3e-26   95.5   0.3   3   3   7.8e-16     4e-13   51.3   0.0    30   195   372   539   354   552 0.84 -
SOLCI001851700       -            606 EOG09360IUA          -            222     3e-25   90.9   0.1   1   3   1.5e-06   0.00077   20.9   0.0    27    62    98   134    78   140 0.85 -
SOLCI001851700       -            606 EOG09360IUA          -            222     3e-25   90.9   0.1   2   3   6.1e-06    0.0031   18.9   0.0   117   191   210   283   181   297 0.83 -
SOLCI001851700       -            606 EOG09360IUA          -            222     3e-25   90.9   0.1   3   3   1.4e-14   7.1e-12   47.2   0.0    29   193   372   538   354   551 0.83 -
SOLCI001733300       -            642 EOG09360IUA          -            222   6.6e-25   89.8   0.0   1   3   6.4e-10   3.3e-07   32.0   0.0     6    77   100   172    97   217 0.78 -
SOLCI001733300       -            642 EOG09360IUA          -            222   6.6e-25   89.8   0.0   2   3     0.019       9.9    7.5   0.0   101   157   236   295   229   326 0.75 -
SOLCI001733300       -            642 EOG09360IUA          -            222   6.6e-25   89.8   0.0   3   3   2.5e-14   1.3e-11   46.4   0.0    21   157   442   579   428   601 0.85 -
SOLCI004117900       -           1294 EOG09360IUA          -            222   1.2e-24   89.0   0.2   1   2   8.6e-21   4.4e-18   67.5   0.1     5   211   390   609   386   617 0.70 -
SOLCI004117900       -           1294 EOG09360IUA          -            222   1.2e-24   89.0   0.2   2   2   9.5e-06    0.0049   18.3   0.0     3    65  1068  1128  1066  1133 0.84 -
SOLCI002009300       -           1401 EOG09360IUA          -            222   2.3e-24   88.0   1.6   1   4     2e-05      0.01   17.3   0.0     2    66   403   465   402   471 0.93 -
SOLCI002009300       -           1401 EOG09360IUA          -            222   2.3e-24   88.0   1.6   2   4   1.4e-05    0.0071   17.8   0.1   123   208   539   622   518   628 0.87 -
SOLCI002009300       -           1401 EOG09360IUA          -            222   2.3e-24   88.0   1.6   3   4   2.6e-05     0.013   16.9   0.0     2    66  1152  1214  1151  1224 0.89 -
SOLCI002009300       -           1401 EOG09360IUA          -            222   2.3e-24   88.0   1.6   4   4     7e-10   3.6e-07   31.8   0.1   125   212  1291  1377  1282  1381 0.89 -
SOLCI001943500       -           1468 EOG09360IUA          -            222   2.9e-24   87.7   0.1   1   4   1.1e-07   5.5e-05   24.7   0.0    10    59   181   230   173   251 0.87 -
SOLCI001943500       -           1468 EOG09360IUA          -            222   2.9e-24   87.7   0.1   2   4   2.3e-09   1.2e-06   30.2   0.0   124   215   348   441   337   444 0.89 -
SOLCI001943500       -           1468 EOG09360IUA          -            222   2.9e-24   87.7   0.1   3   4   0.00069      0.35   12.2   0.0    19    57   892   930   853   951 0.90 -
SOLCI001943500       -           1468 EOG09360IUA          -            222   2.9e-24   87.7   0.1   4   4   0.00012      0.06   14.7   0.0   122   179  1016  1073   995  1111 0.81 -
SOLCI001943600       -           1467 EOG09360IUA          -            222     3e-24   87.7   1.8   1   3     4e-07   0.00021   22.8   0.1     9    57   179   227   172   240 0.87 -
SOLCI001943600       -           1467 EOG09360IUA          -            222     3e-24   87.7   1.8   2   3   1.9e-10   9.7e-08   33.7   0.0   124   216   347   441   336   444 0.90 -
SOLCI001943600       -           1467 EOG09360IUA          -            222     3e-24   87.7   1.8   3   3   1.6e-08   8.2e-06   27.4   0.2    16   179   888  1072   879  1110 0.75 -
SOLCI001943700       -           1458 EOG09360IUA          -            222   4.1e-24   87.2   1.1   1   4   9.7e-06     0.005   18.3   0.0    15    58   181   224   173   262 0.91 -
SOLCI001943700       -           1458 EOG09360IUA          -            222   4.1e-24   87.2   1.1   2   4   2.9e-11   1.5e-08   36.4   0.0   116   216   335   437   306   441 0.84 -
SOLCI001943700       -           1458 EOG09360IUA          -            222   4.1e-24   87.2   1.1   3   4     0.002         1   10.7   0.0    18    56   866   904   856   920 0.87 -
SOLCI001943700       -           1458 EOG09360IUA          -            222   4.1e-24   87.2   1.1   4   4   2.3e-05     0.012   17.0   0.0   121   177   990  1046   961  1086 0.80 -
SOLCI004928600       -           1428 EOG09360IUA          -            222     5e-24   87.0   2.0   1   3   6.8e-07   0.00035   22.0   0.0    10    59   161   210   153   228 0.88 -
SOLCI004928600       -           1428 EOG09360IUA          -            222     5e-24   87.0   2.0   2   3   1.5e-10     8e-08   34.0   0.0   115   216   319   422   300   426 0.89 -
SOLCI004928600       -           1428 EOG09360IUA          -            222     5e-24   87.0   2.0   3   3   3.2e-08   1.6e-05   26.4   0.4    19   176   857  1035   847  1058 0.80 -
SOLCI001731300       -           1478 EOG09360IUA          -            222   9.2e-24   86.1   1.2   1   3   4.3e-07   0.00022   22.7   0.1    12    58   185   231   175   246 0.87 -
SOLCI001731300       -           1478 EOG09360IUA          -            222   9.2e-24   86.1   1.2   2   3   7.1e-10   3.6e-07   31.8   0.0   123   216   349   444   334   447 0.89 -
SOLCI001731300       -           1478 EOG09360IUA          -            222   9.2e-24   86.1   1.2   3   3   3.3e-08   1.7e-05   26.4   0.1    18   198   901  1103   891  1123 0.73 -
SOLCI006909600       -           1324 EOG09360IUA          -            222   9.9e-24   86.0   2.7   1   3   3.1e-06    0.0016   19.9   0.0    13    59    68   114    57   135 0.87 -
SOLCI006909600       -           1324 EOG09360IUA          -            222   9.9e-24   86.0   2.7   2   3   5.4e-11   2.8e-08   35.5   0.0   114   216   222   326   202   330 0.87 -
SOLCI006909600       -           1324 EOG09360IUA          -            222   9.9e-24   86.0   2.7   3   3   3.9e-08     2e-05   26.1   0.4    19   175   752   929   741   937 0.77 -
SOLCI001155300       -           1513 EOG09360IUA          -            222   2.2e-23   84.8   1.1   1   3   7.7e-19   3.9e-16   61.1   0.2    21   209   666   857   660   865 0.87 -
SOLCI001155300       -           1513 EOG09360IUA          -            222   2.2e-23   84.8   1.1   2   3   0.00027      0.14   13.6   0.0    20    66  1286  1332  1271  1336 0.90 -
SOLCI001155300       -           1513 EOG09360IUA          -            222   2.2e-23   84.8   1.1   3   3     0.032        16    6.8   0.0   125   194  1408  1475  1385  1490 0.85 -
SOLCI004087700       -           1439 EOG09360IUA          -            222   3.4e-23   84.2   1.6   1   3   5.1e-15   2.6e-12   48.6   0.1     3   209   579   789   577   794 0.77 -
SOLCI004087700       -           1439 EOG09360IUA          -            222   3.4e-23   84.2   1.6   2   3   8.8e-05     0.045   15.2   0.0    20    66  1209  1255  1197  1261 0.93 -
SOLCI004087700       -           1439 EOG09360IUA          -            222   3.4e-23   84.2   1.6   3   3   1.7e-05    0.0088   17.5   0.1   123   204  1329  1408  1308  1421 0.86 -
SOLCI007444600       -           1505 EOG09360IUA          -            222   3.9e-23   84.0   2.2   1   3   1.7e-18   8.5e-16   60.0   0.1    17   208   642   836   631   845 0.87 -
SOLCI007444600       -           1505 EOG09360IUA          -            222   3.9e-23   84.0   2.2   2   3     0.012       5.9    8.2   0.0    21    66  1271  1316  1255  1328 0.86 -
SOLCI007444600       -           1505 EOG09360IUA          -            222   3.9e-23   84.0   2.2   3   3   0.00027      0.14   13.6   0.1   125   203  1392  1468  1364  1478 0.85 -
SOLCI000576500       -            729 EOG09360IUA          -            222   1.2e-22   82.4   0.1   1   3   6.4e-08   3.3e-05   25.4   0.0    10    54   178   219   169   233 0.83 -
SOLCI000576500       -            729 EOG09360IUA          -            222   1.2e-22   82.4   0.1   2   3   0.00082      0.42   12.0   0.0   101   156   301   359   292   366 0.81 -
SOLCI000576500       -            729 EOG09360IUA          -            222   1.2e-22   82.4   0.1   3   3   1.2e-12   6.1e-10   40.9   0.0    22   159   519   660   510   682 0.79 -
SOLCI004205800       -           1479 EOG09360IUA          -            222   1.8e-22   81.9   0.4   1   3   3.7e-15   1.9e-12   49.1   0.0    17   208   621   815   608   823 0.82 -
SOLCI004205800       -           1479 EOG09360IUA          -            222   1.8e-22   81.9   0.4   2   3   0.00013     0.068   14.6   0.0    18    66  1249  1298  1236  1304 0.88 -
SOLCI004205800       -           1479 EOG09360IUA          -            222   1.8e-22   81.9   0.4   3   3   0.00017     0.089   14.2   0.0   125   206  1374  1453  1366  1464 0.87 -
SOLCI001954200       -           1532 EOG09360IUA          -            222   5.7e-22   80.2   0.9   1   3   1.5e-13   7.7e-11   43.8   0.0    19   207   657   848   641   855 0.80 -
SOLCI001954200       -           1532 EOG09360IUA          -            222   5.7e-22   80.2   0.9   2   3   3.3e-05     0.017   16.5   0.0    14    67  1294  1348  1285  1363 0.88 -
SOLCI001954200       -           1532 EOG09360IUA          -            222   5.7e-22   80.2   0.9   3   3     3e-05     0.016   16.7   0.1   125   204  1423  1500  1388  1514 0.88 -
SOLCI003476400       -           1500 EOG09360IUA          -            222   1.1e-21   79.3   0.4   1   4   5.7e-06     0.003   19.0   0.0    16    60   186   230   171   271 0.86 -
SOLCI003476400       -           1500 EOG09360IUA          -            222   1.1e-21   79.3   0.4   2   4     1e-09   5.2e-07   31.3   0.0   120   216   343   441   334   444 0.90 -
SOLCI003476400       -           1500 EOG09360IUA          -            222   1.1e-21   79.3   0.4   3   4    0.0095       4.9    8.5   0.0    19    56   923   960   916   973 0.86 -
SOLCI003476400       -           1500 EOG09360IUA          -            222   1.1e-21   79.3   0.4   4   4   0.00011     0.058   14.8   0.0   122   198  1047  1124  1024  1145 0.80 -
SOLCI001597200       -           1463 EOG09360IUA          -            222   2.2e-21   78.3   1.0   1   4   1.5e-06   0.00076   20.9   0.1    14    56   182   224   173   237 0.89 -
SOLCI001597200       -           1463 EOG09360IUA          -            222   2.2e-21   78.3   1.0   2   4   6.2e-09   3.2e-06   28.7   0.0   124   216   345   439   330   443 0.89 -
SOLCI001597200       -           1463 EOG09360IUA          -            222   2.2e-21   78.3   1.0   3   4    0.0014      0.74   11.2   0.0    19    55   886   922   875   939 0.89 -
SOLCI001597200       -           1463 EOG09360IUA          -            222   2.2e-21   78.3   1.0   4   4   0.00065      0.33   12.3   0.0   122   198  1010  1087   982  1108 0.80 -
SOLCI000152400       -           1401 EOG09360IUA          -            222   3.6e-21   77.6   0.9   1   3   7.7e-06     0.004   18.6   0.0    17    58   146   187   131   220 0.86 -
SOLCI000152400       -           1401 EOG09360IUA          -            222   3.6e-21   77.6   0.9   2   3   2.6e-09   1.3e-06   30.0   0.0    96   216   279   401   266   404 0.81 -
SOLCI000152400       -           1401 EOG09360IUA          -            222   3.6e-21   77.6   0.9   3   3   3.7e-07   0.00019   22.9   0.3    17   206   824  1035   811  1050 0.72 -
SOLCI002266200       -            277 EOG09360IUA          -            222     5e-21   77.1   0.0   1   1   1.7e-22   8.6e-20   73.1   0.0    15   200    60   267    49   274 0.83 -
SOLCI004928700       -           1440 EOG09360IUA          -            222   1.1e-20   76.1   3.1   1   3   2.6e-05     0.014   16.9   0.0    16    59   177   220   167   238 0.88 -
SOLCI004928700       -           1440 EOG09360IUA          -            222   1.1e-20   76.1   3.1   2   3   5.8e-10     3e-07   32.1   0.0   115   216   329   432   309   436 0.86 -
SOLCI004928700       -           1440 EOG09360IUA          -            222   1.1e-20   76.1   3.1   3   3   5.7e-07   0.00029   22.3   0.4    19   175   868  1045   858  1053 0.77 -
SOLCI002302500       -           1425 EOG09360IUA          -            222   1.5e-20   75.6   0.8   1   3   4.8e-06    0.0025   19.3   0.0    16    59   163   206   149   248 0.88 -
SOLCI002302500       -           1425 EOG09360IUA          -            222   1.5e-20   75.6   0.8   2   3     3e-08   1.6e-05   26.5   0.0   118   216   319   419   289   423 0.85 -
SOLCI002302500       -           1425 EOG09360IUA          -            222   1.5e-20   75.6   0.8   3   3   6.5e-08   3.3e-05   25.4   0.2    17   206   848  1059   837  1072 0.71 -
SOLCI000584100       -            561 EOG09360IUA          -            222   3.8e-20   74.3   0.0   1   1   1.2e-22     6e-20   73.6   0.0    19   215    47   258    42   263 0.87 -
SOLCI005359400       -           1453 EOG09360IUA          -            222   3.9e-20   74.2   0.4   1   4   8.1e-06    0.0042   18.5   0.0    14    59   161   206   153   248 0.89 -
SOLCI005359400       -           1453 EOG09360IUA          -            222   3.9e-20   74.2   0.4   2   4   2.8e-08   1.4e-05   26.6   0.0   119   216   319   418   308   421 0.87 -
SOLCI005359400       -           1453 EOG09360IUA          -            222   3.9e-20   74.2   0.4   3   4    0.0018      0.94   10.8   0.0    19    57   881   919   865   935 0.86 -
SOLCI005359400       -           1453 EOG09360IUA          -            222   3.9e-20   74.2   0.4   4   4   0.00056      0.29   12.5   0.0   122   175  1005  1058   996  1066 0.92 -
SOLCI005428800       -            300 EOG09360IUA          -            222   5.2e-20   73.8   0.2   1   2   3.8e-08     2e-05   26.1   0.1     6    66    61   123    57   126 0.87 -
SOLCI005428800       -            300 EOG09360IUA          -            222   5.2e-20   73.8   0.2   2   2   4.3e-14   2.2e-11   45.6   0.0   125   202   202   277   196   289 0.92 -
SOLCI007110000       -           1447 EOG09360IUA          -            222   5.4e-20   73.7   2.4   1   3   1.5e-07   7.5e-05   24.2   0.0    19    59   185   225   177   246 0.89 -
SOLCI007110000       -           1447 EOG09360IUA          -            222   5.4e-20   73.7   2.4   2   3   3.7e-06    0.0019   19.6   0.0   123   216   342   437   307   440 0.86 -
SOLCI007110000       -           1447 EOG09360IUA          -            222   5.4e-20   73.7   2.4   3   3   5.7e-08   2.9e-05   25.6   0.3    18   175   871  1049   848  1082 0.70 -
SOLCI005004600       -           1435 EOG09360IUA          -            222   5.9e-20   73.6   2.0   1   3   6.2e-05     0.032   15.7   0.0    14    58   176   220   166   240 0.88 -
SOLCI005004600       -           1435 EOG09360IUA          -            222   5.9e-20   73.6   2.0   2   3   1.2e-09     6e-07   31.1   0.0   115   215   330   432   316   436 0.86 -
SOLCI005004600       -           1435 EOG09360IUA          -            222   5.9e-20   73.6   2.0   3   3   1.9e-06   0.00096   20.6   0.5    19   175   862  1039   841  1047 0.74 -
SOLCI006786100       -           1408 EOG09360IUA          -            222   5.9e-20   73.6   0.3   1   3   0.00046      0.24   12.8   0.0    14    58   134   178   123   212 0.88 -
SOLCI006786100       -           1408 EOG09360IUA          -            222   5.9e-20   73.6   0.3   2   3   2.2e-09   1.2e-06   30.2   0.0   120   216   292   390   264   393 0.88 -
SOLCI006786100       -           1408 EOG09360IUA          -            222   5.9e-20   73.6   0.3   3   3   5.5e-08   2.8e-05   25.6   0.2    16   176   828  1009   818  1045 0.74 -
SOLCI006780100       -            716 EOG09360IUA          -            222   6.4e-20   73.5   0.0   1   3     0.011       5.9    8.2   0.0    22    53   192   223   177   240 0.88 -
SOLCI006780100       -            716 EOG09360IUA          -            222   6.4e-20   73.5   0.0   2   3   4.7e-05     0.024   16.0   0.0   117   158   335   376   315   382 0.86 -
SOLCI006780100       -            716 EOG09360IUA          -            222   6.4e-20   73.5   0.0   3   3   1.2e-13   6.1e-11   44.2   0.0    35   157   536   658   519   668 0.77 -
SOLCI006219200       -            690 EOG09360IUA          -            222   8.2e-20   73.2   0.4   1   2   2.7e-06    0.0014   20.1   0.0    17    66   458   507   445   513 0.89 -
SOLCI006219200       -            690 EOG09360IUA          -            222   8.2e-20   73.2   0.4   2   2     1e-15   5.2e-13   50.9   0.2   124   206   582   666   550   679 0.89 -
SOLCI002688000       -           1353 EOG09360IUA          -            222   1.1e-19   72.8   0.5   1   2   1.2e-18   6.1e-16   60.5   0.1    18   207   631   823   610   835 0.86 -
SOLCI002688000       -           1353 EOG09360IUA          -            222   1.1e-19   72.8   0.5   2   2     0.003       1.5   10.2   0.1    21    66  1242  1287  1228  1298 0.90 -
SOLCI006055900       -           1435 EOG09360IUA          -            222   2.4e-19   71.6   0.2   1   3   0.00013     0.066   14.6   0.0    15    58   145   188   136   215 0.88 -
SOLCI006055900       -           1435 EOG09360IUA          -            222   2.4e-19   71.6   0.2   2   3   3.9e-09     2e-06   29.4   0.0   121   216   318   415   306   418 0.86 -
SOLCI006055900       -           1435 EOG09360IUA          -            222   2.4e-19   71.6   0.2   3   3   8.9e-07   0.00046   21.7   0.2    29   177   868  1037   850  1069 0.75 -
SOLCI001336700       -           1903 EOG09360IUA          -            222   3.1e-19   71.3   0.1   1   2   1.9e-12   9.7e-10   40.2   0.2     2   188   569   765   568   790 0.73 -
SOLCI001336700       -           1903 EOG09360IUA          -            222   3.1e-19   71.3   0.1   2   2   2.7e-08   1.4e-05   26.7   0.0    23   189  1497  1677  1483  1701 0.75 -
SOLCI004405000       -           1521 EOG09360IUA          -            222   5.8e-19   70.4   0.2   1   3   1.1e-13   5.5e-11   44.3   0.0    18   208   680   873   668   885 0.84 -
SOLCI004405000       -           1521 EOG09360IUA          -            222   5.8e-19   70.4   0.2   2   3      0.34   1.8e+02    3.4   0.0    21    66  1291  1336  1284  1340 0.86 -
SOLCI004405000       -           1521 EOG09360IUA          -            222   5.8e-19   70.4   0.2   3   3   8.3e-06    0.0043   18.5   0.1   125   206  1412  1491  1382  1500 0.86 -
SOLCI000161300       -            638 EOG09360IUA          -            222   7.5e-19   70.0   0.0   1   1     3e-21   1.5e-18   69.0   0.0    20   208   408   613   391   620 0.78 -
SOLCI002579600       -           1481 EOG09360IUA          -            222   1.7e-18   68.9   2.1   1   3   2.8e-11   1.5e-08   36.4   0.0    21   203   648   834   629   841 0.84 -
SOLCI002579600       -           1481 EOG09360IUA          -            222   1.7e-18   68.9   2.1   2   3     0.057        29    5.9   0.1    15    66  1254  1305  1242  1324 0.86 -
SOLCI002579600       -           1481 EOG09360IUA          -            222   1.7e-18   68.9   2.1   3   3   1.7e-07   8.5e-05   24.1   0.1   123   208  1378  1461  1345  1470 0.85 -
SOLCI007262200       -           1468 EOG09360IUA          -            222     2e-18   68.7   0.3   1   3   5.2e-13   2.7e-10   42.0   0.0    20   204   628   815   619   828 0.83 -
SOLCI007262200       -           1468 EOG09360IUA          -            222     2e-18   68.7   0.3   2   3      0.02        10    7.4   0.0    21    66  1237  1282  1221  1286 0.89 -
SOLCI007262200       -           1468 EOG09360IUA          -            222     2e-18   68.7   0.3   3   3   0.00011     0.058   14.8   0.0   125   188  1358  1419  1334  1446 0.84 -
SOLCI001829700       -            725 EOG09360IUA          -            222   2.5e-18   68.3   0.1   1   1   3.5e-20   1.8e-17   65.5   0.1     6   207   480   693   475   700 0.76 -
SOLCI006909500       -           1035 EOG09360IUA          -            222   3.4e-18   67.9   0.2   1   3   3.3e-06    0.0017   19.8   0.0    14    59   158   203   146   226 0.87 -
SOLCI006909500       -           1035 EOG09360IUA          -            222   3.4e-18   67.9   0.2   2   3   3.1e-10   1.6e-07   33.0   0.0   115   216   312   415   286   419 0.86 -
SOLCI006909500       -           1035 EOG09360IUA          -            222   3.4e-18   67.9   0.2   3   3    0.0017      0.88   10.9   0.0    19    55   840   876   819   889 0.89 -
SOLCI005557700       -           1458 EOG09360IUA          -            222   7.5e-18   66.7   0.7   1   3   1.2e-13     6e-11   44.2   0.1    21   207   614   803   609   810 0.82 -
SOLCI005557700       -           1458 EOG09360IUA          -            222   7.5e-18   66.7   0.7   2   3    0.0044       2.2    9.6   0.0    21    67  1221  1267  1208  1277 0.89 -
SOLCI005557700       -           1458 EOG09360IUA          -            222   7.5e-18   66.7   0.7   3   3    0.0056       2.9    9.2   0.0   125   213  1342  1428  1320  1434 0.90 -
SOLCI004458300       -            619 EOG09360IUA          -            222   1.5e-17   65.7   0.0   1   1   4.7e-20   2.4e-17   65.1   0.0    20   210    54   263    43   269 0.80 -
SOLCI003487600       -            603 EOG09360IUA          -            222   1.8e-17   65.5   0.0   1   3   0.00041      0.21   13.0   0.0    22    52    91   121    74   132 0.86 -
SOLCI003487600       -            603 EOG09360IUA          -            222   1.8e-17   65.5   0.0   2   3   0.00028      0.14   13.5   0.0   119   158   214   253   189   266 0.82 -
SOLCI003487600       -            603 EOG09360IUA          -            222   1.8e-17   65.5   0.0   3   3   7.9e-11   4.1e-08   34.9   0.0    34   203   415   580   398   598 0.72 -
SOLCI003296100       -           1626 EOG09360IUA          -            222     2e-17   65.4   1.5   1   2   3.8e-09   1.9e-06   29.4   0.2     8   207   621   822   614   830 0.75 -
SOLCI003296100       -           1626 EOG09360IUA          -            222     2e-17   65.4   1.5   2   2   4.7e-10   2.4e-07   32.4   0.1    14   205  1248  1454  1237  1466 0.76 -
SOLCI003364600       -            362 EOG09360IUA          -            222   3.3e-17   64.7   0.4   1   1   1.1e-18   5.5e-16   60.6   0.4     3   209   103   338   101   346 0.72 -
SOLCI004886600       -            791 EOG09360IUA          -            222   1.1e-16   63.0   0.1   1   2     1e-06   0.00053   21.5   0.0    14    59   158   203   147   225 0.87 -
SOLCI004886600       -            791 EOG09360IUA          -            222   1.1e-16   63.0   0.1   2   2   4.3e-12   2.2e-09   39.0   0.0   110   216   307   415   268   419 0.81 -
SOLCI005004700       -            460 EOG09360IUA          -            222   1.5e-16   62.5   0.1   1   2   1.4e-07   7.2e-05   24.3   0.1    13    58   175   220   166   240 0.88 -
SOLCI005004700       -            460 EOG09360IUA          -            222   1.5e-16   62.5   0.1   2   2   3.9e-11     2e-08   35.9   0.0   119   215   334   432   322   436 0.87 -
SOLCI002423800       -            263 EOG09360IUA          -            222   3.2e-16   61.4   0.2   1   1   4.3e-18   2.2e-15   58.7   0.2    16   203    39   239    26   249 0.81 -
SOLCI001879900       -            825 EOG09360IUA          -            222     4e-16   61.1   0.1   1   2   1.1e-09   5.7e-07   31.2   0.1     3    59   126   182   124   195 0.90 -
SOLCI001879900       -            825 EOG09360IUA          -            222     4e-16   61.1   0.1   2   2   1.4e-08     7e-06   27.6   0.0   120   216   296   394   284   397 0.88 -
SOLCI001075400       -            608 EOG09360IUA          -            222   8.8e-15   56.7   0.0   1   1   2.9e-17   1.5e-14   56.0   0.0    15   216    43   265    36   269 0.78 -
SOLCI002916600       -            280 EOG09360IUA          -            222   1.4e-14   56.0   0.2   1   1   2.2e-16   1.1e-13   53.1   0.2    20   204    60   257    45   269 0.80 -
SOLCI003771000       -            286 EOG09360IUA          -            222   2.6e-14   55.2   0.1   1   2   2.8e-06    0.0014   20.1   0.0    19    55    21    57     7    71 0.89 -
SOLCI003771000       -            286 EOG09360IUA          -            222   2.6e-14   55.2   0.1   2   2   2.7e-10   1.4e-07   33.2   0.0   111   202   129   221   116   231 0.90 -
SOLCI006159700       -            400 EOG09360IUA          -            222   4.2e-14   54.5   0.0   1   1   1.5e-16     8e-14   53.6   0.0     5   215    50   282    47   287 0.75 -
SOLCI006046600       -            455 EOG09360IUA          -            222   2.7e-13   51.8   0.0   1   1   9.4e-16   4.8e-13   51.0   0.0    11   214    49   274    41   278 0.74 -
SOLCI004866300       -            638 EOG09360IUA          -            222   4.3e-13   51.2   0.0   1   1   1.4e-15   7.4e-13   50.4   0.0    22   191   338   520   334   541 0.81 -
SOLCI003428100       -            974 EOG09360IUA          -            222   5.4e-13   50.9   0.0   1   1   1.8e-15     9e-13   50.1   0.0    22   190   673   854   651   878 0.82 -
SOLCI004215500       -            716 EOG09360IUA          -            222   1.4e-12   49.5   0.2   1   3   5.7e-05     0.029   15.8   0.0     5    58    40    93    36   121 0.90 -
SOLCI004215500       -            716 EOG09360IUA          -            222   1.4e-12   49.5   0.2   2   3   2.6e-05     0.013   16.9   0.0     5    58   136   189   132   204 0.90 -
SOLCI004215500       -            716 EOG09360IUA          -            222   1.4e-12   49.5   0.2   3   3   0.00036      0.18   13.2   0.0   122   165   280   323   248   337 0.87 -
SOLCI004866500       -            873 EOG09360IUA          -            222   5.5e-12   47.6   0.0   1   1   2.3e-14   1.2e-11   46.5   0.0    22   191   574   756   565   775 0.82 -
SOLCI003427900       -            287 EOG09360IUA          -            222   1.2e-11   46.5   0.0   1   1   4.6e-14   2.4e-11   45.5   0.0    37   190     1   167     1   185 0.84 -
SOLCI002357800       -            328 EOG09360IUA          -            222   2.1e-11   45.7   0.0   1   2   9.5e-06    0.0049   18.3   0.0    18    56    30    68    10    83 0.86 -
SOLCI002357800       -            328 EOG09360IUA          -            222   2.1e-11   45.7   0.0   2   2   6.7e-08   3.4e-05   25.4   0.0   113   202   141   231   132   246 0.88 -
SOLCI007386800       -            648 EOG09360IUA          -            222   2.3e-11   45.5   0.0   1   1   9.1e-14   4.7e-11   44.5   0.0    14   189   455   633   445   642 0.81 -
SOLCI000743400       -            627 EOG09360IUA          -            222   3.1e-11   45.1   0.0   1   1   1.7e-13   8.7e-11   43.6   0.0    14   206    23   235    12   246 0.68 -
SOLCI005646000       -            620 EOG09360IUA          -            222   3.8e-11   44.8   0.1   1   1   2.1e-13   1.1e-10   43.3   0.1    21   216    52   268    40   271 0.80 -
SOLCI001556200       -            729 EOG09360IUA          -            222   1.2e-10   43.2   0.0   1   1     4e-13     2e-10   42.4   0.0    19   214    42   258    26   265 0.79 -
SOLCI002418300       -            667 EOG09360IUA          -            222   1.5e-10   42.8   0.0   1   1     5e-13   2.6e-10   42.1   0.0    16   176   143   321   125   360 0.78 -
SOLCI000325300       -            658 EOG09360IUA          -            222   1.6e-10   42.8   0.1   1   1   9.2e-13   4.7e-10   41.2   0.1    18   216    88   310    70   314 0.79 -
SOLCI003536400       -            312 EOG09360IUA          -            222   1.6e-10   42.8   0.0   1   2   1.1e-05    0.0055   18.1   0.0    19    55    79   115    64   133 0.83 -
SOLCI003536400       -            312 EOG09360IUA          -            222   1.6e-10   42.8   0.0   2   2   4.2e-07   0.00022   22.7   0.0   119   215   204   301   175   307 0.80 -
SOLCI005359500       -            733 EOG09360IUA          -            222   3.9e-10   41.5   0.1   1   3   0.00045      0.23   12.8   0.0   143   216     6    81     2    84 0.85 -
SOLCI005359500       -            733 EOG09360IUA          -            222   3.9e-10   41.5   0.1   2   3   0.00096      0.49   11.8   0.0    19    57   550   588   539   603 0.86 -
SOLCI005359500       -            733 EOG09360IUA          -            222   3.9e-10   41.5   0.1   3   3    0.0005      0.26   12.7   0.0   122   174   674   726   667   731 0.93 -
SOLCI003862000       -            229 EOG09360IUA          -            222   8.1e-10   40.5   0.0   1   1   3.9e-12     2e-09   39.2   0.0    18   158    22   172    11   183 0.78 -
SOLCI001392700       -            834 EOG09360IUA          -            222     9e-10   40.3   0.0   1   1   3.1e-10   1.6e-07   33.0   0.0     5   214    50   297    46   300 0.67 -
SOLCI000743600       -            659 EOG09360IUA          -            222   9.2e-10   40.3   0.0   1   1   3.3e-12   1.7e-09   39.4   0.0     6   214    29   257    25   262 0.74 -
SOLCI006105200       -            405 EOG09360IUA          -            222   2.4e-09   38.9   0.0   1   1   1.1e-11   5.5e-09   37.7   0.0    20   214   115   331    97   335 0.79 -
SOLCI006529300       -            260 EOG09360IUA          -            222   2.5e-09   38.9   0.0   1   1   1.4e-11     7e-09   37.4   0.0    21   172    45   216    36   257 0.71 -
SOLCI006361300       -            630 EOG09360IUA          -            222   2.6e-09   38.8   0.1   1   1   5.7e-11   2.9e-08   35.4   0.1    17   190    58   251    45   273 0.69 -
SOLCI003667100       -            655 EOG09360IUA          -            222     3e-09   38.6   0.0   1   1   1.1e-11   5.5e-09   37.8   0.0    17   214    83   300    70   304 0.74 -
SOLCI003427700       -            963 EOG09360IUA          -            222     4e-09   38.2   0.5   1   1   1.1e-10   5.8e-08   34.4   0.5    22   201   546   739   534   752 0.72 -
SOLCI000209100       -            357 EOG09360IUA          -            222   4.6e-09   38.0   0.0   1   1   1.3e-11   6.9e-09   37.4   0.0    34   205   170   337   152   354 0.74 -
SOLCI005472400       -           1344 EOG09360IUA          -            222   4.9e-09   37.9   0.1   1   3   6.5e-07   0.00033   22.1   0.0    11    63   453   503   443   539 0.86 -
SOLCI005472400       -           1344 EOG09360IUA          -            222   4.9e-09   37.9   0.1   2   3       9.3   4.8e+03   -1.3   0.0   124   155   579   610   570   642 0.84 -
SOLCI005472400       -           1344 EOG09360IUA          -            222   4.9e-09   37.9   0.1   3   3   0.00099      0.51   11.7   0.1    25    63  1114  1152  1097  1160 0.83 -
SOLCI000865600       -            646 EOG09360IUA          -            222     1e-08   36.8   0.0   1   1   4.3e-11   2.2e-08   35.8   0.0    20   214    73   287    61   291 0.72 -
SOLCI004331800       -            748 EOG09360IUA          -            222   1.4e-08   36.4   0.0   1   1   6.5e-11   3.3e-08   35.2   0.0    16   178   170   351   154   391 0.71 -
SOLCI005904400       -            958 EOG09360IUA          -            222   1.4e-08   36.4   0.6   1   2   4.4e-06    0.0023   19.4   0.2    25    65   565   605   547   628 0.87 -
SOLCI005904400       -            958 EOG09360IUA          -            222   1.4e-08   36.4   0.6   2   2   9.9e-05     0.051   15.0   0.0   105   201   658   755   637   769 0.70 -
SOLCI003063400       -            693 EOG09360IUA          -            222   1.8e-08   36.1   0.2   1   2   4.3e-06    0.0022   19.4   0.1     6    58    70   123    65   137 0.82 -
SOLCI003063400       -            693 EOG09360IUA          -            222   1.8e-08   36.1   0.2   2   2   0.00014     0.074   14.4   0.0   121   175   208   262   195   299 0.83 -
SOLCI006144300       -           1126 EOG09360IUA          -            222   6.8e-08   34.2   0.0   1   1   2.9e-10   1.5e-07   33.1   0.0    12   214   526   751   518   754 0.72 -
SOLCI006361200       -            628 EOG09360IUA          -            222   7.3e-08   34.1   0.1   1   1   4.2e-10   2.1e-07   32.6   0.1    15   179    54   238    43   254 0.74 -
SOLCI000213000       -            750 EOG09360IUA          -            222   1.1e-07   33.5   0.0   1   1   3.9e-10     2e-07   32.7   0.0    21   214   128   343   122   347 0.78 -
SOLCI004866400       -            948 EOG09360IUA          -            222   1.3e-07   33.3   0.2   1   2   6.2e-05     0.032   15.6   0.1    23    63   550   590   538   603 0.87 -
SOLCI004866400       -            948 EOG09360IUA          -            222   1.3e-07   33.3   0.2   2   2   7.5e-05     0.039   15.4   0.0   124   201   667   743   637   755 0.80 -
SOLCI002934900       -            732 EOG09360IUA          -            222   1.4e-07   33.2   0.0   1   1   5.1e-10   2.6e-07   32.3   0.0    21   214   110   325   104   329 0.78 -
SOLCI004215600       -            715 EOG09360IUA          -            222   1.4e-07   33.2   0.0   1   1   9.2e-10   4.7e-07   31.4   0.0     5   208    45   269    41   277 0.72 -
SOLCI001326900       -            485 EOG09360IUA          -            222   3.2e-07   32.0   0.0   1   1   5.4e-09   2.8e-06   28.9   0.0    19   210    40   235    24   240 0.75 -
SOLCI000859100       -            666 EOG09360IUA          -            222   3.4e-07   31.9   0.1   1   1   5.8e-09     3e-06   28.8   0.1    20   166    91   257    80   307 0.71 -
SOLCI000499800       -            684 EOG09360IUA          -            222   3.5e-07   31.9   0.0   1   1   2.4e-09   1.2e-06   30.1   0.0    18   161   106   268    90   290 0.74 -
SOLCI002816800       -            559 EOG09360IUA          -            222   3.9e-07   31.7   0.0   1   2   2.1e-06    0.0011   20.4   0.0    19    69   284   335   271   357 0.78 -
SOLCI002816800       -            559 EOG09360IUA          -            222   3.9e-07   31.7   0.0   2   2    0.0071       3.7    8.9   0.0   124   192   462   526   452   544 0.84 -
SOLCI004886400       -            651 EOG09360IUA          -            222   4.5e-07   31.5   0.4   1   1   1.6e-08   8.1e-06   27.4   0.4    19   175   207   384   181   394 0.77 -
SOLCI004045400       -            353 EOG09360IUA          -            222   5.5e-07   31.2   0.0   1   1   8.3e-09   4.3e-06   28.3   0.0    15   215    97   317    86   320 0.68 -
SOLCI003494300       -           1094 EOG09360IUA          -            222   8.2e-07   30.7   0.0   1   1   3.5e-09   1.8e-06   29.5   0.0    13   214   500   724   491   727 0.72 -
SOLCI007386700       -            650 EOG09360IUA          -            222     2e-06   29.4   0.2   1   1     1e-07   5.4e-05   24.7   0.2    21   206   424   624   408   632 0.73 -
SOLCI000855700       -            309 EOG09360IUA          -            222   7.4e-06   27.5   0.0   1   2   0.00013     0.069   14.6   0.0    21    51   149   179   133   193 0.84 -
SOLCI000855700       -            309 EOG09360IUA          -            222   7.4e-06   27.5   0.0   2   2    0.0018      0.91   10.9   0.0   120   154   274   308   248   309 0.83 -
SOLCI002268500       -           1093 EOG09360IUA          -            222     1e-05   27.0   0.2   1   1   5.6e-08   2.9e-05   25.6   0.2    17   176   517   696   504   739 0.68 -
SOLCI001326500       -            232 EOG09360IUA          -            222   1.1e-05   26.9   0.0   1   1   2.9e-08   1.5e-05   26.5   0.0   124   206    98   178    75   189 0.91 -
SOLCI002458900       -            613 EOG09360IUA          -            222   1.3e-05   26.7   0.1   1   1   1.4e-07   7.2e-05   24.3   0.1    14   176    46   227    36   248 0.69 -
SOLCI001880000       -            601 EOG09360IUA          -            222   1.5e-05   26.5   0.1   1   2    0.0011      0.59   11.5   0.0    19    56    64   101    56   116 0.87 -
SOLCI001880000       -            601 EOG09360IUA          -            222   1.5e-05   26.5   0.1   2   2   0.00049      0.25   12.7   0.0   125   175   191   241   182   249 0.92 -
SOLCI000362300       -           1094 EOG09360IUA          -            222   1.8e-05   26.3   0.1   1   1   7.8e-08     4e-05   25.1   0.1    13   214   496   721   487   724 0.69 -
SOLCI005783500       -            174 EOG09360IUA          -            222   2.1e-05   26.0   0.0   1   1   5.8e-08     3e-05   25.5   0.0     7    57   122   172   117   174 0.85 -
SOLCI003487300       -            723 EOG09360IUA          -            222   4.1e-05   25.1   0.0   1   1     5e-07   0.00026   22.5   0.0     5   177   109   300   105   342 0.70 -
SOLCI000709000       -            723 EOG09360IUA          -            222   0.00012   23.5   0.0   1   1   8.2e-07   0.00042   21.8   0.0     4   173   108   296   105   340 0.74 -
SOLCI000122700       -            116 EOG09360IUA          -            222    0.0012   20.3   0.0   1   1   2.4e-06    0.0012   20.3   0.0    29    67    36    77    15   106 0.79 -
SOLCI006529500       -            612 EOG09360IUA          -            222    0.0013   20.2   0.0   1   1     4e-06    0.0021   19.5   0.0   122   173    96   147    64   192 0.82 -
SOLCI001326800       -            373 EOG09360IUA          -            222    0.0049   18.3   0.0   1   1   2.9e-05     0.015   16.7   0.0    18    66   278   326   267   335 0.90 -
SOLCI004355100       -             78 EOG09360IUA          -            222    0.0062   18.0   0.1   1   1   1.6e-05    0.0083   17.5   0.1    17    54    41    78    30    78 0.87 -
SOLCI005922900       -             69 EOG09360IUA          -            222    0.0064   17.9   0.1   1   1   1.3e-05    0.0066   17.9   0.1    27    56    34    63    13    68 0.81 -
SOLCI002705700       -            793 EOG09360IUA          -            222     0.019   16.4   0.0   1   1   7.5e-05     0.039   15.4   0.0   115   195   674   758   661   784 0.82 -
SOLCI004570800       -            545 EOG09360IUA          -            222     0.024   16.1   0.1   1   1   0.00013     0.064   14.6   0.0   122   215    32   126    19   130 0.81 -
SOLCI000724700       -            237 EOG09360IUA          -            222      0.22   12.9   0.0   1   1    0.0006      0.31   12.4   0.0   124   214    34   124    11   129 0.81 -
#
# Program:         hmmsearch
# Version:         3.1b2 (February 2015)
# Pipeline mode:   SEARCH
# Query file:      /home/pgsb/tetiana.nosenko/lineages/embryophyta_odb9//hmms/EOG09360IUA.hmm
# Target file:     /nfs/pgsb/data/S_chilense/Schilense_genome/Solanum_chilense_v3.3_protein.fa
# Option settings: hmmsearch -o ./tmp/temp_Schil_BUSCO_prot_1362887668 --domtblout /home/ibis/tetiana.nosenko/Documents/S_chilense/11_S_chilense_genome/Schilense_genome_sequence/BUSCO_assessment/run_Schil_BUSCO_prot/hmmer_output/EOG09360IUA.out.1 --cpu 1 /home/pgsb/tetiana.nosenko/lineages/embryophyta_odb9//hmms/EOG09360IUA.hmm /nfs/pgsb/data/S_chilense/Schilense_genome/Solanum_chilense_v3.3_protein.fa 
# Current dir:     /home/ibis/tetiana.nosenko/Documents/S_chilense/11_S_chilense_genome/Schilense_genome_sequence/BUSCO_assessment
# Date:            Wed Mar  8 09:22:30 2017
# [ok]
```
