## Supplementary material for "The *de novo* reference genome and transcriptome assemblies of the wild tomato species *Solanum chilense*": EOG09360IWC.out.1

```
#                                                                            --- full sequence --- -------------- this domain -------------   hmm coord   ali coord   env coord
# target name        accession   tlen query name           accession   qlen   E-value  score  bias   #  of  c-Evalue  i-Evalue  score  bias  from    to  from    to  from    to  acc description of target
#------------------- ---------- ----- -------------------- ---------- ----- --------- ------ ----- --- --- --------- --------- ------ ----- ----- ----- ----- ----- ----- ----- ---- ---------------------
SOLCI000046400       -            280 EOG09360IWC          -            197  5.1e-111  371.0  11.5   1   1  1.6e-114  1.5e-110  369.4  11.5     1   197    60   278    60   278 0.94 -
SOLCI003650700       -            304 EOG09360IWC          -            197   9.9e-35  122.0   0.6   1   1   1.1e-37     1e-33  118.7   0.6     7   187    58   259    54   265 0.83 -
SOLCI006494000       -            266 EOG09360IWC          -            197   5.8e-18   67.3   1.1   1   1   1.3e-20   1.2e-16   63.0   1.1     7   138    58   210    54   216 0.79 -
SOLCI003813300       -            111 EOG09360IWC          -            197      0.17   13.6   0.0   1   1     2e-05      0.19   13.4   0.0    70   116    42    88    20    99 0.84 -
SOLCI000745700       -            180 EOG09360IWC          -            197      0.29   12.8   0.0   1   1   3.9e-05      0.38   12.4   0.0    48   114    86   152    78   162 0.87 -
SOLCI006100600       -            114 EOG09360IWC          -            197      0.53   11.9   0.0   1   1   6.1e-05      0.59   11.8   0.0    54   116    26    88    10    99 0.84 -
SOLCI007144100       -            135 EOG09360IWC          -            197      0.64   11.7   0.0   1   1   8.2e-05      0.79   11.4   0.0    73   116    69   112    44   128 0.82 -
#
# Program:         hmmsearch
# Version:         3.1b2 (February 2015)
# Pipeline mode:   SEARCH
# Query file:      /home/pgsb/tetiana.nosenko/lineages/embryophyta_odb9//hmms/EOG09360IWC.hmm
# Target file:     /nfs/pgsb/data/S_chilense/Schilense_genome/Solanum_chilense_v3.3_protein.fa
# Option settings: hmmsearch -o ./tmp/temp_Schil_BUSCO_prot_1362887668 --domtblout /home/ibis/tetiana.nosenko/Documents/S_chilense/11_S_chilense_genome/Schilense_genome_sequence/BUSCO_assessment/run_Schil_BUSCO_prot/hmmer_output/EOG09360IWC.out.1 --cpu 1 /home/pgsb/tetiana.nosenko/lineages/embryophyta_odb9//hmms/EOG09360IWC.hmm /nfs/pgsb/data/S_chilense/Schilense_genome/Solanum_chilense_v3.3_protein.fa 
# Current dir:     /home/ibis/tetiana.nosenko/Documents/S_chilense/11_S_chilense_genome/Schilense_genome_sequence/BUSCO_assessment
# Date:            Wed Mar  8 09:22:29 2017
# [ok]
```
