## Supplementary material for "The *de novo* reference genome and transcriptome assemblies of the wild tomato species *Solanum chilense*": EOG09360IZ9.out.1

```
#                                                                            --- full sequence --- -------------- this domain -------------   hmm coord   ali coord   env coord
# target name        accession   tlen query name           accession   qlen   E-value  score  bias   #  of  c-Evalue  i-Evalue  score  bias  from    to  from    to  from    to  acc description of target
#------------------- ---------- ----- -------------------- ---------- ----- --------- ------ ----- --- --- --------- --------- ------ ----- ----- ----- ----- ----- ----- ----- ---- ---------------------
SOLCI001941100       -            264 EOG09360IZ9          -            224    7e-123  410.1   0.1   1   1  8.9e-127  8.6e-123  409.8   0.1     9   224    37   261    10   261 0.97 -
SOLCI003236600       -            175 EOG09360IZ9          -            224     1e-08   36.8   0.0   1   1   1.2e-12   1.2e-08   36.6   0.0    52   182     9   129     1   157 0.77 -
SOLCI000416100       -            180 EOG09360IZ9          -            224   1.1e-08   36.7   0.0   1   1   1.3e-12   1.3e-08   36.4   0.0    52   182     9   129     1   156 0.77 -
SOLCI000358800       -            181 EOG09360IZ9          -            224   1.1e-08   36.6   0.0   1   1   1.3e-12   1.3e-08   36.4   0.0    52   182     9   129     1   156 0.77 -
SOLCI006038200       -            181 EOG09360IZ9          -            224   1.1e-08   36.6   0.0   1   1   1.3e-12   1.3e-08   36.4   0.0    52   182     9   129     1   156 0.77 -
SOLCI002819500       -            170 EOG09360IZ9          -            224     0.069   14.4   0.1   1   1   2.3e-05      0.22   12.7   0.1   163   197   121   157     9   163 0.79 -
SOLCI005661300       -             86 EOG09360IZ9          -            224      0.26   12.5   0.0   1   1   2.7e-05      0.26   12.5   0.0    52   107     9    61     1    74 0.82 -
#
# Program:         hmmsearch
# Version:         3.1b2 (February 2015)
# Pipeline mode:   SEARCH
# Query file:      /home/pgsb/tetiana.nosenko/lineages/embryophyta_odb9//hmms/EOG09360IZ9.hmm
# Target file:     /nfs/pgsb/data/S_chilense/Schilense_genome/Solanum_chilense_v3.3_protein.fa
# Option settings: hmmsearch -o ./tmp/temp_Schil_BUSCO_prot_1362887668 --domtblout /home/ibis/tetiana.nosenko/Documents/S_chilense/11_S_chilense_genome/Schilense_genome_sequence/BUSCO_assessment/run_Schil_BUSCO_prot/hmmer_output/EOG09360IZ9.out.1 --cpu 1 /home/pgsb/tetiana.nosenko/lineages/embryophyta_odb9//hmms/EOG09360IZ9.hmm /nfs/pgsb/data/S_chilense/Schilense_genome/Solanum_chilense_v3.3_protein.fa 
# Current dir:     /home/ibis/tetiana.nosenko/Documents/S_chilense/11_S_chilense_genome/Schilense_genome_sequence/BUSCO_assessment
# Date:            Wed Mar  8 09:22:29 2017
# [ok]
```
