## Supplementary material for "The *de novo* reference genome and transcriptome assemblies of the wild tomato species *Solanum chilense*": EOG09360IZH.out.1

```
#                                                                            --- full sequence --- -------------- this domain -------------   hmm coord   ali coord   env coord
# target name        accession   tlen query name           accession   qlen   E-value  score  bias   #  of  c-Evalue  i-Evalue  score  bias  from    to  from    to  from    to  acc description of target
#------------------- ---------- ----- -------------------- ---------- ----- --------- ------ ----- --- --- --------- --------- ------ ----- ----- ----- ----- ----- ----- ----- ---- ---------------------
SOLCI001360700       -            371 EOG09360IZH          -            265  5.1e-150  499.6   0.1   1   1  1.2e-153  6.6e-150  499.2   0.1    12   264   110   367   101   368 0.98 -
SOLCI002319000       -            458 EOG09360IZH          -            265     9e-07   30.0   0.0   1   1   2.6e-10   1.4e-06   29.3   0.0   138   248   179   292   115   301 0.79 -
SOLCI006501300       -            401 EOG09360IZH          -            265     1e-06   29.8   0.0   1   1   2.9e-10   1.7e-06   29.1   0.0   103   210   188   297   177   323 0.78 -
SOLCI006502700       -            384 EOG09360IZH          -            265   1.3e-06   29.5   0.3   1   1   3.9e-10   2.2e-06   28.7   0.3    35   198    24   200     5   227 0.69 -
SOLCI003475300       -            371 EOG09360IZH          -            265   5.1e-06   27.5   0.9   1   1   1.4e-09   7.6e-06   26.9   0.9    42   206    97   262    82   273 0.78 -
SOLCI006439700       -            370 EOG09360IZH          -            265   2.3e-05   25.3   0.3   1   1   6.5e-09   3.6e-05   24.7   0.3    32   197    21   199     4   219 0.70 -
SOLCI000221500       -            377 EOG09360IZH          -            265   0.00016   22.6   0.2   1   2   2.8e-08   0.00016   22.6   0.2    52   204    27   191     3   203 0.64 -
SOLCI000221500       -            377 EOG09360IZH          -            265   0.00016   22.6   0.2   2   2         3   1.7e+04   -3.7   0.8    46    62   335   351   331   357 0.53 -
SOLCI002559300       -            548 EOG09360IZH          -            265     0.011   16.5   0.1   1   1   3.1e-06     0.017   15.9   0.1   101   201   173   274   141   285 0.76 -
SOLCI002072200       -            388 EOG09360IZH          -            265     0.031   15.1   0.1   1   1     1e-05     0.058   14.2   0.1    76   197    60   185    13   203 0.66 -
SOLCI002265700       -            333 EOG09360IZH          -            265     0.099   13.4   0.3   1   1   2.2e-05      0.12   13.1   0.3   128   222   150   241    46   264 0.83 -
SOLCI001430000       -            231 EOG09360IZH          -            265      0.11   13.3   2.2   1   2     0.023   1.3e+02    3.2   0.2    44    71    51    78    43    85 0.84 -
SOLCI001430000       -            231 EOG09360IZH          -            265      0.11   13.3   2.2   2   2   0.00026       1.4    9.6   0.1   114   163    94   145    84   152 0.84 -
SOLCI004227800       -            116 EOG09360IZH          -            265      0.26   12.0   0.0   1   1   5.8e-05      0.32   11.7   0.0    59    93     8    45     4    71 0.81 -
#
# Program:         hmmsearch
# Version:         3.1b2 (February 2015)
# Pipeline mode:   SEARCH
# Query file:      /home/pgsb/tetiana.nosenko/lineages/embryophyta_odb9//hmms/EOG09360IZH.hmm
# Target file:     /nfs/pgsb/data/S_chilense/Schilense_genome/Solanum_chilense_v3.3_protein.fa
# Option settings: hmmsearch -o ./tmp/temp_Schil_BUSCO_prot_1362887668 --domtblout /home/ibis/tetiana.nosenko/Documents/S_chilense/11_S_chilense_genome/Schilense_genome_sequence/BUSCO_assessment/run_Schil_BUSCO_prot/hmmer_output/EOG09360IZH.out.1 --cpu 1 /home/pgsb/tetiana.nosenko/lineages/embryophyta_odb9//hmms/EOG09360IZH.hmm /nfs/pgsb/data/S_chilense/Schilense_genome/Solanum_chilense_v3.3_protein.fa 
# Current dir:     /home/ibis/tetiana.nosenko/Documents/S_chilense/11_S_chilense_genome/Schilense_genome_sequence/BUSCO_assessment
# Date:            Wed Mar  8 09:22:29 2017
# [ok]
```
