## Supplementary material for "The *de novo* reference genome and transcriptome assemblies of the wild tomato species *Solanum chilense*": EOG09360J00.out.1

```
#                                                                            --- full sequence --- -------------- this domain -------------   hmm coord   ali coord   env coord
# target name        accession   tlen query name           accession   qlen   E-value  score  bias   #  of  c-Evalue  i-Evalue  score  bias  from    to  from    to  from    to  acc description of target
#------------------- ---------- ----- -------------------- ---------- ----- --------- ------ ----- --- --- --------- --------- ------ ----- ----- ----- ----- ----- ----- ----- ---- ---------------------
SOLCI002764500       -            325 EOG09360J00          -            267  1.3e-151  505.5   0.6   1   1  5.1e-154  5.1e-151  503.5   0.6     1   267    30   325    30   325 0.94 -
SOLCI003300600       -            384 EOG09360J00          -            267   2.8e-58  199.5   0.9   1   1   6.2e-61   6.3e-58  198.3   0.9     4   262    86   373    82   377 0.85 -
SOLCI002501000       -            386 EOG09360J00          -            267   4.8e-58  198.7   0.3   1   1   9.4e-61   9.5e-58  197.8   0.3     2   259    87   373    86   380 0.85 -
SOLCI004790100       -            375 EOG09360J00          -            267   3.9e-57  195.7   0.5   1   1   7.9e-60     8e-57  194.7   0.5     4   259    78   362    75   368 0.84 -
SOLCI007380100       -            313 EOG09360J00          -            267   2.4e-52  180.0   0.4   1   1   5.1e-55   5.1e-52  179.0   0.4     4   261    11   297     8   302 0.83 -
SOLCI000318300       -            314 EOG09360J00          -            267   1.1e-36  128.6   1.1   1   2   2.3e-30   2.3e-27   98.1   0.4     3   172    64   242    62   245 0.85 -
SOLCI000318300       -            314 EOG09360J00          -            267   1.1e-36  128.6   1.1   2   2     2e-09     2e-06   29.5   0.0   194   259   244   307   241   312 0.89 -
SOLCI001466400       -            313 EOG09360J00          -            267   8.7e-36  125.7   0.8   1   2   2.6e-12   2.6e-09   38.9   0.0    85   173    12   103     9   106 0.87 -
SOLCI001466400       -            313 EOG09360J00          -            267   8.7e-36  125.7   0.8   2   2   1.6e-26   1.6e-23   85.5   0.1    84   261   113   299   104   303 0.84 -
SOLCI004039700       -            338 EOG09360J00          -            267     2e-33  118.0   0.2   1   1   4.7e-36   4.8e-33  116.8   0.2     1   262    21   312    21   316 0.85 -
SOLCI007515400       -            343 EOG09360J00          -            267   4.2e-33  116.9   0.0   1   1   5.9e-36     6e-33  116.4   0.0     3   263    39   330    37   333 0.83 -
SOLCI004060700       -            392 EOG09360J00          -            267     1e-30  109.1   0.9   1   3   4.6e-12   4.6e-09   38.1   0.0    88   174    19   108     6   113 0.89 -
SOLCI004060700       -            392 EOG09360J00          -            267     1e-30  109.1   0.9   2   3   8.3e-12   8.3e-09   37.3   0.0    84   173   118   206   108   240 0.91 -
SOLCI004060700       -            392 EOG09360J00          -            267     1e-30  109.1   0.9   3   3   5.2e-10   5.2e-07   31.4   0.1   199   265   268   337   242   339 0.80 -
SOLCI006061300       -            355 EOG09360J00          -            267   5.9e-29  103.4   0.1   1   1   4.8e-31   4.8e-28  100.4   0.1     3   262    43   347    41   351 0.78 -
SOLCI003907300       -            355 EOG09360J00          -            267     1e-28  102.6   0.3   1   1     2e-30     2e-27   98.3   0.3     3   262    42   347    40   351 0.75 -
SOLCI003466200       -            502 EOG09360J00          -            267     1e-27   99.3   0.0   1   1   1.9e-30   1.9e-27   98.4   0.0     5   263   223   500   219   502 0.86 -
SOLCI002865000       -            357 EOG09360J00          -            267   1.9e-27   98.4   0.3   1   1   1.5e-28   1.6e-25   92.1   0.3     3   261    45   348    43   352 0.74 -
SOLCI005079800       -            313 EOG09360J00          -            267   4.6e-27   97.1   0.1   1   2   5.2e-20   5.2e-17   64.2   0.0    87   262    16   197    11   202 0.87 -
SOLCI005079800       -            313 EOG09360J00          -            267   4.6e-27   97.1   0.1   2   2   6.4e-10   6.4e-07   31.1   0.0   188   265   230   309   209   311 0.84 -
SOLCI003498800       -            314 EOG09360J00          -            267   4.8e-27   97.1   0.1   1   2   1.5e-20   1.5e-17   65.9   0.0    86   265    15   201    10   203 0.83 -
SOLCI003498800       -            314 EOG09360J00          -            267   4.8e-27   97.1   0.1   2   2   2.2e-09   2.2e-06   29.3   0.0   189   265   232   310   209   312 0.82 -
SOLCI005692200       -            355 EOG09360J00          -            267   2.9e-26   94.5   0.2   1   1     3e-28     3e-25   91.2   0.2     5   265    61   351    58   353 0.82 -
SOLCI005433400       -            500 EOG09360J00          -            267   3.8e-25   90.9   0.0   1   1     1e-27     1e-24   89.5   0.0     3   263   223   498   221   500 0.84 -
SOLCI007421800       -            264 EOG09360J00          -            267   8.7e-25   89.7   0.0   1   1   1.1e-27   1.1e-24   89.3   0.0    36   265    15   247     7   249 0.86 -
SOLCI004590800       -            398 EOG09360J00          -            267   8.4e-23   83.2   1.3   1   2     4e-14     4e-11   44.9   0.1     3   168   118   289   117   293 0.84 -
SOLCI004590800       -            398 EOG09360J00          -            267   8.4e-23   83.2   1.3   2   2   3.3e-14   3.3e-11   45.2   0.1    35   172   245   391   239   395 0.85 -
SOLCI003725600       -            433 EOG09360J00          -            267   3.6e-21   77.8   0.1   1   2   4.9e-21   4.9e-18   67.5   0.1     3   171   141   315   139   327 0.88 -
SOLCI003725600       -            433 EOG09360J00          -            267   3.6e-21   77.8   0.1   2   2    0.0063       6.3    8.2   0.0   187   259   357   426   337   432 0.77 -
SOLCI004499100       -            295 EOG09360J00          -            267     4e-21   77.7   0.3   1   2   2.1e-15   2.1e-12   49.1   0.1    85   261     9   196     3   202 0.84 -
SOLCI004499100       -            295 EOG09360J00          -            267     4e-21   77.7   0.3   2   2   1.2e-08   1.2e-05   26.9   0.0   192   253   223   279   205   286 0.86 -
SOLCI003331500       -            300 EOG09360J00          -            267   7.2e-20   73.6   0.7   1   2     9e-05      0.09   14.2   0.0   177   256    12    87     2    98 0.67 -
SOLCI003331500       -            300 EOG09360J00          -            267   7.2e-20   73.6   0.7   2   2   6.2e-18   6.2e-15   57.4   0.4    89   246   110   279   105   299 0.78 -
SOLCI001142800       -            329 EOG09360J00          -            267   9.4e-20   73.2   0.6   1   2   1.9e-15   1.9e-12   49.2   0.1    88   242    42   194    30   216 0.82 -
SOLCI001142800       -            329 EOG09360J00          -            267   9.4e-20   73.2   0.6   2   2   2.8e-07   0.00028   22.5   0.1    89   147   233   292   222   303 0.84 -
SOLCI002603800       -            309 EOG09360J00          -            267     1e-19   73.1   0.1   1   2   2.9e-06    0.0029   19.1   0.0    87   160    17    86     6   101 0.81 -
SOLCI002603800       -            309 EOG09360J00          -            267     1e-19   73.1   0.1   2   2   7.5e-16   7.5e-13   50.5   0.0    16   148   124   275   109   282 0.83 -
SOLCI000079400       -            331 EOG09360J00          -            267   1.4e-19   72.6   0.0   1   1   1.5e-19   1.5e-16   62.7   0.0    31   256    59   320    11   329 0.77 -
SOLCI005287800       -            329 EOG09360J00          -            267   2.4e-19   71.8   0.0   1   1   1.9e-19   1.9e-16   62.3   0.0    28   256    54   318    10   326 0.70 -
SOLCI004589000       -            424 EOG09360J00          -            267     3e-19   71.5   0.3   1   2   4.3e-18   4.3e-15   57.9   0.1     3   171   133   307   131   318 0.86 -
SOLCI004589000       -            424 EOG09360J00          -            267     3e-19   71.5   0.3   2   2   0.00055      0.55   11.6   0.0   181   259   342   417   324   423 0.76 -
SOLCI005489200       -            351 EOG09360J00          -            267   3.3e-19   71.4   3.7   1   2   0.00068      0.69   11.3   0.1     2    49   129   177   128   189 0.79 -
SOLCI005489200       -            351 EOG09360J00          -            267   3.3e-19   71.4   3.7   2   2     3e-18     3e-15   58.4   1.0   121   259   190   338   183   345 0.79 -
SOLCI003809100       -            335 EOG09360J00          -            267   1.6e-18   69.2   3.3   1   3   3.3e-10   3.4e-07   32.0   0.1    88   173     8    93     3   105 0.88 -
SOLCI003809100       -            335 EOG09360J00          -            267   1.6e-18   69.2   3.3   2   3       3.1   3.1e+03   -0.6   0.0    87   114   114   141   106   150 0.81 -
SOLCI003809100       -            335 EOG09360J00          -            267   1.6e-18   69.2   3.3   3   3   6.8e-11   6.8e-08   34.3   0.3   126   257   170   315   168   323 0.73 -
SOLCI005435800       -            350 EOG09360J00          -            267   3.8e-18   67.9   2.6   1   4   1.1e-11   1.1e-08   36.9   0.0    84   173     4    94     2   105 0.92 -
SOLCI005435800       -            350 EOG09360J00          -            267   3.8e-18   67.9   2.6   2   4      0.16   1.6e+02    3.6   0.0   217   243   188   214   179   237 0.82 -
SOLCI005435800       -            350 EOG09360J00          -            267   3.8e-18   67.9   2.6   3   4     0.008         8    7.8   0.0    79   114   244   279   230   283 0.87 -
SOLCI005435800       -            350 EOG09360J00          -            267   3.8e-18   67.9   2.6   4   4   1.4e-07   0.00014   23.4   0.4   189   257   262   333   242   342 0.83 -
SOLCI005523900       -            326 EOG09360J00          -            267     2e-17   65.6   1.1   1   2   9.4e-17   9.4e-14   53.5   0.2    83   262    21   211     3   215 0.73 -
SOLCI005523900       -            326 EOG09360J00          -            267     2e-17   65.6   1.1   2   2   0.00095      0.95   10.9   0.0    86   149   239   294   230   305 0.75 -
SOLCI007122800       -            308 EOG09360J00          -            267   1.2e-16   63.0   0.3   1   2   2.2e-15   2.2e-12   49.0   0.0    87   262    12   199     8   204 0.84 -
SOLCI007122800       -            308 EOG09360J00          -            267   1.2e-16   63.0   0.3   2   2   0.00038      0.38   12.2   0.0    89   148   221   277   212   284 0.84 -
SOLCI006242100       -            324 EOG09360J00          -            267   1.6e-16   62.6   0.0   1   2       1.4   1.4e+03    0.5   0.0   188   208    14    34     4    39 0.82 -
SOLCI006242100       -            324 EOG09360J00          -            267   1.6e-16   62.6   0.0   2   2   1.2e-18   1.2e-15   59.7   0.1    43   262    82   321    68   323 0.81 -
SOLCI002114200       -            320 EOG09360J00          -            267   3.1e-16   61.6   0.2   1   1   2.1e-18   2.1e-15   58.9   0.2    33   238    66   290    29   298 0.75 -
SOLCI004511800       -            327 EOG09360J00          -            267   4.7e-16   61.0   0.5   1   2   1.4e-10   1.4e-07   33.3   0.1    87   173     9    95     4   112 0.95 -
SOLCI004511800       -            327 EOG09360J00          -            267   4.7e-16   61.0   0.5   2   2   1.8e-06    0.0018   19.8   0.0    14   150   150   299   146   304 0.73 -
SOLCI001216300       -            315 EOG09360J00          -            267   2.4e-15   58.7   0.7   1   2   0.00054      0.54   11.7   0.0   176   248    11    78     4    98 0.77 -
SOLCI001216300       -            315 EOG09360J00          -            267   2.4e-15   58.7   0.7   2   2     6e-14     6e-11   44.3   0.4   118   253   144   288   105   303 0.72 -
SOLCI002781100       -            319 EOG09360J00          -            267   2.4e-15   58.7   0.1   1   2      0.95   9.6e+02    1.0   0.0   188   208    14    34     4    47 0.81 -
SOLCI002781100       -            319 EOG09360J00          -            267   2.4e-15   58.7   0.1   2   2   2.6e-17   2.6e-14   55.3   0.1    42   262    76   316    70   318 0.78 -
SOLCI000516700       -            271 EOG09360J00          -            267   6.2e-15   57.4   0.1   1   3      0.11   1.1e+02    4.0   0.0   130   175    17    61     7    80 0.74 -
SOLCI000516700       -            271 EOG09360J00          -            267   6.2e-15   57.4   0.1   2   3   6.6e-12   6.7e-09   37.6   0.1    89   206    92   211    82   218 0.81 -
SOLCI000516700       -            271 EOG09360J00          -            267   6.2e-15   57.4   0.1   3   3   0.00053      0.53   11.7   0.0    37    83   221   267   215   270 0.91 -
SOLCI006558400       -            343 EOG09360J00          -            267   9.3e-15   56.8   0.2   1   2   4.7e-13   4.7e-10   41.4   0.2    86   238    29   190    14   218 0.75 -
SOLCI006558400       -            343 EOG09360J00          -            267   9.3e-15   56.8   0.2   2   2   0.00018      0.18   13.3   0.0    88   153   251   316   225   336 0.82 -
SOLCI000319200       -            348 EOG09360J00          -            267   2.7e-14   55.3   1.6   1   2   3.6e-14   3.6e-11   45.0   1.2   133   238    70   194    19   210 0.75 -
SOLCI000319200       -            348 EOG09360J00          -            267   2.7e-14   55.3   1.6   2   2    0.0059       5.9    8.3   0.0    80   148   241   316   225   341 0.66 -
SOLCI000411900       -            235 EOG09360J00          -            267   3.6e-14   54.9   0.4   1   2      0.23   2.3e+02    3.0   0.0   140   172    10    42     6    52 0.87 -
SOLCI000411900       -            235 EOG09360J00          -            267   3.6e-14   54.9   0.4   2   2   1.1e-15   1.1e-12   50.0   0.1     5   171    56   227    51   232 0.86 -
SOLCI000667600       -            321 EOG09360J00          -            267   9.5e-14   53.5   0.3   1   2     3e-11     3e-08   35.4   0.1    98   238    40   186    10   200 0.76 -
SOLCI000667600       -            321 EOG09360J00          -            267   9.5e-14   53.5   0.3   2   2   2.3e-05     0.023   16.2   0.0    70   149   218   294   189   315 0.73 -
SOLCI007330700       -            315 EOG09360J00          -            267   1.4e-13   53.0   0.1   1   2   2.7e-09   2.7e-06   29.1   0.0    96   261    45   211    31   216 0.79 -
SOLCI007330700       -            315 EOG09360J00          -            267   1.4e-13   53.0   0.1   2   2   6.3e-07   0.00063   21.3   0.0   186   247   232   294   217   308 0.81 -
SOLCI003906700       -            406 EOG09360J00          -            267   1.5e-13   52.9   0.7   1   2    0.0023       2.3    9.6   0.0    90   115    56    83     7    95 0.75 -
SOLCI003906700       -            406 EOG09360J00          -            267   1.5e-13   52.9   0.7   2   2   2.9e-11   2.9e-08   35.5   0.2    34   261   130   390   126   395 0.72 -
SOLCI004394700       -            320 EOG09360J00          -            267   4.6e-13   51.2   0.1   1   3   8.7e-06    0.0087   17.5   0.0    85   170     8    93     2    99 0.84 -
SOLCI004394700       -            320 EOG09360J00          -            267   4.6e-13   51.2   0.1   2   3   0.00013      0.13   13.7   0.1    76   114    98   136    94   146 0.85 -
SOLCI004394700       -            320 EOG09360J00          -            267   4.6e-13   51.2   0.1   3   3   1.6e-05     0.016   16.7   0.0    81   156   202   283   186   304 0.77 -
SOLCI006132000       -            402 EOG09360J00          -            267     1e-12   50.1   1.7   1   2     8e-08     8e-05   24.2   0.2    76   172    88   185    35   193 0.71 -
SOLCI006132000       -            402 EOG09360J00          -            267     1e-12   50.1   1.7   2   2   3.8e-08   3.8e-05   25.3   0.1    17   169   210   376   192   389 0.63 -
SOLCI004164000       -            654 EOG09360J00          -            267   1.7e-12   49.4   0.0   1   2    0.0051       5.1    8.5   0.0    87   246   356   511   337   524 0.65 -
SOLCI004164000       -            654 EOG09360J00          -            267   1.7e-12   49.4   0.0   2   2     3e-13     3e-10   42.0   0.0    11   177   456   631   445   638 0.76 -
SOLCI001314700       -            326 EOG09360J00          -            267   2.5e-12   48.8   1.0   1   3     0.037        37    5.6   0.1    88   114    60    86    51    93 0.84 -
SOLCI001314700       -            326 EOG09360J00          -            267   2.5e-12   48.8   1.0   2   3      0.37   3.7e+02    2.4   0.0   140   172    95   127    91   134 0.89 -
SOLCI001314700       -            326 EOG09360J00          -            267   2.5e-12   48.8   1.0   3   3   7.7e-12   7.7e-09   37.4   0.0     5   172   141   313   138   317 0.84 -
SOLCI000609800       -            216 EOG09360J00          -            267     3e-12   48.6   0.2   1   1   2.7e-14   2.7e-11   45.4   0.2   124   262    56   212    50   215 0.75 -
SOLCI007425500       -            296 EOG09360J00          -            267   8.8e-12   47.0   0.0   1   1   4.6e-14   4.6e-11   44.7   0.0     3   254     5   286     3   294 0.74 -
SOLCI000022200       -            317 EOG09360J00          -            267   3.2e-11   45.2   2.4   1   3   1.5e-06    0.0015   20.1   0.1    88   169    11    92     3    99 0.85 -
SOLCI000022200       -            317 EOG09360J00          -            267   3.2e-11   45.2   2.4   2   3    0.0011       1.1   10.6   0.4    80   114   102   136    94   145 0.86 -
SOLCI000022200       -            317 EOG09360J00          -            267   3.2e-11   45.2   2.4   3   3   0.00021      0.21   13.0   0.0    84   160   204   284   192   300 0.80 -
SOLCI005287900       -            161 EOG09360J00          -            267   4.5e-11   44.7   0.0   1   2   2.2e-12   2.3e-09   39.1   0.0    86   179    17   105     5   119 0.88 -
SOLCI005287900       -            161 EOG09360J00          -            267   4.5e-11   44.7   0.0   2   2      0.12   1.2e+02    3.9   0.0    86   115   122   151   111   158 0.82 -
SOLCI004509300       -            297 EOG09360J00          -            267   2.4e-10   42.3   0.0   1   2   3.4e-07   0.00034   22.2   0.0    87   265     7   202     4   204 0.79 -
SOLCI004509300       -            297 EOG09360J00          -            267   2.4e-10   42.3   0.0   2   2   6.5e-06    0.0065   18.0   0.0    90   247   216   280   209   296 0.53 -
SOLCI002481600       -            212 EOG09360J00          -            267   2.8e-10   42.1   0.0   1   1   4.5e-13   4.6e-10   41.4   0.0   104   260     4   176     1   181 0.81 -
SOLCI002785400       -            300 EOG09360J00          -            267   4.4e-09   38.2   0.1   1   1   1.6e-10   1.6e-07   33.0   0.1    34   262    33   292    29   296 0.77 -
SOLCI001104300       -            163 EOG09360J00          -            267   8.2e-09   37.3   0.3   1   1   1.3e-11   1.3e-08   36.6   0.0    16   111    38   143    31   146 0.86 -
SOLCI004559500       -            297 EOG09360J00          -            267   8.3e-08   34.0   0.3   1   2     0.022        23    6.3   0.1    88   157    17    78    13    97 0.71 -
SOLCI004559500       -            297 EOG09360J00          -            267   8.3e-08   34.0   0.3   2   2   5.3e-08   5.3e-05   24.8   0.0    89   238   109   267   104   291 0.83 -
SOLCI004917300       -            324 EOG09360J00          -            267   3.1e-06   28.9   0.0   1   1   5.9e-09   5.9e-06   27.9   0.0     7   179    35   212    31   239 0.82 -
SOLCI006042300       -            118 EOG09360J00          -            267   3.7e-06   28.6   0.0   1   1   4.4e-09   4.4e-06   28.4   0.0   172   262    17   115     4   117 0.70 -
SOLCI003405300       -            180 EOG09360J00          -            267   3.5e-05   25.4   0.0   1   2    0.0039         4    8.8   0.0    39    81    20    62     5    69 0.70 -
SOLCI003405300       -            180 EOG09360J00          -            267   3.5e-05   25.4   0.0   2   2     6e-05      0.06   14.8   0.0   171   259    88   173    79   179 0.78 -
SOLCI003592700       -             67 EOG09360J00          -            267   0.00012   23.7   0.0   1   1   1.3e-07   0.00013   23.6   0.0   210   263     8    62     1    65 0.80 -
SOLCI002783700       -            799 EOG09360J00          -            267     0.002   19.6   0.2   1   2      0.54   5.4e+02    1.8   0.0   138   172   578   612   547   650 0.81 -
SOLCI002783700       -            799 EOG09360J00          -            267     0.002   19.6   0.2   2   2   5.5e-05     0.055   14.9   0.1   132   245   663   779   647   799 0.72 -
SOLCI004506400       -            352 EOG09360J00          -            267    0.0027   19.2   0.0   1   1   1.6e-05     0.016   16.6   0.0     6   172    67   242    62   247 0.73 -
SOLCI005079700       -            106 EOG09360J00          -            267    0.0063   18.0   0.0   1   1   7.3e-06    0.0074   17.8   0.0   225   265    61   102    38   104 0.76 -
SOLCI003007600       -            378 EOG09360J00          -            267     0.076   14.4   0.0   1   3   0.00054      0.54   11.7   0.0   170   265     3    98     1   100 0.74 -
SOLCI003007600       -            378 EOG09360J00          -            267     0.076   14.4   0.0   2   3       6.4   6.4e+03   -1.7   0.0     5    59   110   166   102   184 0.55 -
SOLCI003007600       -            378 EOG09360J00          -            267     0.076   14.4   0.0   3   3       4.9   4.9e+03   -1.3   0.0   138   171   222   255   216   260 0.80 -
SOLCI001693300       -             99 EOG09360J00          -            267      0.13   13.7   0.1   1   2   0.00021      0.21   13.0   0.1    68   117    30    77    11    91 0.78 -
SOLCI001693300       -             99 EOG09360J00          -            267      0.13   13.7   0.1   2   2       6.2   6.3e+03   -1.7   0.0   140   154    83    97    77    98 0.77 -
#
# Program:         hmmsearch
# Version:         3.1b2 (February 2015)
# Pipeline mode:   SEARCH
# Query file:      /home/pgsb/tetiana.nosenko/lineages/embryophyta_odb9//hmms/EOG09360J00.hmm
# Target file:     /nfs/pgsb/data/S_chilense/Schilense_genome/Solanum_chilense_v3.3_protein.fa
# Option settings: hmmsearch -o ./tmp/temp_Schil_BUSCO_prot_1362887668 --domtblout /home/ibis/tetiana.nosenko/Documents/S_chilense/11_S_chilense_genome/Schilense_genome_sequence/BUSCO_assessment/run_Schil_BUSCO_prot/hmmer_output/EOG09360J00.out.1 --cpu 1 /home/pgsb/tetiana.nosenko/lineages/embryophyta_odb9//hmms/EOG09360J00.hmm /nfs/pgsb/data/S_chilense/Schilense_genome/Solanum_chilense_v3.3_protein.fa 
# Current dir:     /home/ibis/tetiana.nosenko/Documents/S_chilense/11_S_chilense_genome/Schilense_genome_sequence/BUSCO_assessment
# Date:            Wed Mar  8 09:22:30 2017
# [ok]
```
