## Supplementary material for "The *de novo* reference genome and transcriptome assemblies of the wild tomato species *Solanum chilense*": EOG09360J0A.out.1

```
#                                                                            --- full sequence --- -------------- this domain -------------   hmm coord   ali coord   env coord
# target name        accession   tlen query name           accession   qlen   E-value  score  bias   #  of  c-Evalue  i-Evalue  score  bias  from    to  from    to  from    to  acc description of target
#------------------- ---------- ----- -------------------- ---------- ----- --------- ------ ----- --- --- --------- --------- ------ ----- ----- ----- ----- ----- ----- ----- ---- ---------------------
SOLCI006730900       -            318 EOG09360J0A          -            240  5.6e-137  456.5   0.0   1   1  1.8e-140  6.7e-137  456.2   0.0     1   239     9   255     9   256 0.98 -
SOLCI000349800       -            315 EOG09360J0A          -            240   4.8e-83  279.9   0.0   1   1   1.7e-86   6.3e-83  279.5   0.0     3   237    35   281    34   284 0.94 -
SOLCI001249500       -            297 EOG09360J0A          -            240   2.9e-80  270.8   0.0   1   1   9.2e-84   3.5e-80  270.6   0.0     3   238    23   270    21   272 0.94 -
SOLCI000899000       -            753 EOG09360J0A          -            240   2.1e-65  222.1   0.0   1   1   8.7e-69   3.2e-65  221.5   0.0    12   234   524   748   517   751 0.93 -
SOLCI003665200       -            696 EOG09360J0A          -            240   7.5e-59  200.7   0.0   1   1     3e-62   1.1e-58  200.1   0.0     6   236   455   685   450   689 0.92 -
SOLCI000319400       -            724 EOG09360J0A          -            240     7e-57  194.3   0.0   1   1   3.1e-60   1.2e-56  193.5   0.0    14   235   493   714   483   718 0.92 -
SOLCI000361300       -            758 EOG09360J0A          -            240   1.8e-50  173.2   0.0   1   1   7.8e-54   2.9e-50  172.6   0.0    15   234   531   753   523   757 0.91 -
SOLCI001804000       -            730 EOG09360J0A          -            240   4.2e-50  172.1   0.0   1   1   1.9e-53   7.2e-50  171.3   0.0    14   234   502   725   492   729 0.92 -
SOLCI002015400       -            584 EOG09360J0A          -            240   1.4e-48  167.1   0.0   1   1   5.8e-52   2.2e-48  166.5   0.0    22   232   360   573   347   579 0.93 -
SOLCI002229300       -            535 EOG09360J0A          -            240   7.8e-12   46.8   0.0   1   2   7.8e-10   2.9e-06   28.5   0.0    11    96   268   357   259   372 0.87 -
SOLCI002229300       -            535 EOG09360J0A          -            240   7.8e-12   46.8   0.0   2   2   5.4e-06      0.02   15.9   0.0   167   231   461   526   452   532 0.88 -
SOLCI001069900       -            557 EOG09360J0A          -            240   1.2e-11   46.2   0.0   1   2   1.7e-08   6.3e-05   24.2   0.0     4    97   273   370   270   402 0.84 -
SOLCI001069900       -            557 EOG09360J0A          -            240   1.2e-11   46.2   0.0   2   2   3.3e-07    0.0012   19.9   0.0   165   230   471   537   408   543 0.76 -
SOLCI005385300       -            481 EOG09360J0A          -            240   1.3e-11   46.1   0.0   1   2   9.4e-10   3.5e-06   28.3   0.0    10    96   209   299   201   308 0.86 -
SOLCI005385300       -            481 EOG09360J0A          -            240   1.3e-11   46.1   0.0   2   2   8.3e-06     0.031   15.3   0.0   167   230   403   467   393   474 0.90 -
SOLCI000044400       -            557 EOG09360J0A          -            240     4e-10   41.2   0.0   1   2   1.4e-06    0.0052   17.9   0.0     9    97   279   371   271   399 0.83 -
SOLCI000044400       -            557 EOG09360J0A          -            240     4e-10   41.2   0.0   2   2   1.5e-07   0.00055   21.1   0.0   132   230   434   538   418   543 0.80 -
SOLCI003762900       -            516 EOG09360J0A          -            240   6.1e-10   40.6   0.0   1   2   5.2e-09     2e-05   25.8   0.0    12    96   251   339   242   347 0.86 -
SOLCI003762900       -            516 EOG09360J0A          -            240   6.1e-10   40.6   0.0   2   2   5.8e-05      0.22   12.6   0.0   167   231   443   508   393   514 0.89 -
SOLCI006318900       -            454 EOG09360J0A          -            240   8.1e-09   36.9   0.0   1   2   1.2e-08   4.5e-05   24.6   0.0    20    97   214   294   199   326 0.84 -
SOLCI006318900       -            454 EOG09360J0A          -            240   8.1e-09   36.9   0.0   2   2   0.00033       1.2   10.1   0.0   167   222   397   453   388   454 0.80 -
SOLCI005578800       -            424 EOG09360J0A          -            240   1.5e-08   36.0   0.0   1   1   1.2e-09   4.4e-06   27.9   0.0    13   230   149   404   138   410 0.71 -
SOLCI006968500       -            680 EOG09360J0A          -            240      0.15   13.1   0.0   1   1     7e-05      0.26   12.3   0.0   139   216   193   273   183   286 0.86 -
SOLCI002628600       -             93 EOG09360J0A          -            240       0.2   12.7   0.1   1   1   5.8e-05      0.22   12.6   0.1   176   224    28    75    10    85 0.87 -
#
# Program:         hmmsearch
# Version:         3.1b2 (February 2015)
# Pipeline mode:   SEARCH
# Query file:      /home/pgsb/tetiana.nosenko/lineages/embryophyta_odb9//hmms/EOG09360J0A.hmm
# Target file:     /nfs/pgsb/data/S_chilense/Schilense_genome/Solanum_chilense_v3.3_protein.fa
# Option settings: hmmsearch -o ./tmp/temp_Schil_BUSCO_prot_1362887668 --domtblout /home/ibis/tetiana.nosenko/Documents/S_chilense/11_S_chilense_genome/Schilense_genome_sequence/BUSCO_assessment/run_Schil_BUSCO_prot/hmmer_output/EOG09360J0A.out.1 --cpu 1 /home/pgsb/tetiana.nosenko/lineages/embryophyta_odb9//hmms/EOG09360J0A.hmm /nfs/pgsb/data/S_chilense/Schilense_genome/Solanum_chilense_v3.3_protein.fa 
# Current dir:     /home/ibis/tetiana.nosenko/Documents/S_chilense/11_S_chilense_genome/Schilense_genome_sequence/BUSCO_assessment
# Date:            Wed Mar  8 09:22:30 2017
# [ok]
```
