## Supplementary material for "The *de novo* reference genome and transcriptome assemblies of the wild tomato species *Solanum chilense*": EOG09360J1Z.out.1

```
#                                                                            --- full sequence --- -------------- this domain -------------   hmm coord   ali coord   env coord
# target name        accession   tlen query name           accession   qlen   E-value  score  bias   #  of  c-Evalue  i-Evalue  score  bias  from    to  from    to  from    to  acc description of target
#------------------- ---------- ----- -------------------- ---------- ----- --------- ------ ----- --- --- --------- --------- ------ ----- ----- ----- ----- ----- ----- ----- ---- ---------------------
SOLCI003805700       -            338 EOG09360J1Z          -            243    8e-132  439.9  26.5   1   2      0.21   1.7e+02    3.4   0.0     1    16    25    42    25    54 0.88 -
SOLCI003805700       -            338 EOG09360J1Z          -            243    8e-132  439.9  26.5   2   2  1.4e-132  1.1e-129  432.9  24.3    21   242    95   337    72   338 0.92 -
SOLCI002816900       -            496 EOG09360J1Z          -            243   1.1e-11   46.5  15.1   1   6    0.0019       1.5   10.1   0.0   122   142   140   160    88   166 0.83 -
SOLCI002816900       -            496 EOG09360J1Z          -            243   1.1e-11   46.5  15.1   2   6     0.047        38    5.5   0.2   123   145   191   213   186   221 0.83 -
SOLCI002816900       -            496 EOG09360J1Z          -            243   1.1e-11   46.5  15.1   3   6    0.0021       1.7    9.9   0.1   122   144   239   261   234   268 0.90 -
SOLCI002816900       -            496 EOG09360J1Z          -            243   1.1e-11   46.5  15.1   4   6     0.054        43    5.3   0.0   123   143   316   336   291   342 0.75 -
SOLCI002816900       -            496 EOG09360J1Z          -            243   1.1e-11   46.5  15.1   5   6    0.0016       1.3   10.3   0.2   123   143   395   415   388   427 0.86 -
SOLCI002816900       -            496 EOG09360J1Z          -            243   1.1e-11   46.5  15.1   6   6    0.0012      0.97   10.7   0.3   122   142   448   468   444   473 0.91 -
SOLCI001551400       -            435 EOG09360J1Z          -            243   3.4e-11   44.9  11.4   1   5    0.0066       5.3    8.3   0.1   123   143    54    74    25    88 0.86 -
SOLCI001551400       -            435 EOG09360J1Z          -            243   3.4e-11   44.9  11.4   2   5   0.00081      0.65   11.3   0.1   122   144   100   122    92   128 0.91 -
SOLCI001551400       -            435 EOG09360J1Z          -            243   3.4e-11   44.9  11.4   3   5     0.012       9.4    7.5   0.4   123   143   147   167   142   172 0.90 -
SOLCI001551400       -            435 EOG09360J1Z          -            243   3.4e-11   44.9  11.4   4   5   9.7e-05     0.078   14.3   0.0   121   142   301   322   263   332 0.85 -
SOLCI001551400       -            435 EOG09360J1Z          -            243   3.4e-11   44.9  11.4   5   5     0.012        10    7.4   0.0   123   146   349   372   333   379 0.83 -
SOLCI007344300       -            397 EOG09360J1Z          -            243   8.9e-10   40.3  16.4   1   5    0.0047       3.7    8.8   0.5   123   143    48    68    42    88 0.84 -
SOLCI007344300       -            397 EOG09360J1Z          -            243   8.9e-10   40.3  16.4   2   5    0.0023       1.9    9.8   0.2   122   144    92   114    67   123 0.86 -
SOLCI007344300       -            397 EOG09360J1Z          -            243   8.9e-10   40.3  16.4   3   5     0.013        11    7.3   0.2   123   142   139   158   130   166 0.88 -
SOLCI007344300       -            397 EOG09360J1Z          -            243   8.9e-10   40.3  16.4   4   5   6.3e-05      0.05   14.9   0.0   114   143   284   315   258   322 0.78 -
SOLCI007344300       -            397 EOG09360J1Z          -            243   8.9e-10   40.3  16.4   5   5    0.0066       5.3    8.3   0.1   123   146   341   364   333   369 0.87 -
SOLCI004782400       -            496 EOG09360J1Z          -            243   1.1e-09   40.0  11.7   1   5   0.00037      0.29   12.4   0.1   123   145    55    77    49    85 0.87 -
SOLCI004782400       -            496 EOG09360J1Z          -            243   1.1e-09   40.0  11.7   2   5   0.00026      0.21   12.9   0.1   122   144   100   122    93   128 0.90 -
SOLCI004782400       -            496 EOG09360J1Z          -            243   1.1e-09   40.0  11.7   3   5     0.084        67    4.7   0.1   123   142   147   166   141   171 0.90 -
SOLCI004782400       -            496 EOG09360J1Z          -            243   1.1e-09   40.0  11.7   4   5     0.046        37    5.6   0.2   122   142   322   342   302   348 0.87 -
SOLCI004782400       -            496 EOG09360J1Z          -            243   1.1e-09   40.0  11.7   5   5    0.0062       4.9    8.4   0.0   122   145   368   391   360   399 0.87 -
SOLCI004733400       -            510 EOG09360J1Z          -            243   1.5e-06   29.7  21.3   1   5   0.00024      0.19   13.0   0.8    82   143   131   199    93   222 0.73 -
SOLCI004733400       -            510 EOG09360J1Z          -            243   1.5e-06   29.7  21.3   2   5    0.0027       2.2    9.6   1.9   123   145   227   249   213   255 0.89 -
SOLCI004733400       -            510 EOG09360J1Z          -            243   1.5e-06   29.7  21.3   3   5     0.012       9.9    7.4   0.1   123   147   273   297   269   313 0.80 -
SOLCI004733400       -            510 EOG09360J1Z          -            243   1.5e-06   29.7  21.3   4   5      0.74   5.9e+02    1.6   0.1   123   144   409   430   399   439 0.85 -
SOLCI004733400       -            510 EOG09360J1Z          -            243   1.5e-06   29.7  21.3   5   5    0.0031       2.5    9.4   0.1   121   161   453   493   443   498 0.80 -
SOLCI006174400       -            382 EOG09360J1Z          -            243   2.5e-06   29.0  14.6   1   4    0.0018       1.5   10.1   0.0   120   144    50    73    16    80 0.79 -
SOLCI006174400       -            382 EOG09360J1Z          -            243   2.5e-06   29.0  14.6   2   4    0.0003      0.24   12.7   1.0   122   145    97   120    91   133 0.88 -
SOLCI006174400       -            382 EOG09360J1Z          -            243   2.5e-06   29.0  14.6   3   4    0.0088       7.1    7.9   0.6   122   143   143   164   128   168 0.89 -
SOLCI006174400       -            382 EOG09360J1Z          -            243   2.5e-06   29.0  14.6   4   4      0.04        32    5.7   0.3   122   142   340   360   317   369 0.82 -
SOLCI000096400       -            263 EOG09360J1Z          -            243   4.1e-06   28.3   6.2   1   3       0.8   6.4e+02    1.5   0.1   117   146   102   130    78   152 0.77 -
SOLCI000096400       -            263 EOG09360J1Z          -            243   4.1e-06   28.3   6.2   2   3     4e-05     0.032   15.5   0.1    87   144   146   203   129   210 0.77 -
SOLCI000096400       -            263 EOG09360J1Z          -            243   4.1e-06   28.3   6.2   3   3   0.00012     0.099   14.0   0.2   117   142   235   260   207   263 0.86 -
SOLCI001670500       -            427 EOG09360J1Z          -            243   5.5e-06   27.9  16.4   1   5     0.025        20    6.4   0.2   123   142    53    72    47    93 0.87 -
SOLCI001670500       -            427 EOG09360J1Z          -            243   5.5e-06   27.9  16.4   2   5     0.013        10    7.4   0.8   123   144    98   119    84   126 0.87 -
SOLCI001670500       -            427 EOG09360J1Z          -            243   5.5e-06   27.9  16.4   3   5    0.0051       4.1    8.7   0.1   123   143   144   164   135   168 0.89 -
SOLCI001670500       -            427 EOG09360J1Z          -            243   5.5e-06   27.9  16.4   4   5    0.0077       6.2    8.1   0.0   123   144   292   313   279   317 0.89 -
SOLCI001670500       -            427 EOG09360J1Z          -            243   5.5e-06   27.9  16.4   5   5     0.056        45    5.3   0.2   122   143   337   358   333   365 0.88 -
SOLCI000495300       -            220 EOG09360J1Z          -            243   9.5e-06   27.1   0.9   1   1   1.6e-08   1.3e-05   26.7   0.9   172   221    17    69     3    73 0.86 -
SOLCI002137400       -            293 EOG09360J1Z          -            243   1.2e-05   26.8   0.5   1   3    0.0039       3.1    9.1   0.0   122   153    39    71    24    84 0.84 -
SOLCI002137400       -            293 EOG09360J1Z          -            243   1.2e-05   26.8   0.5   2   3     0.027        22    6.3   0.0   120   143    98   121    89   134 0.87 -
SOLCI002137400       -            293 EOG09360J1Z          -            243   1.2e-05   26.8   0.5   3   3    0.0072       5.8    8.2   0.1   117   146   259   287   242   292 0.86 -
SOLCI000710700       -            341 EOG09360J1Z          -            243   1.3e-05   26.6   5.7   1   3      0.29   2.3e+02    2.9   0.1   117   152    95   132    88   153 0.74 -
SOLCI000710700       -            341 EOG09360J1Z          -            243   1.3e-05   26.6   5.7   2   3   7.3e-05     0.058   14.7   0.7   118   145   153   180   140   195 0.84 -
SOLCI000710700       -            341 EOG09360J1Z          -            243   1.3e-05   26.6   5.7   3   3    0.0015       1.2   10.4   0.0   118   146   230   258   212   269 0.82 -
SOLCI006368700       -            221 EOG09360J1Z          -            243   2.2e-05   25.9   1.4   1   1   3.8e-08   3.1e-05   25.4   1.4   171   210    33    72    11    93 0.81 -
SOLCI002409200       -            200 EOG09360J1Z          -            243   2.6e-05   25.7   0.6   1   1   4.3e-08   3.4e-05   25.3   0.6   174   221    18    68     8    73 0.86 -
SOLCI007165700       -            304 EOG09360J1Z          -            243   3.2e-05   25.4  18.2   1   2   2.6e-06    0.0021   19.5   0.7   176   216    35    76    16   101 0.83 -
SOLCI007165700       -            304 EOG09360J1Z          -            243   3.2e-05   25.4  18.2   2   2    0.0025         2    9.7  10.7   181   224   212   259   195   267 0.76 -
SOLCI003356500       -            417 EOG09360J1Z          -            243   3.3e-05   25.3   0.9   1   1   6.4e-08   5.1e-05   24.7   0.9   173   222   125   177   104   194 0.81 -
SOLCI005426200       -            889 EOG09360J1Z          -            243   0.00011   23.6   0.6   1   2       4.3   3.4e+03   -0.9   0.2   182   215   311   344   294   347 0.83 -
SOLCI005426200       -            889 EOG09360J1Z          -            243   0.00011   23.6   0.6   2   2   1.4e-07   0.00011   23.6   0.6   174   230   627   685   618   696 0.79 -
SOLCI006342800       -            242 EOG09360J1Z          -            243   0.00011   23.6   0.1   1   1   2.2e-07   0.00018   23.0   0.1   165   209    18    63     4    74 0.78 -
SOLCI005759800       -            341 EOG09360J1Z          -            243   0.00014   23.3   0.4   1   1   2.3e-07   0.00019   22.9   0.4   170   225    18    76     1    94 0.77 -
SOLCI006368600       -            192 EOG09360J1Z          -            243   0.00015   23.2   1.8   1   1     3e-07   0.00024   22.5   1.8   154   210     8    65     4    90 0.77 -
SOLCI005440100       -            438 EOG09360J1Z          -            243   0.00015   23.2   2.6   1   1   2.9e-07   0.00023   22.6   2.6   177   221   371   415   343   419 0.87 -
SOLCI000578200       -            250 EOG09360J1Z          -            243   0.00017   23.0   1.5   1   1   3.1e-07   0.00025   22.5   1.5   173   210    26    63     9    87 0.78 -
SOLCI005738900       -            229 EOG09360J1Z          -            243   0.00018   23.0   0.6   1   1   3.2e-07   0.00026   22.4   0.6   166   211    27    72     9    96 0.79 -
SOLCI004943200       -            280 EOG09360J1Z          -            243   0.00018   23.0   2.2   1   3     0.066        53    5.0   0.1   121   143    38    60    12    72 0.82 -
SOLCI004943200       -            280 EOG09360J1Z          -            243   0.00018   23.0   2.2   2   3     0.015        12    7.1   0.1   120   143    92   115    86   122 0.88 -
SOLCI004943200       -            280 EOG09360J1Z          -            243   0.00018   23.0   2.2   3   3    0.0036       2.9    9.2   0.0    98   145   225   273   186   279 0.75 -
SOLCI001549100       -            156 EOG09360J1Z          -            243   0.00018   22.9   1.5   1   2   1.8e-05     0.015   16.7   0.1   118   143    75   100    56   109 0.88 -
SOLCI001549100       -            156 EOG09360J1Z          -            243   0.00018   22.9   1.5   2   2     0.049        39    5.5   0.2   118   146   113   141   107   147 0.89 -
SOLCI003001800       -            221 EOG09360J1Z          -            243   0.00023   22.6   2.4   1   1   4.3e-07   0.00035   22.0   2.4   173   221    16    67     9    71 0.83 -
SOLCI005271700       -            889 EOG09360J1Z          -            243   0.00024   22.5   1.0   1   1     3e-07   0.00024   22.5   1.0   172   223   625   678   617   695 0.76 -
SOLCI004588000       -            215 EOG09360J1Z          -            243   0.00026   22.4   1.7   1   1   5.5e-07   0.00044   21.7   1.7   180   222   157   199   145   209 0.92 -
SOLCI004417800       -            442 EOG09360J1Z          -            243   0.00036   22.0  17.0   1   2    0.0016       1.2   10.4   4.9   177   223    14    64     3    69 0.78 -
SOLCI004417800       -            442 EOG09360J1Z          -            243   0.00036   22.0  17.0   2   2   1.4e-05     0.011   17.0   4.3   179   221   189   231   162   243 0.88 -
SOLCI002181300       -            391 EOG09360J1Z          -            243   0.00046   21.6   3.0   1   2       1.7   1.4e+03    0.4   0.2   195   209    47    61    40    77 0.69 -
SOLCI002181300       -            391 EOG09360J1Z          -            243   0.00046   21.6   3.0   2   2   5.8e-07   0.00046   21.6   3.0   177   223   200   248   184   258 0.77 -
SOLCI002887600       -            604 EOG09360J1Z          -            243   0.00048   21.5  29.4   1   5   0.00011     0.085   14.2   0.6   119   162   255   299   231   307 0.77 -
SOLCI002887600       -            604 EOG09360J1Z          -            243   0.00048   21.5  29.4   2   5      0.02        16    6.7   3.0   123   146   308   331   305   335 0.93 -
SOLCI002887600       -            604 EOG09360J1Z          -            243   0.00048   21.5  29.4   3   5     0.009       7.2    7.9   0.3   123   143   354   374   349   383 0.87 -
SOLCI002887600       -            604 EOG09360J1Z          -            243   0.00048   21.5  29.4   4   5      0.18   1.5e+02    3.6   1.0   119   145   488   513   485   517 0.87 -
SOLCI002887600       -            604 EOG09360J1Z          -            243   0.00048   21.5  29.4   5   5     0.032        26    6.0   0.3   122   142   537   557   532   563 0.90 -
SOLCI007366700       -            428 EOG09360J1Z          -            243   0.00065   21.1   2.4   1   2   4.1e-06    0.0033   18.8   3.0   162   221   120   182   104   188 0.85 -
SOLCI007366700       -            428 EOG09360J1Z          -            243   0.00065   21.1   2.4   2   2       9.6   7.7e+03   -2.1   0.0    56    92   314   350   289   357 0.75 -
SOLCI002003500       -           1320 EOG09360J1Z          -            243   0.00074   20.9   0.1   1   1   1.7e-06    0.0013   20.1   0.1   150   217   985  1052   971  1066 0.76 -
SOLCI006342300       -            682 EOG09360J1Z          -            243    0.0009   20.6   3.3   1   1   1.1e-06    0.0009   20.6   3.3   172   224   442   496   426   507 0.74 -
SOLCI004631600       -            196 EOG09360J1Z          -            243   0.00091   20.6   0.9   1   2   0.00032      0.26   12.6   0.0   119   144    51    76    33    87 0.83 -
SOLCI004631600       -            196 EOG09360J1Z          -            243   0.00091   20.6   0.9   2   2     0.023        18    6.5   0.2   120   146   110   136   104   145 0.86 -
SOLCI000141900       -            256 EOG09360J1Z          -            243    0.0011   20.3   3.6   1   1   2.1e-06    0.0017   19.7   3.6   179   221    59   104    18   109 0.89 -
SOLCI003275700       -            150 EOG09360J1Z          -            243    0.0015   20.0   2.1   1   2       1.8   1.5e+03    0.3   0.1   153   193    11    51     4    56 0.73 -
SOLCI003275700       -            150 EOG09360J1Z          -            243    0.0015   20.0   2.1   2   2   1.8e-06    0.0015   20.0   2.1   121   145    57    81    52    90 0.87 -
SOLCI007033200       -            231 EOG09360J1Z          -            243     0.002   19.5   1.5   1   1   3.4e-06    0.0028   19.0   1.5   172   210    20    58     9    79 0.85 -
SOLCI000360200       -            341 EOG09360J1Z          -            243    0.0031   18.9   1.4   1   2   9.6e-05     0.077   14.3   0.1   119   144   266   291   254   300 0.87 -
SOLCI000360200       -            341 EOG09360J1Z          -            243    0.0031   18.9   1.4   2   2      0.18   1.5e+02    3.6   0.1   117   143   302   328   292   334 0.87 -
SOLCI003536100       -            492 EOG09360J1Z          -            243    0.0033   18.8   3.4   1   1   6.3e-06    0.0051   18.2   3.4   180   221   428   469   417   473 0.89 -
SOLCI002726900       -            378 EOG09360J1Z          -            243    0.0039   18.6   0.9   1   1   7.8e-06    0.0062   17.9   0.9   175   223    22    73     3    91 0.84 -
SOLCI007079300       -            185 EOG09360J1Z          -            243    0.0041   18.5   3.5   1   1   7.4e-06     0.006   18.0   3.5   182   224     9    56     5    69 0.80 -
SOLCI001801300       -            296 EOG09360J1Z          -            243    0.0043   18.4   0.5   1   3      0.95   7.6e+02    1.2   0.1   123   143    43    63    33    76 0.76 -
SOLCI001801300       -            296 EOG09360J1Z          -            243    0.0043   18.4   0.5   2   3     0.035        28    5.9   0.0   121   147   106   130   101   146 0.83 -
SOLCI001801300       -            296 EOG09360J1Z          -            243    0.0043   18.4   0.5   3   3    0.0098       7.9    7.7   0.0   113   145   258   289   235   295 0.83 -
SOLCI002997100       -            274 EOG09360J1Z          -            243    0.0044   18.4   0.3   1   1   7.8e-06    0.0063   17.9   0.3   180   210    51    81    28    99 0.89 -
SOLCI002727100       -            385 EOG09360J1Z          -            243    0.0045   18.4   0.4   1   1     9e-06    0.0072   17.7   0.4   176   223    23    73     4    91 0.86 -
SOLCI002926300       -            225 EOG09360J1Z          -            243    0.0051   18.2   3.1   1   1   6.4e-06    0.0051   18.2   3.1   181   223   168   210   164   218 0.92 -
SOLCI004631700       -            177 EOG09360J1Z          -            243    0.0055   18.1   4.1   1   2     0.002       1.6   10.0   0.7   122   147     9    34     4    61 0.83 -
SOLCI004631700       -            177 EOG09360J1Z          -            243    0.0055   18.1   4.1   2   2    0.0031       2.5    9.4   0.2   115   147    89   121    48   127 0.81 -
SOLCI000962400       -            482 EOG09360J1Z          -            243    0.0069   17.7   0.3   1   1   1.5e-05     0.012   16.9   0.3   178   222   189   233   154   246 0.84 -
SOLCI006693000       -            249 EOG09360J1Z          -            243    0.0093   17.3   1.6   1   1   1.8e-05     0.014   16.7   1.6   175   210    39    74    31    98 0.79 -
SOLCI001125800       -            824 EOG09360J1Z          -            243    0.0098   17.2   1.2   1   1   4.4e-05     0.035   15.4   1.2   177   220   564   609   552   626 0.77 -
SOLCI007518400       -            382 EOG09360J1Z          -            243     0.012   17.0   1.6   1   1   2.3e-05     0.018   16.4   1.6   176   224    23    74     3    93 0.81 -
SOLCI001155100       -            333 EOG09360J1Z          -            243     0.017   16.4   1.5   1   1   4.9e-05      0.04   15.3   1.5   180   211   226   257   219   264 0.90 -
SOLCI002815500       -            289 EOG09360J1Z          -            243     0.022   16.1   5.6   1   3     0.003       2.4    9.4   0.1   121   155    38    73     5    79 0.84 -
SOLCI002815500       -            289 EOG09360J1Z          -            243     0.022   16.1   5.6   2   3      0.35   2.8e+02    2.7   0.4   120   143    98   121    79   128 0.87 -
SOLCI002815500       -            289 EOG09360J1Z          -            243     0.022   16.1   5.6   3   3     0.049        39    5.5   0.1   121   146   259   283   253   288 0.79 -
SOLCI002361300       -            216 EOG09360J1Z          -            243     0.025   15.9   0.4   1   1   4.6e-05     0.037   15.4   0.4   183   229   164   211   118   215 0.76 -
SOLCI002891100       -            289 EOG09360J1Z          -            243     0.025   15.9   3.9   1   3     0.025        20    6.4   0.2   121   153    38    70     8    77 0.80 -
SOLCI002891100       -            289 EOG09360J1Z          -            243     0.025   15.9   3.9   2   3     0.034        28    5.9   0.3   120   159    98   135    83   139 0.82 -
SOLCI002891100       -            289 EOG09360J1Z          -            243     0.025   15.9   3.9   3   3      0.22   1.7e+02    3.3   0.0   121   143   259   280   203   286 0.88 -
SOLCI006432700       -            881 EOG09360J1Z          -            243     0.025   15.9   3.8   1   1   6.3e-05     0.051   14.9   3.8   181   223   637   680   624   687 0.84 -
SOLCI003785300       -            397 EOG09360J1Z          -            243      0.03   15.6   0.6   1   1   7.2e-05     0.058   14.7   0.6   170   224   330   384   315   388 0.86 -
SOLCI000020600       -            386 EOG09360J1Z          -            243     0.032   15.6   1.3   1   1   5.9e-05     0.047   15.0   1.3   175   225   323   374   303   383 0.83 -
SOLCI002599900       -            339 EOG09360J1Z          -            243     0.033   15.5   0.1   1   1   6.3e-05      0.05   14.9   0.1   119   161   172   214   151   221 0.88 -
SOLCI003924200       -            675 EOG09360J1Z          -            243     0.059   14.7   4.6   1   1   0.00017      0.13   13.5   4.6   173   222    39    88    28    98 0.86 -
SOLCI004394200       -            413 EOG09360J1Z          -            243     0.071   14.4   1.9   1   1   9.2e-05     0.074   14.4   0.5   175   215    22    65     7    89 0.82 -
SOLCI002555000       -            253 EOG09360J1Z          -            243     0.072   14.4   1.7   1   1   0.00014      0.11   13.8   1.7   171   222   145   196   109   205 0.74 -
SOLCI001345400       -            997 EOG09360J1Z          -            243     0.078   14.3   0.4   1   2       9.2   7.4e+03   -2.0   0.0     2    26    15    39    14    59 0.83 -
SOLCI001345400       -            997 EOG09360J1Z          -            243     0.078   14.3   0.4   2   2   0.00036      0.29   12.4   0.3   174   209   700   735   669   746 0.73 -
SOLCI004618700       -            327 EOG09360J1Z          -            243     0.096   14.0   2.6   1   1   0.00023      0.18   13.1   2.6   181   221   257   300   251   305 0.83 -
SOLCI002906800       -            227 EOG09360J1Z          -            243      0.12   13.7   4.6   1   1   0.00022      0.17   13.2   4.6   159   211    22    69    14    91 0.67 -
SOLCI001074400       -            192 EOG09360J1Z          -            243      0.13   13.6   1.0   1   1   0.00026      0.21   12.9   1.0   183   223   143   186   125   190 0.76 -
SOLCI000134000       -            677 EOG09360J1Z          -            243      0.25   12.6   4.8   1   1   0.00021      0.17   13.2   2.7   181   222    49    90    32    98 0.90 -
SOLCI004588200       -            189 EOG09360J1Z          -            243      0.34   12.2   1.0   1   1    0.0007      0.56   11.5   1.0   173   228   130   186   116   189 0.80 -
SOLCI004834700       -           1122 EOG09360J1Z          -            243      0.46   11.8   5.6   1   3       7.5     6e+03   -1.7   0.1   162   179   392   409   383   418 0.81 -
SOLCI004834700       -           1122 EOG09360J1Z          -            243      0.46   11.8   5.6   2   3         1   8.4e+02    1.1   0.0    73   112   654   694   620   699 0.72 -
SOLCI004834700       -           1122 EOG09360J1Z          -            243      0.46   11.8   5.6   3   3   0.00096      0.77   11.0   1.2   182   211   886   915   880   938 0.82 -
SOLCI002498600       -            318 EOG09360J1Z          -            243       0.6   11.4   0.3   1   1    0.0011      0.85   10.9   0.3   170   224   257   312   221   317 0.86 -
SOLCI003805600       -           1082 EOG09360J1Z          -            243      0.67   11.2   7.5   1   2       1.7   1.4e+03    0.4   0.3   150   178   837   868   830   905 0.52 -
SOLCI003805600       -           1082 EOG09360J1Z          -            243      0.67   11.2   7.5   2   2   0.00027      0.22   12.9   2.1   172   229  1019  1077  1002  1081 0.86 -
SOLCI000591400       -            993 EOG09360J1Z          -            243      0.88   10.9   1.0   1   1    0.0014       1.1   10.5   0.0   160   210   240   289   226   316 0.82 -
SOLCI001334600       -            530 EOG09360J1Z          -            243      0.89   10.8   0.6   1   1    0.0018       1.4   10.1   0.6   174   222   283   331   256   342 0.80 -
SOLCI002863600       -            359 EOG09360J1Z          -            243      0.92   10.8   0.8   1   1    0.0018       1.4   10.1   0.8   180   224   299   344   289   353 0.86 -
SOLCI004604300       -            379 EOG09360J1Z          -            243       1.1   10.5   3.7   1   1    0.0022       1.8    9.8   3.7   166   220    95   152    77   160 0.77 -
SOLCI005367400       -            292 EOG09360J1Z          -            243       1.2   10.5   2.0   1   1     0.002       1.6   10.0   2.0   171   221   178   228   139   236 0.80 -
SOLCI004197700       -           1292 EOG09360J1Z          -            243       1.3   10.3   6.7   1   2       4.9   3.9e+03   -1.1   0.2   133   150   577   594   575   598 0.86 -
SOLCI004197700       -           1292 EOG09360J1Z          -            243       1.3   10.3   6.7   2   2   0.00029      0.23   12.7   2.0   181   230  1229  1278  1209  1285 0.83 -
SOLCI004927800       -            208 EOG09360J1Z          -            243         2    9.7   3.8   1   1    0.0041       3.3    9.0   3.8   175   222   153   203   135   208 0.85 -
SOLCI002906900       -            287 EOG09360J1Z          -            243       2.9    9.1   3.3   1   1    0.0058       4.7    8.5   3.3   182   221   104   143    89   151 0.85 -
SOLCI004828500       -            865 EOG09360J1Z          -            243       3.4    8.9   3.6   1   1     0.012       9.6    7.4   3.6   182   229   812   860   796   864 0.88 -
SOLCI004782600       -            351 EOG09360J1Z          -            243       3.9    8.7   4.2   1   1    0.0076       6.1    8.1   4.2   180   221   265   309   255   325 0.83 -
SOLCI002978800       -            446 EOG09360J1Z          -            243       4.8    8.4   7.3   1   2       7.4     6e+03   -1.7   0.1    46    72   267   290   261   297 0.58 -
SOLCI002978800       -            446 EOG09360J1Z          -            243       4.8    8.4   7.3   2   2     0.002       1.6   10.0   3.9   169   215   307   353   300   361 0.88 -
SOLCI001952400       -            807 EOG09360J1Z          -            243       7.2    7.9   6.6   1   1     0.016        13    7.0   6.6   181   229   753   802   740   806 0.82 -
SOLCI002795600       -            430 EOG09360J1Z          -            243       7.2    7.9   7.0   1   1     0.025        20    6.4   7.0   178   221    14    60     4    66 0.81 -
#
# Program:         hmmsearch
# Version:         3.1b2 (February 2015)
# Pipeline mode:   SEARCH
# Query file:      /home/pgsb/tetiana.nosenko/lineages/embryophyta_odb9//hmms/EOG09360J1Z.hmm
# Target file:     /nfs/pgsb/data/S_chilense/Schilense_genome/Solanum_chilense_v3.3_protein.fa
# Option settings: hmmsearch -o ./tmp/temp_Schil_BUSCO_prot_1362887668 --domtblout /home/ibis/tetiana.nosenko/Documents/S_chilense/11_S_chilense_genome/Schilense_genome_sequence/BUSCO_assessment/run_Schil_BUSCO_prot/hmmer_output/EOG09360J1Z.out.1 --cpu 1 /home/pgsb/tetiana.nosenko/lineages/embryophyta_odb9//hmms/EOG09360J1Z.hmm /nfs/pgsb/data/S_chilense/Schilense_genome/Solanum_chilense_v3.3_protein.fa 
# Current dir:     /home/ibis/tetiana.nosenko/Documents/S_chilense/11_S_chilense_genome/Schilense_genome_sequence/BUSCO_assessment
# Date:            Wed Mar  8 09:22:30 2017
# [ok]
```
