## Supplementary material for "The *de novo* reference genome and transcriptome assemblies of the wild tomato species *Solanum chilense*": EOG09360J2V.out.1

```
#                                                                            --- full sequence --- -------------- this domain -------------   hmm coord   ali coord   env coord
# target name        accession   tlen query name           accession   qlen   E-value  score  bias   #  of  c-Evalue  i-Evalue  score  bias  from    to  from    to  from    to  acc description of target
#------------------- ---------- ----- -------------------- ---------- ----- --------- ------ ----- --- --- --------- --------- ------ ----- ----- ----- ----- ----- ----- ----- ---- ---------------------
SOLCI003007600       -            378 EOG09360J2V          -            328  7.2e-169  562.7   3.1   1   1    1e-170  1.1e-167  558.8   3.1     5   328    27   376    23   376 0.94 -
SOLCI001216300       -            315 EOG09360J2V          -            328   1.4e-17   65.4   0.1   1   3   2.1e-08   2.3e-05   25.3   0.0     8   113    32   141    26   147 0.89 -
SOLCI001216300       -            315 EOG09360J2V          -            328   1.4e-17   65.4   0.1   2   3   3.9e-08   4.2e-05   24.5   0.0    20   110   152   243   139   262 0.81 -
SOLCI001216300       -            315 EOG09360J2V          -            328   1.4e-17   65.4   0.1   3   3   0.00016      0.17   12.6   0.1   170   203   259   292   251   312 0.85 -
SOLCI003331500       -            300 EOG09360J2V          -            328   6.8e-14   53.3   1.5   1   3   3.7e-07   0.00041   21.2   0.0     8   109    32   137    27   142 0.87 -
SOLCI003331500       -            300 EOG09360J2V          -            328   6.8e-14   53.3   1.5   2   3     5e-07   0.00055   20.8   0.0    26   111   154   243   136   252 0.80 -
SOLCI003331500       -            300 EOG09360J2V          -            328   6.8e-14   53.3   1.5   3   3    0.0016       1.8    9.3   0.2   170   202   258   290   251   297 0.89 -
SOLCI004590800       -            398 EOG09360J2V          -            328   4.5e-13   50.7   0.4   1   3   7.4e-07    0.0008   20.3   0.0     3   107   131   240   129   258 0.81 -
SOLCI004590800       -            398 EOG09360J2V          -            328   4.5e-13   50.7   0.4   2   3   1.5e-07   0.00016   22.6   0.1    32   110   259   337   251   349 0.91 -
SOLCI004590800       -            398 EOG09360J2V          -            328   4.5e-13   50.7   0.4   3   3     0.041        44    4.7   0.0    32    61   357   386   344   396 0.87 -
SOLCI007425500       -            296 EOG09360J2V          -            328   5.8e-12   47.0   3.5   1   4    0.0012       1.3    9.8   0.0    80   112     6    38     1    58 0.82 -
SOLCI007425500       -            296 EOG09360J2V          -            328   5.8e-12   47.0   3.5   2   4   5.5e-05     0.059   14.1   0.1    33   110    60   136    52   140 0.73 -
SOLCI007425500       -            296 EOG09360J2V          -            328   5.8e-12   47.0   3.5   3   4   3.4e-06    0.0037   18.1   0.4     5   107   136   239   133   248 0.83 -
SOLCI007425500       -            296 EOG09360J2V          -            328   5.8e-12   47.0   3.5   4   4    0.0069       7.5    7.2   0.0     5    61   226   290   223   294 0.74 -
SOLCI000079400       -            331 EOG09360J2V          -            328   1.1e-11   46.1   0.8   1   4    0.0024       2.6    8.7   0.0    83   115    16    48    10    69 0.83 -
SOLCI000079400       -            331 EOG09360J2V          -            328   1.1e-11   46.1   0.8   2   4     0.015        16    6.1   0.0    30   102    75   150    58   161 0.69 -
SOLCI000079400       -            331 EOG09360J2V          -            328   1.1e-11   46.1   0.8   3   4   6.7e-08   7.3e-05   23.7   0.0   169   261   171   260   151   274 0.61 -
SOLCI000079400       -            331 EOG09360J2V          -            328   1.1e-11   46.1   0.8   4   4      0.12   1.3e+02    3.1   0.0   170   202   288   320   280   326 0.68 -
SOLCI005692200       -            355 EOG09360J2V          -            328   1.4e-11   45.7   0.5   1   3   0.00099       1.1   10.0   0.0   160   258    99   191    91   196 0.81 -
SOLCI005692200       -            355 EOG09360J2V          -            328   1.4e-11   45.7   0.5   2   3     7e-09   7.7e-06   26.9   0.0    18   110   201   292   190   305 0.87 -
SOLCI005692200       -            355 EOG09360J2V          -            328   1.4e-11   45.7   0.5   3   3     0.031        34    5.1   0.0    28    68   310   350   295   355 0.82 -
SOLCI002481600       -            212 EOG09360J2V          -            328   2.6e-11   44.9   0.1   1   3   2.5e-06    0.0027   18.5   0.1   170   202    39    71    34    79 0.85 -
SOLCI002481600       -            212 EOG09360J2V          -            328   2.6e-11   44.9   0.1   2   3   4.8e-05     0.052   14.3   0.0    53   107    64   118    64   131 0.93 -
SOLCI002481600       -            212 EOG09360J2V          -            328   2.6e-11   44.9   0.1   3   3   0.00025      0.27   12.0   0.0   167   210   137   180   125   187 0.90 -
SOLCI004060700       -            392 EOG09360J2V          -            328   2.9e-11   44.7   0.0   1   4   0.00074       0.8   10.4   0.0    82   115    20    53    15    62 0.90 -
SOLCI004060700       -            392 EOG09360J2V          -            328   2.9e-11   44.7   0.0   2   4   1.6e-05     0.017   15.9   0.0    23   105    63   146    53   153 0.88 -
SOLCI004060700       -            392 EOG09360J2V          -            328   2.9e-11   44.7   0.0   3   4   0.00023      0.25   12.1   0.0    32   100   172   241   155   251 0.86 -
SOLCI004060700       -            392 EOG09360J2V          -            328   2.9e-11   44.7   0.0   4   4      0.48   5.2e+02    1.1   0.0   171   209   297   335   283   357 0.71 -
SOLCI000411900       -            235 EOG09360J2V          -            328   5.2e-11   43.9   2.0   1   3   2.3e-06    0.0025   18.6   0.0    35   116    11    94     7    99 0.85 -
SOLCI000411900       -            235 EOG09360J2V          -            328   5.2e-11   43.9   2.0   2   3   6.2e-08   6.7e-05   23.8   0.0    30   108    97   174    84   191 0.84 -
SOLCI000411900       -            235 EOG09360J2V          -            328   5.2e-11   43.9   2.0   3   3      0.69   7.5e+02    0.6   0.1    25    58   187   220   176   225 0.65 -
SOLCI005287800       -            329 EOG09360J2V          -            328   6.2e-11   43.6   0.3   1   4    0.0024       2.6    8.7   0.0    82   112    15    45     7    63 0.88 -
SOLCI005287800       -            329 EOG09360J2V          -            328   6.2e-11   43.6   0.3   2   4    0.0043       4.7    7.9   0.0    23   256    66   148    47   168 0.52 -
SOLCI005287800       -            329 EOG09360J2V          -            328   6.2e-11   43.6   0.3   3   4   2.2e-06    0.0024   18.7   0.0    30   108   172   259   161   264 0.83 -
SOLCI005287800       -            329 EOG09360J2V          -            328   6.2e-11   43.6   0.3   4   4       0.1   1.1e+02    3.3   0.0   172   201   288   317   276   325 0.64 -
SOLCI002603800       -            309 EOG09360J2V          -            328   9.9e-11   43.0   1.2   1   5      0.35   3.8e+02    1.6   0.0    82   109    19    46     6    53 0.82 -
SOLCI002603800       -            309 EOG09360J2V          -            328   9.9e-11   43.0   1.2   2   5     0.095     1e+02    3.5   0.0   167   185    57    75    50    83 0.86 -
SOLCI002603800       -            309 EOG09360J2V          -            328   9.9e-11   43.0   1.2   3   5   3.8e-06    0.0042   17.9   0.1    37   107    69   139    62   154 0.75 -
SOLCI002603800       -            309 EOG09360J2V          -            328   9.9e-11   43.0   1.2   4   5   0.00014      0.16   12.7   0.0    23   108   155   242   143   253 0.82 -
SOLCI002603800       -            309 EOG09360J2V          -            328   9.9e-11   43.0   1.2   5   5      0.15   1.7e+02    2.8   0.1   169   189   260   280   254   283 0.85 -
SOLCI004509300       -            297 EOG09360J2V          -            328     1e-10   42.9   5.4   1   4   0.00043      0.47   11.2   0.0    79   129     6    55     2    59 0.82 -
SOLCI004509300       -            297 EOG09360J2V          -            328     1e-10   42.9   5.4   2   4   0.00019      0.21   12.3   0.2    34   109    62   136    58   141 0.67 -
SOLCI004509300       -            297 EOG09360J2V          -            328     1e-10   42.9   5.4   3   4   3.5e-06    0.0038   18.0   0.4     6   107   138   240   133   257 0.81 -
SOLCI004509300       -            297 EOG09360J2V          -            328     1e-10   42.9   5.4   4   4     0.099   1.1e+02    3.4   0.0     7    61   229   291   225   295 0.69 -
SOLCI003498800       -            314 EOG09360J2V          -            328     1e-10   42.9   0.1   1   4      0.29   3.2e+02    1.9   0.0    79   108    15    44    12    53 0.86 -
SOLCI003498800       -            314 EOG09360J2V          -            328     1e-10   42.9   0.1   2   4    0.0001      0.11   13.2   0.0    23   109    59   143    47   154 0.85 -
SOLCI003498800       -            314 EOG09360J2V          -            328     1e-10   42.9   0.1   3   4   4.4e-06    0.0048   17.7   0.0   169   260   159   248   152   265 0.69 -
SOLCI003498800       -            314 EOG09360J2V          -            328     1e-10   42.9   0.1   4   4     0.028        31    5.2   0.0    28    69   269   310   261   314 0.84 -
SOLCI001466400       -            313 EOG09360J2V          -            328     1e-10   42.9   0.8   1   4    0.0023       2.5    8.8   0.0    83   114    17    48    11    56 0.90 -
SOLCI001466400       -            313 EOG09360J2V          -            328     1e-10   42.9   0.8   2   4   2.3e-06    0.0025   18.6   0.0    32   107    68   143    57   148 0.91 -
SOLCI001466400       -            313 EOG09360J2V          -            328     1e-10   42.9   0.8   3   4    0.0092        10    6.8   0.0    32   106   167   242   154   248 0.78 -
SOLCI001466400       -            313 EOG09360J2V          -            328     1e-10   42.9   0.8   4   4     0.054        59    4.3   0.0   168   210   260   302   250   312 0.83 -
SOLCI001142800       -            329 EOG09360J2V          -            328     2e-10   41.9   2.7   1   4     0.081        88    3.7   0.0    80   112    41    74    33    83 0.82 -
SOLCI001142800       -            329 EOG09360J2V          -            328     2e-10   41.9   2.7   2   4   2.6e-07   0.00028   21.7   0.3     5   111    55   166    52   171 0.79 -
SOLCI001142800       -            329 EOG09360J2V          -            328     2e-10   41.9   2.7   3   4   1.6e-08   1.7e-05   25.8   0.0     5   113   149   264   144   278 0.80 -
SOLCI001142800       -            329 EOG09360J2V          -            328     2e-10   41.9   2.7   4   4      0.91   9.9e+02    0.2   0.0    25    71   276   322   266   328 0.84 -
SOLCI000667600       -            321 EOG09360J2V          -            328   4.7e-10   40.7   0.9   1   3   0.00011      0.12   13.1   0.1     6   111    44   158    39   166 0.74 -
SOLCI000667600       -            321 EOG09360J2V          -            328   4.7e-10   40.7   0.9   2   3   5.5e-07    0.0006   20.7   0.0    27   107   172   261   163   265 0.72 -
SOLCI000667600       -            321 EOG09360J2V          -            328   4.7e-10   40.7   0.9   3   3     0.049        54    4.4   0.0   157   206   266   315   264   320 0.90 -
SOLCI004559500       -            297 EOG09360J2V          -            328   6.6e-10   40.2   2.7   1   2   4.9e-10   5.3e-07   30.7   0.1     2   111    27   138    26   153 0.85 -
SOLCI004559500       -            297 EOG09360J2V          -            328   6.6e-10   40.2   2.7   2   2     0.016        17    6.0   0.5   167   203   153   190   146   235 0.75 -
SOLCI004499100       -            295 EOG09360J2V          -            328   1.6e-09   39.0   1.8   1   4   1.9e-06    0.0021   18.9   0.1   168   201    58    91    37   101 0.78 -
SOLCI004499100       -            295 EOG09360J2V          -            328   1.6e-09   39.0   1.8   2   4    0.0014       1.6    9.4   0.1    53   108    85   140    85   154 0.87 -
SOLCI004499100       -            295 EOG09360J2V          -            328   1.6e-09   39.0   1.8   3   4    0.0013       1.4    9.6   0.0   169   210   158   199   151   207 0.90 -
SOLCI004499100       -            295 EOG09360J2V          -            328   1.6e-09   39.0   1.8   4   4       1.6   1.7e+03   -0.5   0.0    80   106   210   236   205   242 0.85 -
SOLCI007330700       -            315 EOG09360J2V          -            328   2.1e-09   38.6   3.3   1   5      0.14   1.5e+02    2.9   0.0    75   108    28    64    19    70 0.61 -
SOLCI007330700       -            315 EOG09360J2V          -            328   2.1e-09   38.6   3.3   2   5   5.7e-06    0.0062   17.3   0.1    25   110    80   162    71   169 0.86 -
SOLCI007330700       -            315 EOG09360J2V          -            328   2.1e-09   38.6   3.3   3   5   0.00072      0.78   10.4   0.0   164   211   168   215   159   223 0.86 -
SOLCI007330700       -            315 EOG09360J2V          -            328   2.1e-09   38.6   3.3   4   5     0.081        88    3.7   0.0    81   105   226   250   222   263 0.86 -
SOLCI007330700       -            315 EOG09360J2V          -            328   2.1e-09   38.6   3.3   5   5       3.2   3.5e+03   -1.6   0.0    28    48   272   291   257   294 0.79 -
SOLCI002785400       -            300 EOG09360J2V          -            328   2.6e-09   38.3   2.1   1   2   0.00091      0.99   10.1   0.0   168   260    42   124    35   127 0.81 -
SOLCI002785400       -            300 EOG09360J2V          -            328   2.6e-09   38.3   2.1   2   2   2.8e-08     3e-05   24.9   1.2   171   303   155   269   145   293 0.69 -
SOLCI002114200       -            320 EOG09360J2V          -            328   5.3e-09   37.3   3.6   1   3   4.4e-10   4.8e-07   30.9   0.0     4   130    44   178    40   181 0.77 -
SOLCI002114200       -            320 EOG09360J2V          -            328   5.3e-09   37.3   3.6   2   3      0.16   1.8e+02    2.7   0.0   169   190   177   198   172   205 0.87 -
SOLCI002114200       -            320 EOG09360J2V          -            328   5.3e-09   37.3   3.6   3   3      0.15   1.7e+02    2.8   0.3   169   201   276   308   263   315 0.83 -
SOLCI004511800       -            327 EOG09360J2V          -            328   7.2e-09   36.8   0.1   1   4     0.078        85    3.7   0.0    81   106    10    35     4    58 0.86 -
SOLCI004511800       -            327 EOG09360J2V          -            328   7.2e-09   36.8   0.1   2   4   0.00024      0.26   12.0   0.0    31   106    59   134    45   150 0.82 -
SOLCI004511800       -            327 EOG09360J2V          -            328   7.2e-09   36.8   0.1   3   4    0.0053       5.7    7.6   0.0   168   208   179   219   157   242 0.83 -
SOLCI004511800       -            327 EOG09360J2V          -            328   7.2e-09   36.8   0.1   4   4    0.0028       3.1    8.5   0.0     5    61   253   316   250   324 0.78 -
SOLCI006242100       -            324 EOG09360J2V          -            328     1e-08   36.4   2.0   1   4      0.36     4e+02    1.5   0.0    85   109    10    34     3    58 0.69 -
SOLCI006242100       -            324 EOG09360J2V          -            328     1e-08   36.4   2.0   2   4   7.2e-08   7.8e-05   23.6   0.1    32   113    88   169    80   211 0.86 -
SOLCI006242100       -            324 EOG09360J2V          -            328     1e-08   36.4   2.0   3   4     0.093     1e+02    3.5   0.3   231   259   235   260   175   270 0.64 -
SOLCI006242100       -            324 EOG09360J2V          -            328     1e-08   36.4   2.0   4   4     0.068        74    3.9   0.0   166   206   279   319   263   324 0.86 -
SOLCI001314700       -            326 EOG09360J2V          -            328   1.7e-08   35.6   1.5   1   4       0.2   2.2e+02    2.4   0.0   236   261    61    86    56    95 0.67 -
SOLCI001314700       -            326 EOG09360J2V          -            328   1.7e-08   35.6   1.5   2   4   3.9e-05     0.043   14.6   0.1     4   116    72   179    69   183 0.77 -
SOLCI001314700       -            326 EOG09360J2V          -            328   1.7e-08   35.6   1.5   3   4     2e-06    0.0022   18.8   0.0    31   105   183   256   169   270 0.85 -
SOLCI001314700       -            326 EOG09360J2V          -            328   1.7e-08   35.6   1.5   4   4       1.7   1.8e+03   -0.6   0.0   167   200   272   305   256   319 0.80 -
SOLCI005079800       -            313 EOG09360J2V          -            328   1.8e-08   35.6   0.0   1   4      0.44   4.8e+02    1.3   0.0    79   107    15    43    12    50 0.86 -
SOLCI005079800       -            313 EOG09360J2V          -            328   1.8e-08   35.6   0.0   2   4   0.00024      0.26   12.0   0.0    24   109    60   143    47   160 0.83 -
SOLCI005079800       -            313 EOG09360J2V          -            328   1.8e-08   35.6   0.0   3   4   0.00026      0.28   11.9   0.0   169   260   159   247   152   264 0.73 -
SOLCI005079800       -            313 EOG09360J2V          -            328   1.8e-08   35.6   0.0   4   4     0.021        23    5.6   0.0    28    70   268   310   257   313 0.84 -
SOLCI007122800       -            308 EOG09360J2V          -            328   1.9e-08   35.5   0.2   1   4      0.18     2e+02    2.5   0.0    81   106    13    38     5    49 0.84 -
SOLCI007122800       -            308 EOG09360J2V          -            328   1.9e-08   35.5   0.2   2   4   1.4e-05     0.015   16.1   0.0    31   112    62   143    47   152 0.85 -
SOLCI007122800       -            308 EOG09360J2V          -            328   1.9e-08   35.5   0.2   3   4     0.062        67    4.1   0.0   168   206   159   197   152   222 0.82 -
SOLCI007122800       -            308 EOG09360J2V          -            328   1.9e-08   35.5   0.2   4   4    0.0046         5    7.8   0.0     4    61   232   296   229   306 0.78 -
SOLCI006061300       -            355 EOG09360J2V          -            328   2.4e-08   35.1   0.2   1   4       0.1   1.1e+02    3.3   0.0    76   109    40    73    34    79 0.85 -
SOLCI006061300       -            355 EOG09360J2V          -            328   2.4e-08   35.1   0.2   2   4    0.0017       1.9    9.2   0.0     4   108    57   175    54   181 0.79 -
SOLCI006061300       -            355 EOG09360J2V          -            328   2.4e-08   35.1   0.2   3   4   1.9e-07    0.0002   22.2   0.0    17   108   182   278   173   294 0.84 -
SOLCI006061300       -            355 EOG09360J2V          -            328   2.4e-08   35.1   0.2   4   4       2.4   2.6e+03   -1.1   0.0   170   188   309   327   286   344 0.74 -
SOLCI005433400       -            500 EOG09360J2V          -            328   3.1e-08   34.7   0.3   1   3     0.014        16    6.2   0.0    73   109   217   253   216   258 0.91 -
SOLCI005433400       -            500 EOG09360J2V          -            328   3.1e-08   34.7   0.3   2   3   4.5e-08   4.9e-05   24.3   0.0     4   117   237   362   234   369 0.79 -
SOLCI005433400       -            500 EOG09360J2V          -            328   3.1e-08   34.7   0.3   3   3    0.0042       4.6    7.9   0.0    33   110   370   448   366   464 0.86 -
SOLCI002781100       -            319 EOG09360J2V          -            328   3.2e-08   34.7   2.1   1   5      0.49   5.4e+02    1.1   0.0    86   108    11    33     3    47 0.64 -
SOLCI002781100       -            319 EOG09360J2V          -            328   3.2e-08   34.7   2.1   2   5   1.4e-07   0.00015   22.6   0.1    32   108    83   158    73   188 0.86 -
SOLCI002781100       -            319 EOG09360J2V          -            328   3.2e-08   34.7   2.1   3   5       2.4   2.6e+03   -1.2   0.0   169   196   178   205   168   221 0.72 -
SOLCI002781100       -            319 EOG09360J2V          -            328   3.2e-08   34.7   2.1   4   5     0.085        92    3.6   0.1    81   105   231   255   219   265 0.87 -
SOLCI002781100       -            319 EOG09360J2V          -            328   3.2e-08   34.7   2.1   5   5      0.14   1.5e+02    2.9   0.0   168   205   276   313   257   319 0.86 -
SOLCI000516700       -            271 EOG09360J2V          -            328   4.9e-08   34.1   7.6   1   4      0.12   1.3e+02    3.1   0.1   154   209     4    59     2    75 0.80 -
SOLCI000516700       -            271 EOG09360J2V          -            328   4.9e-08   34.1   7.6   2   4    0.0018         2    9.1   0.0    80   108    90   118    81   130 0.87 -
SOLCI000516700       -            271 EOG09360J2V          -            328   4.9e-08   34.1   7.6   3   4   2.1e-07   0.00023   22.1   0.2    31   109   135   213   124   218 0.93 -
SOLCI000516700       -            271 EOG09360J2V          -            328   4.9e-08   34.1   7.6   4   4      0.37     4e+02    1.5   0.1    28    60   229   261   222   267 0.85 -
SOLCI000001600       -            358 EOG09360J2V          -            328   6.2e-08   33.8   0.1   1   2     1e-08   1.1e-05   26.3   0.0     4   108    77   189    74   206 0.79 -
SOLCI000001600       -            358 EOG09360J2V          -            328   6.2e-08   33.8   0.1   2   2     0.027        30    5.2   0.0   173   253   206   281   198   288 0.56 -
SOLCI003466200       -            502 EOG09360J2V          -            328   1.1e-07   33.0   0.5   1   3      0.02        22    5.7   0.0    73   109   215   251   211   261 0.90 -
SOLCI003466200       -            502 EOG09360J2V          -            328   1.1e-07   33.0   0.5   2   3   3.7e-08     4e-05   24.5   0.1     6   109   237   346   231   365 0.81 -
SOLCI003466200       -            502 EOG09360J2V          -            328   1.1e-07   33.0   0.5   3   3      0.03        32    5.1   0.0    33   107   367   442   361   451 0.83 -
SOLCI006132000       -            402 EOG09360J2V          -            328   2.2e-07   32.0   2.4   1   3   2.6e-05     0.028   15.2   0.1     6   110   118   227   113   239 0.76 -
SOLCI006132000       -            402 EOG09360J2V          -            328   2.2e-07   32.0   2.4   2   3   7.9e-07   0.00086   20.2   0.1     6   109   212   320   207   339 0.87 -
SOLCI006132000       -            402 EOG09360J2V          -            328   2.2e-07   32.0   2.4   3   3       2.2   2.4e+03   -1.0   0.0   169   199   340   370   327   382 0.77 -
SOLCI002865000       -            357 EOG09360J2V          -            328   2.9e-07   31.6   0.2   1   3     0.001       1.1    9.9   0.0     4   108    59   177    56   190 0.80 -
SOLCI002865000       -            357 EOG09360J2V          -            328   2.9e-07   31.6   0.2   2   3   3.8e-06    0.0042   17.9   0.0    25   109   192   281   175   297 0.84 -
SOLCI002865000       -            357 EOG09360J2V          -            328   2.9e-07   31.6   0.2   3   3       1.2   1.3e+03   -0.2   0.0    28    62   311   345   284   349 0.73 -
SOLCI003907300       -            355 EOG09360J2V          -            328   3.5e-07   31.3   0.7   1   4      0.04        44    4.7   0.0    74   111    37    74    32    78 0.86 -
SOLCI003907300       -            355 EOG09360J2V          -            328   3.5e-07   31.3   0.7   2   4    0.0022       2.4    8.8   0.0     4   107    56   173    53   179 0.80 -
SOLCI003907300       -            355 EOG09360J2V          -            328   3.5e-07   31.3   0.7   3   4   5.4e-06    0.0058   17.4   0.0    11   108   175   278   171   300 0.81 -
SOLCI003907300       -            355 EOG09360J2V          -            328   3.5e-07   31.3   0.7   4   4      0.35   3.8e+02    1.6   0.0    21    61   302   342   282   347 0.70 -
SOLCI004506400       -            352 EOG09360J2V          -            328   3.6e-07   31.2   0.1   1   2   3.9e-08   4.2e-05   24.5   0.0     4   108    78   190    75   208 0.76 -
SOLCI004506400       -            352 EOG09360J2V          -            328   3.6e-07   31.2   0.1   2   2     0.032        35    5.0   0.0   172   253   206   282   198   291 0.67 -
SOLCI007515400       -            343 EOG09360J2V          -            328   3.7e-07   31.2   0.7   1   3   0.00024      0.26   12.0   0.1     1   102    50   158    50   169 0.77 -
SOLCI007515400       -            343 EOG09360J2V          -            328   3.7e-07   31.2   0.7   2   3   1.9e-05     0.021   15.6   0.0    17   109   181   270   176   292 0.87 -
SOLCI007515400       -            343 EOG09360J2V          -            328   3.7e-07   31.2   0.7   3   3       0.7   7.6e+02    0.6   0.0    28    67   291   330   281   343 0.82 -
SOLCI005785400       -            362 EOG09360J2V          -            328   5.3e-07   30.7   0.0   1   2   6.9e-08   7.5e-05   23.6   0.0     4   108    87   199    84   215 0.81 -
SOLCI005785400       -            362 EOG09360J2V          -            328   5.3e-07   30.7   0.0   2   2     0.032        35    5.0   0.0   171   253   214   291   210   298 0.71 -
SOLCI004039700       -            338 EOG09360J2V          -            328   1.2e-06   29.5   0.9   1   3     0.011        12    6.6   0.1     1   108    34   150    34   176 0.78 -
SOLCI004039700       -            338 EOG09360J2V          -            328   1.2e-06   29.5   0.9   2   3   0.00033      0.35   11.6   0.0    28   108   177   254   155   259 0.81 -
SOLCI004039700       -            338 EOG09360J2V          -            328   1.2e-06   29.5   0.9   3   3    0.0023       2.5    8.8   0.0    18    75   264   321   257   328 0.82 -
SOLCI007421800       -            264 EOG09360J2V          -            328   2.3e-06   28.6   0.1   1   3     0.009       9.8    6.8   0.0    37   107    33   101    18   113 0.73 -
SOLCI007421800       -            264 EOG09360J2V          -            328   2.3e-06   28.6   0.1   2   3   1.5e-06    0.0016   19.2   0.0    32   114   119   198   106   207 0.88 -
SOLCI007421800       -            264 EOG09360J2V          -            328   2.3e-06   28.6   0.1   3   3       5.4   5.9e+03   -2.3   0.0    33    61   211   239   203   249 0.77 -
SOLCI006558400       -            343 EOG09360J2V          -            328   3.2e-06   28.1   4.6   1   3   1.2e-05     0.013   16.3   0.2    18   120    62   171    41   180 0.76 -
SOLCI006558400       -            343 EOG09360J2V          -            328   3.2e-06   28.1   4.6   2   3    0.0012       1.3    9.7   0.2    31   107   180   277   171   282 0.62 -
SOLCI006558400       -            343 EOG09360J2V          -            328   3.2e-06   28.1   4.6   3   3      0.79   8.6e+02    0.4   0.0   171   204   298   331   282   337 0.60 -
SOLCI004164000       -            654 EOG09360J2V          -            328   3.5e-06   28.0   0.0   1   3    0.0056       6.1    7.5   0.0     4   109   369   478   366   482 0.70 -
SOLCI004164000       -            654 EOG09360J2V          -            328   3.5e-06   28.0   0.0   2   3   3.5e-05     0.038   14.7   0.0    10   107   468   570   465   579 0.80 -
SOLCI004164000       -            654 EOG09360J2V          -            328   3.5e-06   28.0   0.0   3   3     0.073        80    3.8   0.0   169   206   587   624   574   635 0.88 -
SOLCI004917300       -            324 EOG09360J2V          -            328   9.4e-06   26.6   0.4   1   3      0.12   1.3e+02    3.1   0.0    80   108    32    60    23    67 0.83 -
SOLCI004917300       -            324 EOG09360J2V          -            328   9.4e-06   26.6   0.4   2   3   1.7e-05     0.019   15.8   0.0     5   112    46   155    42   169 0.74 -
SOLCI004917300       -            324 EOG09360J2V          -            328   9.4e-06   26.6   0.4   3   3     0.037        41    4.8   0.0   169   209   166   204   163   240 0.70 -
SOLCI005287900       -            161 EOG09360J2V          -            328     1e-05   26.5   0.0   1   2      0.21   2.3e+02    2.3   0.0   228   257    12    41     6    60 0.63 -
SOLCI005287900       -            161 EOG09360J2V          -            328     1e-05   26.5   0.0   2   2   1.3e-07   0.00015   22.7   0.0    29   109    63   152    35   159 0.80 -
SOLCI003725600       -            433 EOG09360J2V          -            328   1.3e-05   26.2   0.5   1   3    0.0007      0.76   10.5   0.0     5   103   156   258   151   265 0.80 -
SOLCI003725600       -            433 EOG09360J2V          -            328   1.3e-05   26.2   0.5   2   3    0.0004      0.43   11.3   0.0   168   256   276   371   262   389 0.66 -
SOLCI003725600       -            433 EOG09360J2V          -            328   1.3e-05   26.2   0.5   3   3      0.16   1.7e+02    2.7   0.0     4    65   362   429   359   432 0.78 -
SOLCI004589000       -            424 EOG09360J2V          -            328   1.6e-05   25.9   0.1   1   3   0.00087      0.94   10.2   0.0     5   102   148   249   143   256 0.83 -
SOLCI004589000       -            424 EOG09360J2V          -            328   1.6e-05   25.9   0.1   2   3   0.00044      0.47   11.1   0.0   170   281   270   387   265   407 0.68 -
SOLCI004589000       -            424 EOG09360J2V          -            328   1.6e-05   25.9   0.1   3   3      0.23   2.5e+02    2.2   0.0    16    64   372   419   350   423 0.70 -
SOLCI003809100       -            335 EOG09360J2V          -            328   4.3e-05   24.4   1.6   1   4       1.4   1.6e+03   -0.4   0.0    78   107     2    34     1    50 0.71 -
SOLCI003809100       -            335 EOG09360J2V          -            328   4.3e-05   24.4   1.6   2   4   0.00089      0.96   10.1   0.0   166   244    50   124    46   130 0.73 -
SOLCI003809100       -            335 EOG09360J2V          -            328   4.3e-05   24.4   1.6   3   4    0.0083       9.1    6.9   0.0    21   107   171   261   154   270 0.78 -
SOLCI003809100       -            335 EOG09360J2V          -            328   4.3e-05   24.4   1.6   4   4      0.19   2.1e+02    2.5   0.1    25    56   280   311   268   323 0.67 -
SOLCI005435800       -            350 EOG09360J2V          -            328   8.6e-05   23.4   3.2   1   4       2.9   3.1e+03   -1.4   0.0    82   107     9    34     2    40 0.71 -
SOLCI005435800       -            350 EOG09360J2V          -            328   8.6e-05   23.4   3.2   2   4   3.7e-06     0.004   18.0   0.3    25   152    53   186    44   217 0.72 -
SOLCI005435800       -            350 EOG09360J2V          -            328   8.6e-05   23.4   3.2   3   4         2   2.2e+03   -0.9   0.0    70   106   242   278   177   289 0.58 -
SOLCI005435800       -            350 EOG09360J2V          -            328   8.6e-05   23.4   3.2   4   4      0.06        65    4.1   0.0   165   200   296   331   290   348 0.80 -
SOLCI000609800       -            216 EOG09360J2V          -            328   0.00012   22.9   0.1   1   2   1.2e-05     0.013   16.3   0.0    15   113    53   159    45   168 0.75 -
SOLCI000609800       -            216 EOG09360J2V          -            328   0.00012   22.9   0.1   2   2     0.041        44    4.7   0.0    28    64   174   210   164   215 0.80 -
SOLCI000319200       -            348 EOG09360J2V          -            328   0.00012   22.9   4.3   1   2   0.00055       0.6   10.8   0.4     6   107    45   155    40   162 0.75 -
SOLCI000319200       -            348 EOG09360J2V          -            328   0.00012   22.9   4.3   2   2   0.00029      0.31   11.7   0.1    26   107   179   274   163   289 0.75 -
SOLCI003906700       -            406 EOG09360J2V          -            328   0.00025   21.9   4.7   1   3      0.99   1.1e+03    0.1   0.0    78   111    53    86    39   109 0.74 -
SOLCI003906700       -            406 EOG09360J2V          -            328   0.00025   21.9   4.7   2   3      0.28     3e+02    1.9   0.0   168   188   139   159   131   187 0.80 -
SOLCI003906700       -            406 EOG09360J2V          -            328   0.00025   21.9   4.7   3   3     2e-05     0.022   15.5   1.8   171   265   254   339   235   392 0.72 -
SOLCI007380100       -            313 EOG09360J2V          -            328   0.00036   21.4   5.5   1   3      0.15   1.6e+02    2.9   0.1   168   189    60    81    35   140 0.82 -
SOLCI007380100       -            313 EOG09360J2V          -            328   0.00036   21.4   5.5   2   3   0.00079      0.86   10.3   0.4    33   109   171   245   165   250 0.76 -
SOLCI007380100       -            313 EOG09360J2V          -            328   0.00036   21.4   5.5   3   3     0.003       3.3    8.4   0.0   163   206   254   296   237   302 0.67 -
SOLCI005523900       -            326 EOG09360J2V          -            328   0.00052   20.9   4.9   1   3    0.0077       8.3    7.1   0.2     5    90    40   130    36   162 0.62 -
SOLCI005523900       -            326 EOG09360J2V          -            328   0.00052   20.9   4.9   2   3   0.00022      0.24   12.1   0.1    32   108   177   264   138   268 0.64 -
SOLCI005523900       -            326 EOG09360J2V          -            328   0.00052   20.9   4.9   3   3      0.21   2.3e+02    2.3   0.1   160   204   269   313   264   320 0.77 -
SOLCI003405300       -            180 EOG09360J2V          -            328    0.0072   17.1   0.0   1   1   1.3e-05     0.015   16.1   0.0   169   297    25   159    19   167 0.78 -
SOLCI002501000       -            386 EOG09360J2V          -            328     0.046   14.5   3.0   1   4       3.2   3.5e+03   -1.6   0.0    71   106    80   115    72   127 0.71 -
SOLCI002501000       -            386 EOG09360J2V          -            328     0.046   14.5   3.0   2   4      0.17   1.8e+02    2.6   0.0   170   190   140   160   135   178 0.84 -
SOLCI002501000       -            386 EOG09360J2V          -            328     0.046   14.5   3.0   3   4    0.0016       1.7    9.3   0.3    32   109   248   323   242   341 0.83 -
SOLCI002501000       -            386 EOG09360J2V          -            328     0.046   14.5   3.0   4   4      0.91   9.9e+02    0.2   0.0   166   196   335   365   312   380 0.59 -
SOLCI002783700       -            799 EOG09360J2V          -            328     0.047   14.4   0.8   1   3      0.02        22    5.7   0.0   232   264   534   566   519   576 0.80 -
SOLCI002783700       -            799 EOG09360J2V          -            328     0.047   14.4   0.8   2   3    0.0036       3.9    8.2   0.1     5    61   550   607   546   654 0.84 -
SOLCI002783700       -            799 EOG09360J2V          -            328     0.047   14.4   0.8   3   3     0.095     1e+02    3.5   0.0    79   106   715   742   669   755 0.84 -
SOLCI001104300       -            163 EOG09360J2V          -            328     0.068   13.9   0.0   1   1   7.7e-05     0.084   13.6   0.0     5   101    40   140    36   147 0.84 -
SOLCI003947200       -             75 EOG09360J2V          -            328      0.19   12.4   0.0   1   1    0.0002      0.21   12.3   0.0   125   165    13    52     7    60 0.88 -
SOLCI006042300       -            118 EOG09360J2V          -            328       0.2   12.4   0.1   1   2     0.053        58    4.3   0.2   233   259    31    54    23    64 0.66 -
SOLCI006042300       -            118 EOG09360J2V          -            328       0.2   12.4   0.1   2   2     0.012        13    6.4   0.0   166   207    73   114    61   118 0.85 -
SOLCI003300600       -            384 EOG09360J2V          -            328       1.8    9.3   4.5   1   4       8.7   9.4e+03   -3.0   0.0    88   105    94   111    78   124 0.61 -
SOLCI003300600       -            384 EOG09360J2V          -            328       1.8    9.3   4.5   2   4      0.98   1.1e+03    0.1   0.0   170   189   137   156   131   174 0.84 -
SOLCI003300600       -            384 EOG09360J2V          -            328       1.8    9.3   4.5   3   4    0.0055       5.9    7.5   0.7    32   108   245   319   235   327 0.77 -
SOLCI003300600       -            384 EOG09360J2V          -            328       1.8    9.3   4.5   4   4      0.52   5.6e+02    1.0   0.1    20    56   328   364   301   377 0.56 -
SOLCI004790100       -            375 EOG09360J2V          -            328       2.3    8.9   4.3   1   4       4.3   4.7e+03   -2.0   0.0    82   106    80   104    63   127 0.66 -
SOLCI004790100       -            375 EOG09360J2V          -            328       2.3    8.9   4.3   2   4       2.6   2.8e+03   -1.3   0.0   168   189   127   148   117   164 0.84 -
SOLCI004790100       -            375 EOG09360J2V          -            328       2.3    8.9   4.3   3   4    0.0023       2.5    8.8   0.4    32   109   237   312   226   331 0.82 -
SOLCI004790100       -            375 EOG09360J2V          -            328       2.3    8.9   4.3   4   4       1.1   1.2e+03   -0.1   0.0    27    57   327   357   296   366 0.64 -
#
# Program:         hmmsearch
# Version:         3.1b2 (February 2015)
# Pipeline mode:   SEARCH
# Query file:      /home/pgsb/tetiana.nosenko/lineages/embryophyta_odb9//hmms/EOG09360J2V.hmm
# Target file:     /nfs/pgsb/data/S_chilense/Schilense_genome/Solanum_chilense_v3.3_protein.fa
# Option settings: hmmsearch -o ./tmp/temp_Schil_BUSCO_prot_1362887668 --domtblout /home/ibis/tetiana.nosenko/Documents/S_chilense/11_S_chilense_genome/Schilense_genome_sequence/BUSCO_assessment/run_Schil_BUSCO_prot/hmmer_output/EOG09360J2V.out.1 --cpu 1 /home/pgsb/tetiana.nosenko/lineages/embryophyta_odb9//hmms/EOG09360J2V.hmm /nfs/pgsb/data/S_chilense/Schilense_genome/Solanum_chilense_v3.3_protein.fa 
# Current dir:     /home/ibis/tetiana.nosenko/Documents/S_chilense/11_S_chilense_genome/Schilense_genome_sequence/BUSCO_assessment
# Date:            Wed Mar  8 09:22:31 2017
# [ok]
```
