## Supplementary material for "The *de novo* reference genome and transcriptome assemblies of the wild tomato species *Solanum chilense*": EOG09360J3N.out.1

```
#                                                                            --- full sequence --- -------------- this domain -------------   hmm coord   ali coord   env coord
# target name        accession   tlen query name           accession   qlen   E-value  score  bias   #  of  c-Evalue  i-Evalue  score  bias  from    to  from    to  from    to  acc description of target
#------------------- ---------- ----- -------------------- ---------- ----- --------- ------ ----- --- --- --------- --------- ------ ----- ----- ----- ----- ----- ----- ----- ---- ---------------------
SOLCI006529200       -            284 EOG09360J3N          -            196     1e-89  301.2   0.0   1   1   2.7e-93   1.3e-89  300.9   0.0     8   196    66   276    61   276 0.93 -
SOLCI004437800       -            304 EOG09360J3N          -            196   2.9e-13   51.8   0.9   1   1   8.2e-16   3.9e-12   48.1   0.9    28   171   128   280    95   285 0.78 -
SOLCI004915100       -            281 EOG09360J3N          -            196   3.3e-05   25.5   0.1   1   1   1.1e-08   5.2e-05   24.8   0.1   114   192   191   269   179   273 0.94 -
SOLCI007241200       -            311 EOG09360J3N          -            196     5e-05   24.9   0.0   1   1   1.6e-08   7.7e-05   24.3   0.0   114   177   211   275   201   292 0.83 -
SOLCI006787100       -            165 EOG09360J3N          -            196   9.8e-05   23.9   0.2   1   2      0.86   4.1e+03   -1.0   0.0   112   122    49    60    37    73 0.72 -
SOLCI006787100       -            165 EOG09360J3N          -            196   9.8e-05   23.9   0.2   2   2   5.7e-08   0.00028   22.5   0.1   112   172    74   134    62   143 0.90 -
SOLCI003141400       -            147 EOG09360J3N          -            196    0.0015   20.0   0.2   1   2      0.97   4.7e+03   -1.1   0.0   113   122    36    45    23    64 0.74 -
SOLCI003141400       -            147 EOG09360J3N          -            196    0.0015   20.0   0.2   2   2   8.7e-07    0.0042   18.6   0.1   128   172    75   119    59   126 0.90 -
SOLCI006144700       -             97 EOG09360J3N          -            196     0.002   19.7   0.0   1   1   4.8e-07    0.0023   19.5   0.0   114   171    10    67     5    78 0.93 -
SOLCI002068000       -            254 EOG09360J3N          -            196     0.022   16.3   0.1   1   2     0.073   3.5e+02    2.5   0.0    82   118    45    81    34    96 0.85 -
SOLCI002068000       -            254 EOG09360J3N          -            196     0.022   16.3   0.1   2   2   0.00011      0.53   11.8   0.1   114   171   101   159    92   167 0.88 -
SOLCI003176600       -            413 EOG09360J3N          -            196     0.052   15.0   0.0   1   1   2.2e-05      0.11   14.0   0.0   115   171   116   173   110   181 0.88 -
SOLCI002082900       -            212 EOG09360J3N          -            196     0.053   15.0   0.0   1   1   2.1e-05       0.1   14.1   0.0   127   192   136   201   132   205 0.92 -
SOLCI006540300       -             84 EOG09360J3N          -            196      0.31   12.5   0.1   1   1   9.3e-05      0.45   12.0   0.1   139   192     8    63     3    67 0.79 -
SOLCI002887800       -             84 EOG09360J3N          -            196      0.32   12.4   0.1   1   1   8.4e-05       0.4   12.1   0.1   139   189     8    60     3    67 0.76 -
SOLCI002902300       -            155 EOG09360J3N          -            196      0.38   12.2   0.0   1   1   0.00011      0.52   11.8   0.0   115   173    74   132    55   142 0.90 -
SOLCI003408700       -            158 EOG09360J3N          -            196      0.51   11.8   0.0   1   2    0.0016       7.6    8.0   0.0    16    73    14    71     4    86 0.79 -
SOLCI003408700       -            158 EOG09360J3N          -            196      0.51   11.8   0.0   2   2      0.12   5.9e+02    1.8   0.0   133   164   105   136    96   140 0.89 -
#
# Program:         hmmsearch
# Version:         3.1b2 (February 2015)
# Pipeline mode:   SEARCH
# Query file:      /home/pgsb/tetiana.nosenko/lineages/embryophyta_odb9//hmms/EOG09360J3N.hmm
# Target file:     /nfs/pgsb/data/S_chilense/Schilense_genome/Solanum_chilense_v3.3_protein.fa
# Option settings: hmmsearch -o ./tmp/temp_Schil_BUSCO_prot_1362887668 --domtblout /home/ibis/tetiana.nosenko/Documents/S_chilense/11_S_chilense_genome/Schilense_genome_sequence/BUSCO_assessment/run_Schil_BUSCO_prot/hmmer_output/EOG09360J3N.out.1 --cpu 1 /home/pgsb/tetiana.nosenko/lineages/embryophyta_odb9//hmms/EOG09360J3N.hmm /nfs/pgsb/data/S_chilense/Schilense_genome/Solanum_chilense_v3.3_protein.fa 
# Current dir:     /home/ibis/tetiana.nosenko/Documents/S_chilense/11_S_chilense_genome/Schilense_genome_sequence/BUSCO_assessment
# Date:            Wed Mar  8 09:22:30 2017
# [ok]
```
