## Supplementary material for "The *de novo* reference genome and transcriptome assemblies of the wild tomato species *Solanum chilense*": EOG09360J5K.out.1

```
#                                                                            --- full sequence --- -------------- this domain -------------   hmm coord   ali coord   env coord
# target name        accession   tlen query name           accession   qlen   E-value  score  bias   #  of  c-Evalue  i-Evalue  score  bias  from    to  from    to  from    to  acc description of target
#------------------- ---------- ----- -------------------- ---------- ----- --------- ------ ----- --- --- --------- --------- ------ ----- ----- ----- ----- ----- ----- ----- ---- ---------------------
SOLCI006720800       -            265 EOG09360J5K          -            241  1.3e-139  465.2   0.0   1   1  5.5e-143  1.5e-139  465.0   0.0     1   241    19   262    19   262 0.99 -
SOLCI001454200       -            337 EOG09360J5K          -            241   1.2e-31  111.7   0.0   1   1     6e-35   1.7e-31  111.3   0.0     1   195    87   289    87   299 0.89 -
SOLCI003730300       -            232 EOG09360J5K          -            241   7.7e-30  105.8   0.1   1   1   4.4e-31   1.2e-27   98.6   0.1     4   194    21   229    18   232 0.84 -
SOLCI005606000       -            311 EOG09360J5K          -            241   1.9e-27   98.0   0.0   1   1   8.5e-31   2.4e-27   97.7   0.0     4   215    68   286    65   306 0.89 -
SOLCI006734900       -            713 EOG09360J5K          -            241   6.1e-26   93.1   0.3   1   2   7.7e-29   2.2e-25   91.3   0.0     1   182    15   203    15   212 0.90 -
SOLCI006734900       -            713 EOG09360J5K          -            241   6.1e-26   93.1   0.3   2   2       2.4   6.8e+03   -2.1   0.1    80   104   485   510   473   528 0.66 -
SOLCI006563600       -            710 EOG09360J5K          -            241     1e-25   92.3   0.1   1   2   8.4e-29   2.3e-25   91.1   0.0     1   181    16   203    16   212 0.91 -
SOLCI006563600       -            710 EOG09360J5K          -            241     1e-25   92.3   0.1   2   2       7.8   2.2e+04   -3.7   0.0   208   233   331   356   323   359 0.78 -
SOLCI006514300       -            732 EOG09360J5K          -            241   3.1e-25   90.8   0.0   1   1   2.1e-28     6e-25   89.8   0.0     1   181    26   213    26   222 0.88 -
SOLCI002063800       -            720 EOG09360J5K          -            241   2.9e-24   87.5   0.0   1   1   2.5e-27   6.9e-24   86.3   0.0     1   183    15   204    15   214 0.91 -
SOLCI005285800       -            727 EOG09360J5K          -            241   1.3e-23   85.4   0.0   1   2   1.8e-26   5.1e-23   83.5   0.0     1   182    20   209    20   220 0.88 -
SOLCI005285800       -            727 EOG09360J5K          -            241   1.3e-23   85.4   0.0   2   2       1.5   4.1e+03   -1.3   0.0    79   109   489   520   479   534 0.67 -
SOLCI000202000       -            706 EOG09360J5K          -            241   4.5e-19   70.6   0.0   1   1   3.2e-22     9e-19   69.6   0.0    17   182    12   186     9   216 0.85 -
SOLCI004379400       -            383 EOG09360J5K          -            241   8.2e-15   56.6   0.0   1   1   4.4e-18   1.2e-14   56.0   0.0     2   134    23   165    22   207 0.83 -
SOLCI003037000       -            388 EOG09360J5K          -            241   3.2e-13   51.4   0.0   1   1   1.8e-15   5.2e-12   47.4   0.0     4   170    13   196    10   212 0.79 -
SOLCI005192300       -            397 EOG09360J5K          -            241   1.8e-11   45.6   0.0   1   1   1.2e-14   3.3e-11   44.8   0.0     3   169    34   204    33   228 0.82 -
SOLCI003412000       -            410 EOG09360J5K          -            241   2.5e-11   45.2   0.0   1   1   1.5e-14   4.2e-11   44.5   0.0     5   134    59   198    56   230 0.86 -
SOLCI001144600       -            201 EOG09360J5K          -            241   7.6e-10   40.3   0.0   1   1   4.1e-13   1.2e-09   39.8   0.0     3   134    23   162    21   190 0.85 -
SOLCI007124600       -            229 EOG09360J5K          -            241   1.5e-09   39.4   0.0   1   1   7.3e-13     2e-09   38.9   0.0    18   183    26   200    17   217 0.80 -
SOLCI004346400       -            406 EOG09360J5K          -            241   2.2e-09   38.8   0.0   1   1   1.6e-12   4.4e-09   37.9   0.0     3   170    37   211    35   259 0.82 -
SOLCI003778600       -            248 EOG09360J5K          -            241   2.4e-09   38.7   0.0   1   1   1.2e-12   3.5e-09   38.2   0.0    23   183    36   206    26   211 0.76 -
SOLCI001542100       -            404 EOG09360J5K          -            241     1e-08   36.7   0.0   1   1   5.9e-12   1.7e-08   36.0   0.0     5   134    54   193    51   227 0.85 -
SOLCI003761900       -            229 EOG09360J5K          -            241   1.2e-08   36.4   0.0   1   1   5.4e-12   1.5e-08   36.1   0.0    18   181    26   198    16   219 0.79 -
SOLCI005116300       -            144 EOG09360J5K          -            241   3.3e-06   28.4   0.0   1   1   2.1e-09     6e-06   27.6   0.0     1    97    18   124    18   129 0.69 -
SOLCI005802400       -            134 EOG09360J5K          -            241   1.9e-05   25.9   0.0   1   1   1.2e-08   3.4e-05   25.1   0.0    43   161     1   128     1   133 0.71 -
SOLCI007499400       -             86 EOG09360J5K          -            241   4.8e-05   24.6   0.0   1   1   1.9e-08   5.2e-05   24.5   0.0     1    66     8    71     8    81 0.89 -
SOLCI002630000       -            239 EOG09360J5K          -            241   0.00017   22.9   0.3   1   1   1.5e-07   0.00041   21.6   0.3    25   182    33   205    20   210 0.66 -
#
# Program:         hmmsearch
# Version:         3.1b2 (February 2015)
# Pipeline mode:   SEARCH
# Query file:      /home/pgsb/tetiana.nosenko/lineages/embryophyta_odb9//hmms/EOG09360J5K.hmm
# Target file:     /nfs/pgsb/data/S_chilense/Schilense_genome/Solanum_chilense_v3.3_protein.fa
# Option settings: hmmsearch -o ./tmp/temp_Schil_BUSCO_prot_1362887668 --domtblout /home/ibis/tetiana.nosenko/Documents/S_chilense/11_S_chilense_genome/Schilense_genome_sequence/BUSCO_assessment/run_Schil_BUSCO_prot/hmmer_output/EOG09360J5K.out.1 --cpu 1 /home/pgsb/tetiana.nosenko/lineages/embryophyta_odb9//hmms/EOG09360J5K.hmm /nfs/pgsb/data/S_chilense/Schilense_genome/Solanum_chilense_v3.3_protein.fa 
# Current dir:     /home/ibis/tetiana.nosenko/Documents/S_chilense/11_S_chilense_genome/Schilense_genome_sequence/BUSCO_assessment
# Date:            Wed Mar  8 09:22:30 2017
# [ok]
```
