## Supplementary material for "The *de novo* reference genome and transcriptome assemblies of the wild tomato species *Solanum chilense*": EOG09360J7A.out.1

```
#                                                                            --- full sequence --- -------------- this domain -------------   hmm coord   ali coord   env coord
# target name        accession   tlen query name           accession   qlen   E-value  score  bias   #  of  c-Evalue  i-Evalue  score  bias  from    to  from    to  from    to  acc description of target
#------------------- ---------- ----- -------------------- ---------- ----- --------- ------ ----- --- --- --------- --------- ------ ----- ----- ----- ----- ----- ----- ----- ---- ---------------------
SOLCI001434500       -            389 EOG09360J7A          -            282  9.2e-171  568.4   1.2   1   2  1.3e-131  9.8e-128  427.2   0.2     1   208    59   266    59   272 0.99 -
SOLCI001434500       -            389 EOG09360J7A          -            282  9.2e-171  568.4   1.2   2   2   3.8e-44   2.8e-40  140.2   0.1   208   282   307   381   301   381 0.98 -
SOLCI006085400       -            327 EOG09360J7A          -            282   1.4e-27   98.6   0.5   1   2   4.8e-24   3.6e-20   74.3   0.2     7   195    48   227    44   235 0.84 -
SOLCI006085400       -            327 EOG09360J7A          -            282   1.4e-27   98.6   0.5   2   2     1e-07   0.00078   20.7   0.0   226   282   239   298   232   298 0.88 -
SOLCI003280700       -            421 EOG09360J7A          -            282   9.2e-10   40.1   0.0   1   1   1.6e-10   1.2e-06   29.9   0.0     5   281    77   338    74   339 0.74 -
SOLCI004908800       -            451 EOG09360J7A          -            282   2.4e-06   28.9   0.0   1   2   4.5e-05      0.33   12.0   0.0     2    65    52   126    51   169 0.77 -
SOLCI004908800       -            451 EOG09360J7A          -            282   2.4e-06   28.9   0.0   2   2   6.3e-06     0.048   14.8   0.0   217   278   222   279   203   283 0.77 -
SOLCI004086800       -            436 EOG09360J7A          -            282   8.2e-06   27.2   0.1   1   2   4.2e-07    0.0031   18.7   0.0     6   129   119   242   115   250 0.84 -
SOLCI004086800       -            436 EOG09360J7A          -            282   8.2e-06   27.2   0.1   2   2    0.0056        42    5.2   0.1   214   281   358   425   338   426 0.79 -
SOLCI000316700       -            503 EOG09360J7A          -            282   0.00038   21.7   0.0   1   2   3.5e-05      0.26   12.4   0.0     6   187    47   230    42   241 0.63 -
SOLCI000316700       -            503 EOG09360J7A          -            282   0.00038   21.7   0.0   2   2    0.0016        12    6.9   0.0   218   276   334   392   279   397 0.70 -
SOLCI002868600       -            459 EOG09360J7A          -            282    0.0064   17.7   0.0   1   1   1.4e-06     0.011   16.9   0.0    57   108   149   201   105   208 0.87 -
SOLCI002194400       -             80 EOG09360J7A          -            282      0.25   12.4   0.0   1   1   3.8e-05      0.29   12.3   0.0   133   186    25    80    21    80 0.79 -
SOLCI006511100       -            103 EOG09360J7A          -            282      0.51   11.4   0.0   1   1   8.1e-05       0.6   11.2   0.0   133   188    25    83    21    91 0.76 -
#
# Program:         hmmsearch
# Version:         3.1b2 (February 2015)
# Pipeline mode:   SEARCH
# Query file:      /home/pgsb/tetiana.nosenko/lineages/embryophyta_odb9//hmms/EOG09360J7A.hmm
# Target file:     /nfs/pgsb/data/S_chilense/Schilense_genome/Solanum_chilense_v3.3_protein.fa
# Option settings: hmmsearch -o ./tmp/temp_Schil_BUSCO_prot_1362887668 --domtblout /home/ibis/tetiana.nosenko/Documents/S_chilense/11_S_chilense_genome/Schilense_genome_sequence/BUSCO_assessment/run_Schil_BUSCO_prot/hmmer_output/EOG09360J7A.out.1 --cpu 1 /home/pgsb/tetiana.nosenko/lineages/embryophyta_odb9//hmms/EOG09360J7A.hmm /nfs/pgsb/data/S_chilense/Schilense_genome/Solanum_chilense_v3.3_protein.fa 
# Current dir:     /home/ibis/tetiana.nosenko/Documents/S_chilense/11_S_chilense_genome/Schilense_genome_sequence/BUSCO_assessment
# Date:            Wed Mar  8 09:22:30 2017
# [ok]
```
