## Supplementary material for "The *de novo* reference genome and transcriptome assemblies of the wild tomato species *Solanum chilense*": EOG09360J7M.out.1

```
#                                                                            --- full sequence --- -------------- this domain -------------   hmm coord   ali coord   env coord
# target name        accession   tlen query name           accession   qlen   E-value  score  bias   #  of  c-Evalue  i-Evalue  score  bias  from    to  from    to  from    to  acc description of target
#------------------- ---------- ----- -------------------- ---------- ----- --------- ------ ----- --- --- --------- --------- ------ ----- ----- ----- ----- ----- ----- ----- ---- ---------------------
SOLCI001683200       -            250 EOG09360J7M          -            229   1.3e-67  229.6  15.1   1   2   8.9e-37   1.2e-32  115.2   4.4    44   124     1    84     1   119 0.86 -
SOLCI001683200       -            250 EOG09360J7M          -            229   1.3e-67  229.6  15.1   2   2     6e-38   8.1e-34  119.1   3.1   115   228   128   249   119   250 0.89 -
SOLCI000359900       -            142 EOG09360J7M          -            229    0.0038   18.7   0.4   1   2     0.029   3.9e+02    2.3  13.4    18    31    65    78    61    85 0.87 -
SOLCI000359900       -            142 EOG09360J7M          -            229    0.0038   18.7   0.4   2   2   2.8e-07    0.0038   18.7   0.4    75   112    98   135    92   139 0.90 -
SOLCI002197000       -             98 EOG09360J7M          -            229       0.1   14.0   0.8   1   2     0.015     2e+02    3.3  11.8    74    88    14    28     2    34 0.66 -
SOLCI002197000       -             98 EOG09360J7M          -            229       0.1   14.0   0.8   2   2   7.8e-06       0.1   14.0   0.8    75   116    39    80    32    98 0.73 -
SOLCI004159900       -            103 EOG09360J7M          -            229      0.39   12.1   0.3   1   1   3.8e-05      0.51   11.7   0.3    19    37    63    81    50    99 0.72 -
SOLCI001204200       -             77 EOG09360J7M          -            229       1.6   10.1   1.1   1   1   0.00017       2.3    9.6   1.1   180   210    12    43     2    55 0.77 -
#
# Program:         hmmsearch
# Version:         3.1b2 (February 2015)
# Pipeline mode:   SEARCH
# Query file:      /home/pgsb/tetiana.nosenko/lineages/embryophyta_odb9//hmms/EOG09360J7M.hmm
# Target file:     /nfs/pgsb/data/S_chilense/Schilense_genome/Solanum_chilense_v3.3_protein.fa
# Option settings: hmmsearch -o ./tmp/temp_Schil_BUSCO_prot_1362887668 --domtblout /home/ibis/tetiana.nosenko/Documents/S_chilense/11_S_chilense_genome/Schilense_genome_sequence/BUSCO_assessment/run_Schil_BUSCO_prot/hmmer_output/EOG09360J7M.out.1 --cpu 1 /home/pgsb/tetiana.nosenko/lineages/embryophyta_odb9//hmms/EOG09360J7M.hmm /nfs/pgsb/data/S_chilense/Schilense_genome/Solanum_chilense_v3.3_protein.fa 
# Current dir:     /home/ibis/tetiana.nosenko/Documents/S_chilense/11_S_chilense_genome/Schilense_genome_sequence/BUSCO_assessment
# Date:            Wed Mar  8 09:22:31 2017
# [ok]
```
