## Supplementary material for "The *de novo* reference genome and transcriptome assemblies of the wild tomato species *Solanum chilense*": EOG09360J7T.out.1

```
#                                                                            --- full sequence --- -------------- this domain -------------   hmm coord   ali coord   env coord
# target name        accession   tlen query name           accession   qlen   E-value  score  bias   #  of  c-Evalue  i-Evalue  score  bias  from    to  from    to  from    to  acc description of target
#------------------- ---------- ----- -------------------- ---------- ----- --------- ------ ----- --- --- --------- --------- ------ ----- ----- ----- ----- ----- ----- ----- ---- ---------------------
SOLCI002175400       -            258 EOG09360J7T          -            201   1.3e-98  330.2   8.1   1   1    7e-102   7.9e-98  327.6   8.1     1   191     6   204     6   229 0.95 -
SOLCI005341500       -            226 EOG09360J7T          -            201      0.11   13.7   0.1   1   1   1.5e-05      0.17   13.1   0.1    69   142   100   172    94   185 0.84 -
SOLCI002100200       -           1176 EOG09360J7T          -            201      0.37   12.0   0.2   1   1   8.5e-05      0.95   10.7   0.2     9    65   301   361   295   373 0.80 -
SOLCI006588800       -            113 EOG09360J7T          -            201      0.39   11.9   0.0   1   1   4.3e-05      0.48   11.6   0.0    51   103    33    82    27    98 0.86 -
SOLCI002724000       -            391 EOG09360J7T          -            201      0.67   11.2   0.3   1   1   9.4e-05       1.1   10.5   0.3   108   175   110   179   103   200 0.83 -
SOLCI001072600       -           1042 EOG09360J7T          -            201       1.5   10.1   2.4   1   1   0.00024       2.7    9.2   2.4   129   185   220   276   212   284 0.89 -
#
# Program:         hmmsearch
# Version:         3.1b2 (February 2015)
# Pipeline mode:   SEARCH
# Query file:      /home/pgsb/tetiana.nosenko/lineages/embryophyta_odb9//hmms/EOG09360J7T.hmm
# Target file:     /nfs/pgsb/data/S_chilense/Schilense_genome/Solanum_chilense_v3.3_protein.fa
# Option settings: hmmsearch -o ./tmp/temp_Schil_BUSCO_prot_1362887668 --domtblout /home/ibis/tetiana.nosenko/Documents/S_chilense/11_S_chilense_genome/Schilense_genome_sequence/BUSCO_assessment/run_Schil_BUSCO_prot/hmmer_output/EOG09360J7T.out.1 --cpu 1 /home/pgsb/tetiana.nosenko/lineages/embryophyta_odb9//hmms/EOG09360J7T.hmm /nfs/pgsb/data/S_chilense/Schilense_genome/Solanum_chilense_v3.3_protein.fa 
# Current dir:     /home/ibis/tetiana.nosenko/Documents/S_chilense/11_S_chilense_genome/Schilense_genome_sequence/BUSCO_assessment
# Date:            Wed Mar  8 09:22:31 2017
# [ok]
```
