## Supplementary material for "The *de novo* reference genome and transcriptome assemblies of the wild tomato species *Solanum chilense*": EOG09360J11.out.1

```
#                                                                            --- full sequence --- -------------- this domain -------------   hmm coord   ali coord   env coord
# target name        accession   tlen query name           accession   qlen   E-value  score  bias   #  of  c-Evalue  i-Evalue  score  bias  from    to  from    to  from    to  acc description of target
#------------------- ---------- ----- -------------------- ---------- ----- --------- ------ ----- --- --- --------- --------- ------ ----- ----- ----- ----- ----- ----- ----- ---- ---------------------
SOLCI007377500       -            312 EOG09360J11          -            251  5.5e-112  374.8   1.7   1   2  1.2e-111  5.3e-108  361.7   0.8     7   228    35   263    28   269 0.93 -
SOLCI007377500       -            312 EOG09360J11          -            251  5.5e-112  374.8   1.7   2   2   3.1e-05      0.14   13.1   0.0   210   247   266   303   259   311 0.76 -
SOLCI003547300       -            435 EOG09360J11          -            251   2.6e-43  149.8   0.6   1   1   1.5e-46   6.7e-43  148.4   0.6    11   243    73   322    61   329 0.78 -
SOLCI001030800       -            431 EOG09360J11          -            251   1.8e-38  133.9   0.6   1   2       1.1   4.9e+03   -1.8   0.0    33    48   111   126    75   157 0.56 -
SOLCI001030800       -            431 EOG09360J11          -            251   1.8e-38  133.9   0.6   2   2   8.2e-42   3.7e-38  132.9   0.1    92   224   202   337   176   353 0.87 -
SOLCI006498000       -            293 EOG09360J11          -            251   2.4e-38  133.5   0.0   1   1   6.9e-42   3.1e-38  133.1   0.0    18   214    44   246    26   252 0.82 -
SOLCI002183600       -            299 EOG09360J11          -            251   3.1e-37  129.9   0.0   1   1     1e-40   4.5e-37  129.3   0.0    36   214    68   252    34   257 0.83 -
SOLCI002177600       -            371 EOG09360J11          -            251   3.4e-37  129.7   0.0   1   1     1e-40   4.5e-37  129.3   0.0    89   213   155   287    68   303 0.79 -
SOLCI002389000       -            300 EOG09360J11          -            251   2.4e-33  117.1   0.0   1   1   6.8e-37   3.1e-33  116.8   0.0    10   215    38   246    30   280 0.83 -
SOLCI003341200       -            220 EOG09360J11          -            251   8.6e-33  115.3   0.2   1   1   2.5e-36   1.1e-32  114.9   0.2    88   221    39   180     8   190 0.90 -
SOLCI003822900       -            302 EOG09360J11          -            251     1e-32  115.1   2.3   1   1   4.1e-36   1.9e-32  114.2   2.3    86   214   119   256    14   279 0.83 -
SOLCI006658900       -            260 EOG09360J11          -            251     2e-32  114.1   0.0   1   1   7.4e-36   3.3e-32  113.4   0.0    88   214    95   230    64   237 0.91 -
SOLCI003822800       -            307 EOG09360J11          -            251   1.1e-30  108.4   0.3   1   1   3.4e-34   1.5e-30  107.9   0.3    63   216    94   262    53   276 0.77 -
SOLCI002513400       -            299 EOG09360J11          -            251   1.6e-30  107.9   0.1   1   1   6.4e-34   2.9e-30  107.1   0.1    88   216   132   269   112   292 0.85 -
SOLCI007181100       -            276 EOG09360J11          -            251   1.7e-29  104.5   0.1   1   1     5e-33   2.2e-29  104.1   0.1    76   209   102   243    38   253 0.84 -
SOLCI005290100       -            129 EOG09360J11          -            251   2.5e-27   97.4   0.0   1   1   8.8e-31   3.9e-27   96.8   0.0   123   211    17   115    14   122 0.90 -
SOLCI006054800       -            131 EOG09360J11          -            251    0.0011   20.0   0.0   1   1   7.1e-07    0.0032   18.5   0.0    92   134    74   121     4   125 0.86 -
#
# Program:         hmmsearch
# Version:         3.1b2 (February 2015)
# Pipeline mode:   SEARCH
# Query file:      /home/pgsb/tetiana.nosenko/lineages/embryophyta_odb9//hmms/EOG09360J11.hmm
# Target file:     /nfs/pgsb/data/S_chilense/Schilense_genome/Solanum_chilense_v3.3_protein.fa
# Option settings: hmmsearch -o ./tmp/temp_Schil_BUSCO_prot_1362887668 --domtblout /home/ibis/tetiana.nosenko/Documents/S_chilense/11_S_chilense_genome/Schilense_genome_sequence/BUSCO_assessment/run_Schil_BUSCO_prot/hmmer_output/EOG09360J11.out.1 --cpu 1 /home/pgsb/tetiana.nosenko/lineages/embryophyta_odb9//hmms/EOG09360J11.hmm /nfs/pgsb/data/S_chilense/Schilense_genome/Solanum_chilense_v3.3_protein.fa 
# Current dir:     /home/ibis/tetiana.nosenko/Documents/S_chilense/11_S_chilense_genome/Schilense_genome_sequence/BUSCO_assessment
# Date:            Wed Mar  8 09:22:30 2017
# [ok]
```
