## Supplementary material for "The *de novo* reference genome and transcriptome assemblies of the wild tomato species *Solanum chilense*": EOG09360J39.out.1

```
#                                                                            --- full sequence --- -------------- this domain -------------   hmm coord   ali coord   env coord
# target name        accession   tlen query name           accession   qlen   E-value  score  bias   #  of  c-Evalue  i-Evalue  score  bias  from    to  from    to  from    to  acc description of target
#------------------- ---------- ----- -------------------- ---------- ----- --------- ------ ----- --- --- --------- --------- ------ ----- ----- ----- ----- ----- ----- ----- ---- ---------------------
SOLCI004670300       -            397 EOG09360J39          -            284  1.4e-116  390.7   7.2   1   1  6.4e-119  7.2e-115  385.0   7.2     1   284    41   366    41   366 0.90 -
SOLCI002450800       -            221 EOG09360J39          -            284    0.0052   18.0   0.1   1   1   5.3e-07    0.0059   17.8   0.1    79   186   100   207    46   213 0.84 -
SOLCI001299800       -            222 EOG09360J39          -            284      0.08   14.1   0.2   1   1   9.4e-06      0.11   13.7   0.2    96   186   117   212    98   217 0.77 -
SOLCI000546700       -            168 EOG09360J39          -            284      0.11   13.7   0.0   1   1   9.8e-06      0.11   13.7   0.0    24    96    11    83     1   133 0.91 -
SOLCI005183600       -            153 EOG09360J39          -            284      0.46   11.6   0.9   1   1   5.5e-05      0.62   11.2   0.9    14    66     6    58     3   110 0.85 -
SOLCI004280900       -            288 EOG09360J39          -            284      0.98   10.5   0.6   1   1   0.00015       1.7    9.7   0.6    14    66     6    58     3   109 0.82 -
#
# Program:         hmmsearch
# Version:         3.1b2 (February 2015)
# Pipeline mode:   SEARCH
# Query file:      /home/pgsb/tetiana.nosenko/lineages/embryophyta_odb9//hmms/EOG09360J39.hmm
# Target file:     /nfs/pgsb/data/S_chilense/Schilense_genome/Solanum_chilense_v3.3_protein.fa
# Option settings: hmmsearch -o ./tmp/temp_Schil_BUSCO_prot_1362887668 --domtblout /home/ibis/tetiana.nosenko/Documents/S_chilense/11_S_chilense_genome/Schilense_genome_sequence/BUSCO_assessment/run_Schil_BUSCO_prot/hmmer_output/EOG09360J39.out.1 --cpu 1 /home/pgsb/tetiana.nosenko/lineages/embryophyta_odb9//hmms/EOG09360J39.hmm /nfs/pgsb/data/S_chilense/Schilense_genome/Solanum_chilense_v3.3_protein.fa 
# Current dir:     /home/ibis/tetiana.nosenko/Documents/S_chilense/11_S_chilense_genome/Schilense_genome_sequence/BUSCO_assessment
# Date:            Wed Mar  8 09:22:30 2017
# [ok]
```
