## Supplementary material for "The *de novo* reference genome and transcriptome assemblies of the wild tomato species *Solanum chilense*": EOG09360J46.out.1

```
#                                                                            --- full sequence --- -------------- this domain -------------   hmm coord   ali coord   env coord
# target name        accession   tlen query name           accession   qlen   E-value  score  bias   #  of  c-Evalue  i-Evalue  score  bias  from    to  from    to  from    to  acc description of target
#------------------- ---------- ----- -------------------- ---------- ----- --------- ------ ----- --- --- --------- --------- ------ ----- ----- ----- ----- ----- ----- ----- ---- ---------------------
SOLCI005402200       -            413 EOG09360J46          -            329    5e-185  616.3  25.1   1   1  7.1e-189  6.9e-185  615.9  25.1    16   329    85   399    78   399 0.99 -
SOLCI000713100       -            425 EOG09360J46          -            329   1.8e-71  243.1  19.8   1   1   2.4e-75   2.3e-71  242.8  19.8    24   318   118   421   103   425 0.93 -
SOLCI006351800       -            407 EOG09360J46          -            329   7.2e-71  241.1  19.7   1   1   9.7e-75   9.3e-71  240.8  19.7    19   320    95   394    77   401 0.94 -
SOLCI003914600       -            408 EOG09360J46          -            329   7.9e-54  185.1  20.1   1   1   1.1e-57     1e-53  184.7  20.1    19   319   100   399    84   406 0.95 -
SOLCI005429800       -            408 EOG09360J46          -            329   1.5e-46  161.2  30.8   1   1   1.6e-47   1.5e-43  151.3  30.8    22   318    68   390    48   395 0.82 -
SOLCI003068500       -            133 EOG09360J46          -            329   6.1e-07   31.0   0.2   1   1   7.3e-11     7e-07   30.8   0.2    23    90    61   132    44   133 0.86 -
SOLCI002954100       -            128 EOG09360J46          -            329     8e-07   30.6   0.0   1   1   9.9e-11   9.5e-07   30.4   0.0    23    86    55   122    36   127 0.84 -
#
# Program:         hmmsearch
# Version:         3.1b2 (February 2015)
# Pipeline mode:   SEARCH
# Query file:      /home/pgsb/tetiana.nosenko/lineages/embryophyta_odb9//hmms/EOG09360J46.hmm
# Target file:     /nfs/pgsb/data/S_chilense/Schilense_genome/Solanum_chilense_v3.3_protein.fa
# Option settings: hmmsearch -o ./tmp/temp_Schil_BUSCO_prot_1362887668 --domtblout /home/ibis/tetiana.nosenko/Documents/S_chilense/11_S_chilense_genome/Schilense_genome_sequence/BUSCO_assessment/run_Schil_BUSCO_prot/hmmer_output/EOG09360J46.out.1 --cpu 1 /home/pgsb/tetiana.nosenko/lineages/embryophyta_odb9//hmms/EOG09360J46.hmm /nfs/pgsb/data/S_chilense/Schilense_genome/Solanum_chilense_v3.3_protein.fa 
# Current dir:     /home/ibis/tetiana.nosenko/Documents/S_chilense/11_S_chilense_genome/Schilense_genome_sequence/BUSCO_assessment
# Date:            Wed Mar  8 09:22:30 2017
# [ok]
```
