## Supplementary material for "The *de novo* reference genome and transcriptome assemblies of the wild tomato species *Solanum chilense*": EOG09360J79.out.1

```
#                                                                            --- full sequence --- -------------- this domain -------------   hmm coord   ali coord   env coord
# target name        accession   tlen query name           accession   qlen   E-value  score  bias   #  of  c-Evalue  i-Evalue  score  bias  from    to  from    to  from    to  acc description of target
#------------------- ---------- ----- -------------------- ---------- ----- --------- ------ ----- --- --- --------- --------- ------ ----- ----- ----- ----- ----- ----- ----- ---- ---------------------
SOLCI004634600       -            333 EOG09360J79          -            194   4.2e-88  296.3  17.0   1   2     7e-30   7.8e-26   93.1   2.7     1    75    26   112    26   130 0.87 -
SOLCI004634600       -            333 EOG09360J79          -            194   4.2e-88  296.3  17.0   2   2   6.2e-65     7e-61  207.5   6.6    54   193   159   303   132   304 0.89 -
SOLCI006272200       -            436 EOG09360J79          -            194   5.3e-38  132.8   8.4   1   2    0.0027        31    6.4   0.0    28    74   175   221   139   240 0.66 -
SOLCI006272200       -            436 EOG09360J79          -            194   5.3e-38  132.8   8.4   2   2   8.8e-40   9.8e-36  125.4   7.8    47   190   240   395   213   399 0.76 -
SOLCI006761300       -            326 EOG09360J79          -            194   6.7e-31  109.6   8.3   1   1     1e-34   1.1e-30  108.9   7.8    69   178   140   258   126   266 0.86 -
SOLCI004522000       -            126 EOG09360J79          -            194   2.9e-11   45.6   0.2   1   1   3.4e-15   3.8e-11   45.2   0.2   131   179     7    55     2    69 0.88 -
SOLCI005172000       -            159 EOG09360J79          -            194    0.0031   19.4   0.3   1   1   3.7e-07    0.0041   19.0   0.3    78   124    79   124    76   149 0.83 -
SOLCI007132400       -            133 EOG09360J79          -            194       0.4   12.5   0.0   1   1   5.2e-05      0.59   12.0   0.0    10    58    57   101    49   112 0.87 -
#
# Program:         hmmsearch
# Version:         3.1b2 (February 2015)
# Pipeline mode:   SEARCH
# Query file:      /home/pgsb/tetiana.nosenko/lineages/embryophyta_odb9//hmms/EOG09360J79.hmm
# Target file:     /nfs/pgsb/data/S_chilense/Schilense_genome/Solanum_chilense_v3.3_protein.fa
# Option settings: hmmsearch -o ./tmp/temp_Schil_BUSCO_prot_1362887668 --domtblout /home/ibis/tetiana.nosenko/Documents/S_chilense/11_S_chilense_genome/Schilense_genome_sequence/BUSCO_assessment/run_Schil_BUSCO_prot/hmmer_output/EOG09360J79.out.1 --cpu 1 /home/pgsb/tetiana.nosenko/lineages/embryophyta_odb9//hmms/EOG09360J79.hmm /nfs/pgsb/data/S_chilense/Schilense_genome/Solanum_chilense_v3.3_protein.fa 
# Current dir:     /home/ibis/tetiana.nosenko/Documents/S_chilense/11_S_chilense_genome/Schilense_genome_sequence/BUSCO_assessment
# Date:            Wed Mar  8 09:22:30 2017
# [ok]
```
