## Supplementary material for "The *de novo* reference genome and transcriptome assemblies of the wild tomato species *Solanum chilense*": EOG09360JAG.out.1

```
#                                                                            --- full sequence --- -------------- this domain -------------   hmm coord   ali coord   env coord
# target name        accession   tlen query name           accession   qlen   E-value  score  bias   #  of  c-Evalue  i-Evalue  score  bias  from    to  from    to  from    to  acc description of target
#------------------- ---------- ----- -------------------- ---------- ----- --------- ------ ----- --- --- --------- --------- ------ ----- ----- ----- ----- ----- ----- ----- ---- ---------------------
SOLCI005530100       -            311 EOG09360JAG          -            210  4.7e-126  420.4   8.3   1   2  7.3e-105  1.6e-100  336.9   0.9     1   167    67   236    67   248 0.98 -
SOLCI005530100       -            311 EOG09360JAG          -            210  4.7e-126  420.4   8.3   2   2   1.1e-28   2.6e-24   88.0   1.3   163   210   257   304   243   304 0.95 -
SOLCI001514300       -            261 EOG09360JAG          -            210   5.9e-44  152.1   0.5   1   1   3.5e-48   7.8e-44  151.8   0.5     2   155    58   215    57   230 0.87 -
SOLCI006153000       -            113 EOG09360JAG          -            210      0.12   13.9   0.0   1   1   5.5e-06      0.12   13.9   0.0   107   167    50   108     4   111 0.86 -
#
# Program:         hmmsearch
# Version:         3.1b2 (February 2015)
# Pipeline mode:   SEARCH
# Query file:      /home/pgsb/tetiana.nosenko/lineages/embryophyta_odb9//hmms/EOG09360JAG.hmm
# Target file:     /nfs/pgsb/data/S_chilense/Schilense_genome/Solanum_chilense_v3.3_protein.fa
# Option settings: hmmsearch -o ./tmp/temp_Schil_BUSCO_prot_1362887668 --domtblout /home/ibis/tetiana.nosenko/Documents/S_chilense/11_S_chilense_genome/Schilense_genome_sequence/BUSCO_assessment/run_Schil_BUSCO_prot/hmmer_output/EOG09360JAG.out.1 --cpu 1 /home/pgsb/tetiana.nosenko/lineages/embryophyta_odb9//hmms/EOG09360JAG.hmm /nfs/pgsb/data/S_chilense/Schilense_genome/Solanum_chilense_v3.3_protein.fa 
# Current dir:     /home/ibis/tetiana.nosenko/Documents/S_chilense/11_S_chilense_genome/Schilense_genome_sequence/BUSCO_assessment
# Date:            Wed Mar  8 09:22:31 2017
# [ok]
```
