## Supplementary material for "The *de novo* reference genome and transcriptome assemblies of the wild tomato species *Solanum chilense*": EOG09360JE0.out.1

```
#                                                                            --- full sequence --- -------------- this domain -------------   hmm coord   ali coord   env coord
# target name        accession   tlen query name           accession   qlen   E-value  score  bias   #  of  c-Evalue  i-Evalue  score  bias  from    to  from    to  from    to  acc description of target
#------------------- ---------- ----- -------------------- ---------- ----- --------- ------ ----- --- --- --------- --------- ------ ----- ----- ----- ----- ----- ----- ----- ---- ---------------------
SOLCI001044900       -            267 EOG09360JE0          -            219  2.2e-117  392.4   0.7   1   1  2.9e-119    4e-116  388.2   0.7     7   219    40   267    35   267 0.86 -
SOLCI003190300       -            359 EOG09360JE0          -            219   3.6e-17   64.7   0.2   1   2     3e-09   4.3e-06   28.5   0.0    87   192    32   137     3   155 0.78 -
SOLCI003190300       -            359 EOG09360JE0          -            219   3.6e-17   64.7   0.2   2   2   4.9e-11   6.9e-08   34.4   0.1    92   166   156   229   146   243 0.89 -
SOLCI001421100       -            495 EOG09360JE0          -            219   9.4e-12   47.0   0.3   1   2   1.1e-06    0.0015   20.2   0.0    94   160    48   117    32   129 0.73 -
SOLCI001421100       -            495 EOG09360JE0          -            219   9.4e-12   47.0   0.3   2   2   4.8e-08   6.7e-05   24.6   0.0    93   163   390   460   378   482 0.86 -
SOLCI006173300       -            494 EOG09360JE0          -            219   6.9e-11   44.2   0.1   1   2   2.7e-06    0.0038   18.9   0.0    90   122    38    70     9   122 0.75 -
SOLCI006173300       -            494 EOG09360JE0          -            219   6.9e-11   44.2   0.1   2   2   1.3e-07   0.00019   23.2   0.0    94   165   385   456   373   484 0.89 -
SOLCI000394100       -            196 EOG09360JE0          -            219   3.3e-10   42.0   0.0   1   1   3.1e-13   4.3e-10   41.6   0.0    94   164   104   174    80   190 0.90 -
SOLCI007201300       -            563 EOG09360JE0          -            219   3.6e-10   41.8   0.1   1   2     4e-09   5.6e-06   28.1   0.2    80   160    82   162    74   202 0.82 -
SOLCI007201300       -            563 EOG09360JE0          -            219   3.6e-10   41.8   0.1   2   2   0.00085       1.2   10.7   0.0    92   141   434   483   423   498 0.84 -
SOLCI001330100       -            580 EOG09360JE0          -            219   1.1e-09   40.2   0.8   1   2   2.4e-08   3.4e-05   25.6   0.6    89   160   108   178    92   194 0.78 -
SOLCI001330100       -            580 EOG09360JE0          -            219   1.1e-09   40.2   0.8   2   2   0.00037      0.52   11.9   0.0    93   142   451   500   442   522 0.85 -
SOLCI002997000       -            187 EOG09360JE0          -            219   1.5e-08   36.6   0.0   1   1   1.4e-11     2e-08   36.1   0.0    97   181   101   182    70   186 0.85 -
SOLCI000578100       -            179 EOG09360JE0          -            219   2.9e-08   35.6   0.0   1   1   2.9e-11   4.1e-08   35.1   0.0    97   179    93   172    79   178 0.87 -
SOLCI006368800       -            127 EOG09360JE0          -            219   3.1e-08   35.5   0.0   1   1   2.6e-11   3.7e-08   35.3   0.0    93   180    37   121    22   126 0.86 -
SOLCI002115100       -            491 EOG09360JE0          -            219   5.7e-08   34.6   0.2   1   2   5.1e-06    0.0071   18.0   0.0    87   117    29    59    10   110 0.83 -
SOLCI002115100       -            491 EOG09360JE0          -            219   5.7e-08   34.6   0.2   2   2   5.7e-05      0.08   14.6   0.1    92   157   377   442   359   467 0.87 -
SOLCI004105300       -            135 EOG09360JE0          -            219   1.4e-07   33.4   0.1   1   1   1.4e-10     2e-07   32.9   0.1    97   172    51   122    39   132 0.86 -
SOLCI006692900       -            182 EOG09360JE0          -            219   3.4e-07   32.1   0.0   1   1   3.1e-10   4.4e-07   31.8   0.0    96   181    95   177    69   181 0.88 -
SOLCI005497600       -            174 EOG09360JE0          -            219   9.8e-07   30.6   0.0   1   1   8.6e-10   1.2e-06   30.3   0.0    88   162    74   146    57   171 0.86 -
SOLCI003784600       -             97 EOG09360JE0          -            219   1.5e-06   30.0   0.1   1   1   1.2e-09   1.7e-06   29.8   0.1    99   182     7    85     2    96 0.83 -
SOLCI007435400       -            183 EOG09360JE0          -            219   1.8e-06   29.7   0.0   1   1   1.6e-09   2.2e-06   29.5   0.0    93   165    85   154    63   181 0.79 -
SOLCI005038400       -            180 EOG09360JE0          -            219   2.8e-06   29.1   0.0   1   1   2.1e-09     3e-06   29.0   0.0    75   185    66   177     7   180 0.83 -
SOLCI004458800       -            459 EOG09360JE0          -            219   4.7e-06   28.4   0.6   1   4       3.8   5.3e+03   -1.2   0.0   101   118     1    18     1    25 0.86 -
SOLCI004458800       -            459 EOG09360JE0          -            219   4.7e-06   28.4   0.6   2   4       8.9   1.2e+04   -2.4   0.0    12    64    86   138    82   144 0.71 -
SOLCI004458800       -            459 EOG09360JE0          -            219   4.7e-06   28.4   0.6   3   4   2.8e-08   3.9e-05   25.4   0.0    92   165   335   408   324   427 0.90 -
SOLCI004458800       -            459 EOG09360JE0          -            219   4.7e-06   28.4   0.6   4   4       5.6   7.9e+03   -1.8   0.1    27    50   430   453   416   457 0.75 -
SOLCI002745100       -            118 EOG09360JE0          -            219     8e-06   27.6   0.2   1   1   5.9e-09   8.3e-06   27.6   0.2    96   164    46   111    17   118 0.81 -
SOLCI001445300       -            198 EOG09360JE0          -            219   1.9e-05   26.4   0.0   1   1     2e-08   2.7e-05   25.9   0.0    88   141    93   147    81   168 0.78 -
SOLCI005385800       -            133 EOG09360JE0          -            219   2.4e-05   26.1   0.1   1   1   3.7e-08   5.2e-05   25.0   0.1    96   161    47   109    34   120 0.83 -
SOLCI000401100       -            135 EOG09360JE0          -            219   2.9e-05   25.8   0.0   1   1   2.3e-08   3.2e-05   25.7   0.0    92   164    41   110    10   128 0.84 -
SOLCI005208700       -            135 EOG09360JE0          -            219   3.3e-05   25.6   0.1   1   1   2.9e-08     4e-05   25.3   0.1    92   162    41   109    20   123 0.83 -
SOLCI004459700       -            182 EOG09360JE0          -            219   3.5e-05   25.5   0.1   1   1   3.3e-08   4.6e-05   25.2   0.1    96   162    94   158    46   178 0.82 -
SOLCI007195300       -            139 EOG09360JE0          -            219   6.4e-05   24.7   0.0   1   1   5.2e-08   7.3e-05   24.5   0.0    90   138    41    88    27   137 0.71 -
SOLCI005899500       -            114 EOG09360JE0          -            219   9.2e-05   24.2   0.0   1   1   6.6e-08   9.3e-05   24.1   0.0    70   127    28    85    15   114 0.75 -
SOLCI002378200       -            118 EOG09360JE0          -            219    0.0001   24.0   0.0   1   1     8e-08   0.00011   23.9   0.0    91   172    22    99    13   117 0.82 -
SOLCI001384300       -            232 EOG09360JE0          -            219   0.00056   21.6   0.0   1   1   7.1e-07     0.001   20.8   0.0    88   158   101   170    92   198 0.78 -
SOLCI001714600       -            435 EOG09360JE0          -            219   0.00076   21.2   0.0   1   1   8.2e-07    0.0012   20.6   0.0    77   157    32   113    17   156 0.77 -
SOLCI005028800       -            338 EOG09360JE0          -            219    0.0012   20.5   0.0   1   1   1.4e-06    0.0019   19.9   0.0    97   140    81   124    63   150 0.76 -
SOLCI004686700       -             74 EOG09360JE0          -            219    0.0059   18.3   0.0   1   1   4.2e-06    0.0059   18.3   0.0   121   165     1    45     1    69 0.88 -
SOLCI006813000       -            175 EOG09360JE0          -            219    0.0074   17.9   0.0   1   1   6.2e-06    0.0087   17.7   0.0    96   167    86   155    50   173 0.74 -
SOLCI004591400       -            182 EOG09360JE0          -            219    0.0084   17.8   0.1   1   1   8.8e-06     0.012   17.2   0.1    92   127    90   125    81   138 0.83 -
SOLCI005526200       -            296 EOG09360JE0          -            219     0.011   17.3   1.4   1   2     0.041        58    5.2   0.2    89   162    78   153    61   176 0.81 -
SOLCI005526200       -            296 EOG09360JE0          -            219     0.011   17.3   1.4   2   2   0.00058      0.82   11.3   0.1   102   160   207   266   191   282 0.85 -
SOLCI006865100       -            198 EOG09360JE0          -            219     0.012   17.3   0.0   1   1   1.2e-05     0.016   16.8   0.0    92   129   115   152   102   164 0.83 -
SOLCI003356700       -            186 EOG09360JE0          -            219      0.02   16.6   0.1   1   1   1.8e-05     0.026   16.2   0.1    96   172    94   168    84   184 0.78 -
SOLCI001950800       -            154 EOG09360JE0          -            219     0.035   15.7   0.0   1   1     3e-05     0.041   15.5   0.0    90   163    50   119    28   148 0.72 -
SOLCI003236000       -            299 EOG09360JE0          -            219     0.038   15.6   0.0   1   1   4.4e-05     0.061   14.9   0.0    50   139    73   164    68   184 0.86 -
SOLCI005517700       -            518 EOG09360JE0          -            219     0.073   14.7   0.0   1   1     9e-05      0.13   13.9   0.0    85   123    52    92    28    98 0.78 -
SOLCI007180000       -           1077 EOG09360JE0          -            219     0.092   14.4   0.0   1   1   0.00018      0.25   12.9   0.0    95   146   442   492   434   507 0.92 -
SOLCI000535400       -            216 EOG09360JE0          -            219       0.1   14.2   0.0   1   1   0.00011      0.15   13.6   0.0    92   132    95   135    81   160 0.79 -
SOLCI002024900       -            124 EOG09360JE0          -            219      0.11   14.1   0.0   1   1   9.6e-05      0.13   13.8   0.0    93   127    42    77    30    95 0.73 -
SOLCI005585400       -            122 EOG09360JE0          -            219      0.23   13.0   0.0   1   1   0.00017      0.24   13.0   0.0    99   171    39   107    10   121 0.79 -
SOLCI007166800       -            124 EOG09360JE0          -            219      0.31   12.6   0.1   1   1    0.0003      0.42   12.2   0.1    97   138    42    82    33    89 0.88 -
SOLCI000573300       -            122 EOG09360JE0          -            219      0.34   12.5   0.0   1   1   0.00025      0.35   12.4   0.0    99   171    39   107    10   121 0.79 -
SOLCI006288100       -            194 EOG09360JE0          -            219      0.37   12.4   0.0   1   1   0.00037      0.52   11.9   0.0    97   171   107   179    92   193 0.82 -
SOLCI005870200       -            437 EOG09360JE0          -            219      0.39   12.3   0.9   1   2   0.00055      0.78   11.3   0.3    90   160    88   157    68   204 0.82 -
SOLCI005870200       -            437 EOG09360JE0          -            219      0.39   12.3   0.9   2   2         7   9.9e+03   -2.1   0.0   123   152   330   360   320   373 0.73 -
SOLCI002556000       -            491 EOG09360JE0          -            219      0.47   12.0   0.0   1   1   0.00058      0.81   11.3   0.0    78   115     6    42     2    98 0.78 -
#
# Program:         hmmsearch
# Version:         3.1b2 (February 2015)
# Pipeline mode:   SEARCH
# Query file:      /home/pgsb/tetiana.nosenko/lineages/embryophyta_odb9//hmms/EOG09360JE0.hmm
# Target file:     /nfs/pgsb/data/S_chilense/Schilense_genome/Solanum_chilense_v3.3_protein.fa
# Option settings: hmmsearch -o ./tmp/temp_Schil_BUSCO_prot_1362887668 --domtblout /home/ibis/tetiana.nosenko/Documents/S_chilense/11_S_chilense_genome/Schilense_genome_sequence/BUSCO_assessment/run_Schil_BUSCO_prot/hmmer_output/EOG09360JE0.out.1 --cpu 1 /home/pgsb/tetiana.nosenko/lineages/embryophyta_odb9//hmms/EOG09360JE0.hmm /nfs/pgsb/data/S_chilense/Schilense_genome/Solanum_chilense_v3.3_protein.fa 
# Current dir:     /home/ibis/tetiana.nosenko/Documents/S_chilense/11_S_chilense_genome/Schilense_genome_sequence/BUSCO_assessment
# Date:            Wed Mar  8 09:22:31 2017
# [ok]
```
