## Supplementary material for "The *de novo* reference genome and transcriptome assemblies of the wild tomato species *Solanum chilense*": EOG09360JFE.out.1

```
#                                                                            --- full sequence --- -------------- this domain -------------   hmm coord   ali coord   env coord
# target name        accession   tlen query name           accession   qlen   E-value  score  bias   #  of  c-Evalue  i-Evalue  score  bias  from    to  from    to  from    to  acc description of target
#------------------- ---------- ----- -------------------- ---------- ----- --------- ------ ----- --- --- --------- --------- ------ ----- ----- ----- ----- ----- ----- ----- ---- ---------------------
SOLCI001894800       -            332 EOG09360JFE          -            258  6.3e-151  502.7   3.5   1   1  2.7e-153  2.2e-149  497.6   3.5     1   258    47   332    47   332 0.91 -
SOLCI001887100       -            185 EOG09360JFE          -            258   2.8e-09   38.4   0.2   1   1   7.5e-13   6.3e-09   37.3   0.2    33   201     3   159     1   165 0.81 -
SOLCI003860800       -            185 EOG09360JFE          -            258   2.9e-09   38.3   0.3   1   1   1.5e-12   1.3e-08   36.2   0.3    34   202     4   160     1   170 0.76 -
SOLCI000455500       -            127 EOG09360JFE          -            258      0.22   12.5   0.0   1   1     3e-05      0.25   12.4   0.0   176   210    67   101    42   125 0.85 -
SOLCI003127400       -            175 EOG09360JFE          -            258      0.27   12.2   0.2   1   2   7.6e-05      0.64   11.0   0.2   176   210    53    87    30   117 0.86 -
SOLCI003127400       -            175 EOG09360JFE          -            258      0.27   12.2   0.2   2   2      0.43   3.6e+03   -1.3   0.0   115   138   108   134    87   139 0.64 -
SOLCI000731100       -            175 EOG09360JFE          -            258       0.4   11.7   0.0   1   1   5.9e-05       0.5   11.4   0.0   176   210    53    87    29   131 0.85 -
SOLCI001409100       -            108 EOG09360JFE          -            258      0.48   11.4   0.0   1   1     7e-05      0.59   11.1   0.0   177   209    63    95    34   101 0.82 -
SOLCI000145500       -            142 EOG09360JFE          -            258      0.56   11.2   0.1   1   1   9.4e-05      0.79   10.7   0.1   178   210    43    75    25   103 0.85 -
#
# Program:         hmmsearch
# Version:         3.1b2 (February 2015)
# Pipeline mode:   SEARCH
# Query file:      /home/pgsb/tetiana.nosenko/lineages/embryophyta_odb9//hmms/EOG09360JFE.hmm
# Target file:     /nfs/pgsb/data/S_chilense/Schilense_genome/Solanum_chilense_v3.3_protein.fa
# Option settings: hmmsearch -o ./tmp/temp_Schil_BUSCO_prot_1362887668 --domtblout /home/ibis/tetiana.nosenko/Documents/S_chilense/11_S_chilense_genome/Schilense_genome_sequence/BUSCO_assessment/run_Schil_BUSCO_prot/hmmer_output/EOG09360JFE.out.1 --cpu 1 /home/pgsb/tetiana.nosenko/lineages/embryophyta_odb9//hmms/EOG09360JFE.hmm /nfs/pgsb/data/S_chilense/Schilense_genome/Solanum_chilense_v3.3_protein.fa 
# Current dir:     /home/ibis/tetiana.nosenko/Documents/S_chilense/11_S_chilense_genome/Schilense_genome_sequence/BUSCO_assessment
# Date:            Wed Mar  8 09:22:31 2017
# [ok]
```
