## Supplementary material for "The *de novo* reference genome and transcriptome assemblies of the wild tomato species *Solanum chilense*": EOG09360JFI.out.1

```
#                                                                            --- full sequence --- -------------- this domain -------------   hmm coord   ali coord   env coord
# target name        accession   tlen query name           accession   qlen   E-value  score  bias   #  of  c-Evalue  i-Evalue  score  bias  from    to  from    to  from    to  acc description of target
#------------------- ---------- ----- -------------------- ---------- ----- --------- ------ ----- --- --- --------- --------- ------ ----- ----- ----- ----- ----- ----- ----- ---- ---------------------
SOLCI007495300       -            334 EOG09360JFI          -            257  2.6e-104  349.9   2.2   1   1  1.1e-106  3.4e-104  349.5   2.2    15   230    84   321    66   333 0.86 -
SOLCI000597500       -            291 EOG09360JFI          -            257     2e-59  202.7   4.5   1   1   1.7e-61   5.6e-59  201.3   4.5    11   214    67   288    57   291 0.84 -
SOLCI001415500       -            290 EOG09360JFI          -            257   2.3e-59  202.6   2.5   1   1   9.1e-62     3e-59  202.2   2.5    24   214    78   287    53   290 0.84 -
SOLCI004736200       -            302 EOG09360JFI          -            257   8.4e-59  200.7   2.2   1   1   3.3e-61   1.1e-58  200.4   2.2    14   214   100   299    85   302 0.90 -
SOLCI004657400       -            283 EOG09360JFI          -            257   2.5e-57  195.9   0.8   1   1   9.8e-60   3.2e-57  195.5   0.8    16   211    87   281    66   283 0.85 -
SOLCI005633400       -            284 EOG09360JFI          -            257   4.5e-51  175.4   0.0   1   1   1.7e-53   5.4e-51  175.1   0.0    21   220    73   274    54   284 0.83 -
SOLCI004019500       -            666 EOG09360JFI          -            257   1.7e-47  163.7   4.8   1   3   6.7e-24   2.2e-21   78.1   0.1    36   201    44   201    18   220 0.89 -
SOLCI004019500       -            666 EOG09360JFI          -            257   1.7e-47  163.7   4.8   2   3   1.9e-14   6.1e-12   47.2   1.3   133   228   225   320   202   328 0.83 -
SOLCI004019500       -            666 EOG09360JFI          -            257   1.7e-47  163.7   4.8   3   3   8.5e-12   2.7e-09   38.5   0.0   133   218   328   412   318   420 0.89 -
SOLCI000181700       -            643 EOG09360JFI          -            257   9.7e-46  157.9   3.7   1   3   7.6e-24   2.4e-21   77.9   0.0    38   201    22   177     8   197 0.92 -
SOLCI000181700       -            643 EOG09360JFI          -            257   9.7e-46  157.9   3.7   2   3   4.8e-13   1.5e-10   42.6   1.4   132   227   200   294   178   304 0.82 -
SOLCI000181700       -            643 EOG09360JFI          -            257   9.7e-46  157.9   3.7   3   3   2.3e-11   7.4e-09   37.1   0.0   131   217   302   387   290   397 0.86 -
SOLCI004437100       -            605 EOG09360JFI          -            257   9.9e-44  151.3   2.5   1   3   1.6e-11     5e-09   37.6   0.0   134   211     4    81     2    88 0.87 -
SOLCI004437100       -            605 EOG09360JFI          -            257   9.9e-44  151.3   2.5   2   3   8.4e-23   2.7e-20   74.5   0.3    35   214    88   262    81   276 0.88 -
SOLCI004437100       -            605 EOG09360JFI          -            257   9.9e-44  151.3   2.5   3   3   2.3e-11   7.5e-09   37.0   0.0   127   216   279   367   270   378 0.85 -
SOLCI004773300       -            623 EOG09360JFI          -            257   1.3e-40  141.1   0.5   1   3   2.5e-09   8.1e-07   30.4   0.0   131   207    11    87     3    97 0.91 -
SOLCI004773300       -            623 EOG09360JFI          -            257   1.3e-40  141.1   0.5   2   3     4e-20   1.3e-17   65.7   0.2    34   215    97   273    90   287 0.89 -
SOLCI004773300       -            623 EOG09360JFI          -            257   1.3e-40  141.1   0.5   3   3   1.3e-12   4.2e-10   41.1   0.0   132   219   294   380   281   390 0.85 -
SOLCI007336200       -           1010 EOG09360JFI          -            257   5.4e-40  139.1   9.4   1   5   1.4e-17   4.5e-15   57.4   0.3    31   110    12    92     2   122 0.85 -
SOLCI007336200       -           1010 EOG09360JFI          -            257   5.4e-40  139.1   9.4   2   5   5.5e-12   1.8e-09   39.1   0.0    27   111   314   399   283   404 0.84 -
SOLCI007336200       -           1010 EOG09360JFI          -            257   5.4e-40  139.1   9.4   3   5   9.6e-12   3.1e-09   38.3   0.6    34   111   321   399   312   458 0.72 -
SOLCI007336200       -           1010 EOG09360JFI          -            257   5.4e-40  139.1   9.4   4   5   1.8e-10   5.8e-08   34.1   0.0    13    96   521   604   513   653 0.84 -
SOLCI007336200       -           1010 EOG09360JFI          -            257   5.4e-40  139.1   9.4   5   5      0.43   1.4e+02    3.4   0.2   171   216   751   799   738   844 0.58 -
SOLCI007330800       -            436 EOG09360JFI          -            257   3.8e-36  126.5   1.3   1   4   4.9e-18   1.6e-15   58.9   0.2    22    96     6    80     1    92 0.90 -
SOLCI007330800       -            436 EOG09360JFI          -            257   3.8e-36  126.5   1.3   2   4   1.1e-06   0.00036   21.7   0.0    31   100   103   171    84   181 0.87 -
SOLCI007330800       -            436 EOG09360JFI          -            257   3.8e-36  126.5   1.3   3   4    0.0048       1.6    9.8   0.0   171   230   147   207   142   214 0.67 -
SOLCI007330800       -            436 EOG09360JFI          -            257   3.8e-36  126.5   1.3   4   4   1.1e-12   3.4e-10   41.4   0.0    48   209   362   428   325   435 0.61 -
SOLCI000151600       -            810 EOG09360JFI          -            257     4e-35  123.1  25.4   1   6   1.6e-05    0.0053   17.9   0.1   166   218     6    57     2   102 0.56 -
SOLCI000151600       -            810 EOG09360JFI          -            257     4e-35  123.1  25.4   2   6   7.2e-17   2.3e-14   55.1   0.0    20    85   256   321   241   331 0.85 -
SOLCI000151600       -            810 EOG09360JFI          -            257     4e-35  123.1  25.4   3   6     0.014       4.7    8.2   0.0    28    65   460   497   434   501 0.76 -
SOLCI000151600       -            810 EOG09360JFI          -            257     4e-35  123.1  25.4   4   6   1.5e-08   4.8e-06   27.8   0.0   133   223   587   682   581   686 0.85 -
SOLCI000151600       -            810 EOG09360JFI          -            257     4e-35  123.1  25.4   5   6      0.09        29    5.6   0.0    27    65   675   713   667   717 0.84 -
SOLCI000151600       -            810 EOG09360JFI          -            257     4e-35  123.1  25.4   6   6   6.8e-08   2.2e-05   25.7   0.3   169   221   720   772   686   804 0.69 -
SOLCI004247100       -            417 EOG09360JFI          -            257   4.1e-35  123.1   0.1   1   2     8e-28   2.6e-25   91.0   0.0    38   249    55   255    48   261 0.82 -
SOLCI004247100       -            417 EOG09360JFI          -            257   4.1e-35  123.1   0.1   2   2   1.2e-10   3.8e-08   34.7   0.1    17   115   241   336   226   341 0.72 -
SOLCI003123700       -            405 EOG09360JFI          -            257   3.7e-34  120.0   0.5   1   2   9.8e-28   3.2e-25   90.7   0.3    33   233    68   266    30   272 0.81 -
SOLCI003123700       -            405 EOG09360JFI          -            257   3.7e-34  120.0   0.5   2   2   1.7e-08   5.5e-06   27.6   0.0   131   219   270   352   266   372 0.85 -
SOLCI007218500       -            411 EOG09360JFI          -            257   1.1e-33  118.4   0.9   1   3   5.9e-27   1.9e-24   88.1   0.4    31   232    70   268    53   275 0.82 -
SOLCI007218500       -            411 EOG09360JFI          -            257   1.1e-33  118.4   0.9   2   3    0.0001     0.033   15.3   0.0    28    68   265   305   255   310 0.82 -
SOLCI007218500       -            411 EOG09360JFI          -            257   1.1e-33  118.4   0.9   3   3   3.9e-08   1.3e-05   26.5   0.0   134   219   276   353   274   363 0.83 -
SOLCI002509200       -            414 EOG09360JFI          -            257   1.9e-33  117.6   0.5   1   3   7.5e-27   2.4e-24   87.8   0.1    30   230    75   272    49   281 0.84 -
SOLCI002509200       -            414 EOG09360JFI          -            257   1.9e-33  117.6   0.5   2   3    0.0037       1.2   10.1   0.0    30    71   273   314   266   317 0.85 -
SOLCI002509200       -            414 EOG09360JFI          -            257   1.9e-33  117.6   0.5   3   3     1e-05    0.0034   18.5   0.0   175   220   317   362   313   375 0.83 -
SOLCI005327100       -            401 EOG09360JFI          -            257   4.7e-33  116.3   0.2   1   2   6.6e-26   2.1e-23   84.7   0.1    39   232    49   233    42   253 0.81 -
SOLCI005327100       -            401 EOG09360JFI          -            257   4.7e-33  116.3   0.2   2   2   1.4e-09   4.4e-07   31.2   0.0    17   108   233   321   219   332 0.76 -
SOLCI000221400       -            417 EOG09360JFI          -            257   1.1e-32  115.1   0.0   1   2     1e-25   3.3e-23   84.1   0.0    35   218    15   196     3   208 0.89 -
SOLCI000221400       -            417 EOG09360JFI          -            257   1.1e-32  115.1   0.0   2   2   6.4e-09   2.1e-06   29.0   0.0    36   115   225   299   213   322 0.84 -
SOLCI001632700       -            410 EOG09360JFI          -            257   4.4e-32  113.1   0.0   1   2   1.1e-24   3.5e-22   80.7   0.0    39   221    48   220    41   243 0.83 -
SOLCI001632700       -            410 EOG09360JFI          -            257   4.4e-32  113.1   0.0   2   2   2.8e-09   8.9e-07   30.2   0.0    13   101   228   312   217   328 0.74 -
SOLCI003109800       -            414 EOG09360JFI          -            257   5.5e-31  109.6   2.1   1   3   1.1e-24   3.5e-22   80.7   0.4    35   234    77   274    67   279 0.86 -
SOLCI003109800       -            414 EOG09360JFI          -            257   5.5e-31  109.6   2.1   2   3   2.3e-06   0.00075   20.6   0.0    29   108   270   344   257   344 0.78 -
SOLCI003109800       -            414 EOG09360JFI          -            257   5.5e-31  109.6   2.1   3   3   1.2e-06    0.0004   21.5   0.0   134   210   280   350   279   366 0.70 -
SOLCI006560600       -            417 EOG09360JFI          -            257   1.6e-30  108.1   0.0   1   2   7.6e-24   2.4e-21   77.9   0.0    38   244    52   246    44   257 0.85 -
SOLCI006560600       -            417 EOG09360JFI          -            257   1.6e-30  108.1   0.0   2   2   2.4e-09   7.8e-07   30.4   0.0    20   114   240   331   228   337 0.75 -
SOLCI003259900       -            441 EOG09360JFI          -            257   2.3e-30  107.6   3.5   1   3     5e-10   1.6e-07   32.7   0.1   129   200    32   103     8   113 0.88 -
SOLCI003259900       -            441 EOG09360JFI          -            257   2.3e-30  107.6   3.5   2   3   2.6e-12   8.6e-10   40.1   0.2   130   223   124   216   105   230 0.84 -
SOLCI003259900       -            441 EOG09360JFI          -            257   2.3e-30  107.6   3.5   3   3   1.5e-10   4.8e-08   34.4   0.0   133   214   230   310   218   321 0.88 -
SOLCI001879700       -            184 EOG09360JFI          -            257   5.4e-30  106.3   0.4   1   1   2.2e-32     7e-30  105.9   0.4    18   191    10   182     2   183 0.83 -
SOLCI006266200       -            278 EOG09360JFI          -            257   4.7e-29  103.2   0.3   1   2   3.4e-14   1.1e-11   46.3   0.0   129   214    76   162    70   171 0.84 -
SOLCI006266200       -            278 EOG09360JFI          -            257   4.7e-29  103.2   0.3   2   2   6.5e-16   2.1e-13   51.9   0.1   132   210   175   254   172   274 0.87 -
SOLCI003184000       -            452 EOG09360JFI          -            257   1.6e-28  101.5   0.2   1   2   1.4e-23   4.7e-21   77.0   0.1    31   221   110   299   102   322 0.86 -
SOLCI003184000       -            452 EOG09360JFI          -            257   1.6e-28  101.5   0.2   2   2   1.8e-06   0.00059   21.0   0.0    33   111   318   391   301   403 0.59 -
SOLCI000034100       -            219 EOG09360JFI          -            257   2.3e-27   97.7   0.4   1   1   7.2e-30   2.3e-27   97.7   0.4   133   212     4    83     1    87 0.97 -
SOLCI001715900       -            153 EOG09360JFI          -            257   6.8e-27   96.1   0.0   1   1   2.8e-29   8.9e-27   95.8   0.0   125   215    32   122    26   126 0.94 -
SOLCI004702500       -            251 EOG09360JFI          -            257   7.4e-26   92.8   0.3   1   1   4.2e-28   1.4e-25   91.9   0.3   129   213    37   121    25   126 0.93 -
SOLCI006090200       -            364 EOG09360JFI          -            257   1.1e-25   92.3   0.0   1   1   7.3e-28   2.4e-25   91.1   0.0    31   236    19   217    11   226 0.89 -
SOLCI004740100       -            146 EOG09360JFI          -            257   3.8e-24   87.1   0.2   1   1   1.5e-26   4.9e-24   86.8   0.2   126   215    34   123    27   128 0.95 -
SOLCI001000600       -            214 EOG09360JFI          -            257   7.1e-24   86.3   0.3   1   1   3.1e-26     1e-23   85.8   0.3   129   227     4   102     2   119 0.86 -
SOLCI001902100       -            295 EOG09360JFI          -            257   2.7e-23   84.4   2.0   1   3   1.5e-18     5e-16   60.5   0.2   116   245    35   164    24   170 0.77 -
SOLCI001902100       -            295 EOG09360JFI          -            257   2.7e-23   84.4   2.0   2   3   2.6e-07   8.5e-05   23.7   0.4    29   112   160   238   149   243 0.83 -
SOLCI001902100       -            295 EOG09360JFI          -            257   2.7e-23   84.4   2.0   3   3    0.0015      0.48   11.4   0.0   173   211   203   241   200   257 0.83 -
SOLCI001574900       -            336 EOG09360JFI          -            257     4e-23   83.8   4.2   1   1   3.7e-25   1.2e-22   82.3   4.2    18   239    85   302    13   317 0.86 -
SOLCI005080100       -            336 EOG09360JFI          -            257   9.4e-23   82.6   0.1   1   1     5e-25   1.6e-22   81.8   0.1   130   212    38   120    29   124 0.94 -
SOLCI000162800       -            392 EOG09360JFI          -            257   1.2e-22   82.3   0.1   1   1   2.2e-12     7e-10   40.4   0.0    33    91   108   166    80   185 0.83 -
SOLCI004532700       -            485 EOG09360JFI          -            257   2.6e-22   81.2   2.4   1   1   3.3e-24   1.1e-21   79.1   2.4    35   203     2   173     1   193 0.85 -
SOLCI000663700       -            175 EOG09360JFI          -            257   2.6e-22   81.1   0.3   1   1   9.9e-25   3.2e-22   80.8   0.3   128   211     2    85     1    89 0.96 -
SOLCI004692400       -            424 EOG09360JFI          -            257   3.3e-22   80.8   0.2   1   2   8.2e-15   2.6e-12   48.3   0.1   105   214    57   162    53   171 0.84 -
SOLCI004692400       -            424 EOG09360JFI          -            257   3.3e-22   80.8   0.2   2   2   2.1e-09   6.7e-07   30.6   0.0    37    93   172   228   160   242 0.89 -
SOLCI007387500       -            475 EOG09360JFI          -            257   8.4e-22   79.5   0.7   1   2   2.6e-10   8.3e-08   33.6   0.1   132   213     6    85     1   101 0.71 -
SOLCI007387500       -            475 EOG09360JFI          -            257   8.4e-22   79.5   0.7   2   2   6.4e-14   2.1e-11   45.4   0.2    18   108    82   180    73   184 0.77 -
SOLCI003108100       -            131 EOG09360JFI          -            257     1e-21   79.2   0.4   1   1   3.8e-24   1.2e-21   78.9   0.4   130   212     5    87     1    91 0.95 -
SOLCI005230700       -            491 EOG09360JFI          -            257   1.6e-21   78.5   1.2   1   1   1.1e-23   3.5e-21   77.4   1.2    35   190     4   166     2   183 0.88 -
SOLCI003281900       -            393 EOG09360JFI          -            257   3.4e-21   77.5   0.7   1   1   2.8e-23   9.2e-21   76.1   0.7    32   214    30   219     7   224 0.87 -
SOLCI005685900       -            163 EOG09360JFI          -            257   3.5e-21   77.5   0.2   1   1   1.3e-23   4.1e-21   77.2   0.2   129   211     4    86     1    91 0.95 -
SOLCI007217200       -            370 EOG09360JFI          -            257   3.5e-21   77.4   0.2   1   2   3.7e-10   1.2e-07   33.1   0.0    36   117     7    86     1    94 0.86 -
SOLCI007217200       -            370 EOG09360JFI          -            257   3.5e-21   77.4   0.2   2   2   5.8e-13   1.9e-10   42.3   0.0    29    96   102   169    89   213 0.87 -
SOLCI007384100       -            343 EOG09360JFI          -            257   4.1e-21   77.2   2.4   1   2   1.3e-09   4.3e-07   31.3   0.1    31    86     9    64     2    75 0.89 -
SOLCI007384100       -            343 EOG09360JFI          -            257   4.1e-21   77.2   2.4   2   2   4.7e-14   1.5e-11   45.8   0.3    33    87    99   153    67   162 0.83 -
SOLCI003997500       -            482 EOG09360JFI          -            257   5.9e-21   76.7   2.0   1   2   5.1e-11   1.7e-08   35.9   0.2   133   191     8    66     2    96 0.66 -
SOLCI003997500       -            482 EOG09360JFI          -            257   5.9e-21   76.7   2.0   2   2   2.3e-12   7.4e-10   40.3   0.1    33   109   103   179    77   186 0.81 -
SOLCI004489500       -            427 EOG09360JFI          -            257     1e-20   75.9   0.5   1   2   1.6e-09     5e-07   31.0   0.1    34    87     3    56     1    77 0.82 -
SOLCI004489500       -            427 EOG09360JFI          -            257     1e-20   75.9   0.5   2   2   3.1e-13     1e-10   43.2   0.1    32   109    96   181    67   188 0.78 -
SOLCI003576400       -            195 EOG09360JFI          -            257   1.9e-20   75.0   0.4   1   2   1.5e-05    0.0049   18.0   0.0    35    99    10    68     2    84 0.79 -
SOLCI003576400       -            195 EOG09360JFI          -            257   1.9e-20   75.0   0.4   2   2   5.3e-17   1.7e-14   55.5   0.1    37    95    85   143    71   172 0.85 -
SOLCI007463100       -            129 EOG09360JFI          -            257     2e-20   75.0   0.1   1   1   7.3e-23   2.4e-20   74.7   0.1    37   113    31   108    25   120 0.92 -
SOLCI006872200       -            341 EOG09360JFI          -            257     7e-20   73.2   0.3   1   2   1.4e-09   4.5e-07   31.2   0.0   133   217     8    90     2   111 0.71 -
SOLCI006872200       -            341 EOG09360JFI          -            257     7e-20   73.2   0.3   2   2   2.2e-12     7e-10   40.4   0.3    27   110   105   188    94   205 0.84 -
SOLCI005276400       -            484 EOG09360JFI          -            257   1.1e-19   72.5   2.8   1   2   1.8e-12   5.8e-10   40.7   0.0   134   211   103   180    97   182 0.93 -
SOLCI005276400       -            484 EOG09360JFI          -            257   1.1e-19   72.5   2.8   2   2     1e-09   3.3e-07   31.6   0.0    36   214   180   358   177   370 0.79 -
SOLCI003576300       -            374 EOG09360JFI          -            257   1.9e-19   71.7   1.3   1   1   1.4e-18   4.6e-16   60.7   1.3    32   203    17   188     2   216 0.83 -
SOLCI000730000       -             99 EOG09360JFI          -            257   3.9e-19   70.7   0.1   1   1   1.3e-21   4.2e-19   70.6   0.1   138   213     4    79     1    94 0.92 -
SOLCI000073000       -            440 EOG09360JFI          -            257   7.3e-19   69.8   0.1   1   2   3.1e-12   9.9e-10   39.9   0.0   128   208    65   145    47   160 0.83 -
SOLCI000073000       -            440 EOG09360JFI          -            257   7.3e-19   69.8   0.1   2   2   1.4e-08   4.5e-06   27.9   0.0    38    94   168   224   154   234 0.93 -
SOLCI001590400       -            578 EOG09360JFI          -            257   1.1e-18   69.3  18.9   1   3   4.9e-08   1.6e-05   26.1   6.3    21    97   194   270   109   289 0.84 -
SOLCI001590400       -            578 EOG09360JFI          -            257   1.1e-18   69.3  18.9   2   3   2.4e-14   7.7e-12   46.8   0.0    34   110   309   386   283   402 0.87 -
SOLCI001590400       -            578 EOG09360JFI          -            257   1.1e-18   69.3  18.9   3   3       1.8   5.9e+02    1.3   0.0   173   203   530   560   521   564 0.88 -
SOLCI003102500       -            271 EOG09360JFI          -            257   1.1e-17   66.0   0.0   1   1   4.5e-20   1.5e-17   65.6   0.0   131   212     7    88     1    96 0.92 -
SOLCI001871900       -            808 EOG09360JFI          -            257   2.4e-17   64.8   1.5   1   2   2.6e-12   8.4e-10   40.1   0.7    16   106   181   274   156   280 0.77 -
SOLCI001871900       -            808 EOG09360JFI          -            257   2.4e-17   64.8   1.5   2   2   8.5e-07   0.00028   22.1   0.0    34   199   281   448   274   461 0.82 -
SOLCI001945800       -            105 EOG09360JFI          -            257   2.6e-17   64.7   0.0   1   1   9.1e-20     3e-17   64.6   0.0   127   209    21   103    15   105 0.95 -
SOLCI005246900       -            780 EOG09360JFI          -            257   2.6e-17   64.7  11.4   1   2   1.3e-11   4.3e-09   37.8   7.0    14    96   180   261   134   276 0.83 -
SOLCI005246900       -            780 EOG09360JFI          -            257   2.6e-17   64.7  11.4   2   2     4e-08   1.3e-05   26.4   0.0    33   199   278   446   267   460 0.84 -
SOLCI006740000       -            766 EOG09360JFI          -            257   6.2e-17   63.5   0.1   1   2   3.6e-11   1.2e-08   36.4   0.0    32    98   109   175    96   193 0.89 -
SOLCI006740000       -            766 EOG09360JFI          -            257   6.2e-17   63.5   0.1   2   2   1.2e-07     4e-05   24.8   0.0    32   119   200   292   189   297 0.81 -
SOLCI004671000       -           1013 EOG09360JFI          -            257   9.4e-17   62.9   0.1   1   2   2.8e-09   9.2e-07   30.2   0.0   139   206   251   320   242   328 0.84 -
SOLCI004671000       -           1013 EOG09360JFI          -            257   9.4e-17   62.9   0.1   2   2     4e-09   1.3e-06   29.7   0.0   143   226   419   504   403   525 0.73 -
SOLCI005338000       -            715 EOG09360JFI          -            257   1.9e-16   61.9  11.8   1   2     1e-10   3.4e-08   34.9   8.0    19    96   121   198    63   214 0.83 -
SOLCI005338000       -            715 EOG09360JFI          -            257   1.9e-16   61.9  11.8   2   2   3.7e-07   0.00012   23.3   0.0    33   196   215   380   205   384 0.83 -
SOLCI002638900       -            151 EOG09360JFI          -            257   2.9e-16   61.3   0.0   1   1   1.1e-18   3.5e-16   61.0   0.0   131   222    45   136    28   147 0.90 -
SOLCI006204400       -            258 EOG09360JFI          -            257   3.4e-16   61.1   0.0   1   1   1.1e-18   3.4e-16   61.1   0.0   130   224   157   251   137   257 0.90 -
SOLCI006063800       -            325 EOG09360JFI          -            257   4.1e-16   60.8   0.0   1   1   1.7e-18   5.6e-16   60.4   0.0   128   213     4    89     1    96 0.93 -
SOLCI005290600       -            476 EOG09360JFI          -            257   5.9e-16   60.3   0.0   1   1   4.2e-18   1.4e-15   59.1   0.0    34   210    98   269    87   285 0.88 -
SOLCI002965000       -            408 EOG09360JFI          -            257   9.5e-16   59.6   7.6   1   1   1.5e-17   4.8e-15   57.3   7.5    33   192   104   257    22   296 0.80 -
SOLCI006204100       -            243 EOG09360JFI          -            257   2.5e-15   58.3   0.0   1   1   1.2e-17   3.8e-15   57.7   0.0   129   221   132   226   113   240 0.83 -
SOLCI005394600       -           1038 EOG09360JFI          -            257   2.5e-15   58.2  12.9   1   3   1.6e-13   5.3e-11   44.1   0.4   118   211   585   677   581   679 0.90 -
SOLCI005394600       -           1038 EOG09360JFI          -            257   2.5e-15   58.2  12.9   2   3   0.00049      0.16   13.0   0.0    38    96   679   740   675   760 0.83 -
SOLCI005394600       -           1038 EOG09360JFI          -            257   2.5e-15   58.2  12.9   3   3    0.0086       2.8    8.9   0.0    37    98   774   835   759   840 0.88 -
SOLCI006204200       -            243 EOG09360JFI          -            257   3.3e-15   57.9   0.0   1   1   1.6e-17   5.1e-15   57.2   0.0   129   213   132   216   113   240 0.83 -
SOLCI005309500       -            266 EOG09360JFI          -            257   4.3e-15   57.5   0.0   1   1   1.7e-17   5.6e-15   57.1   0.0   125   215     5    95     1   110 0.82 -
SOLCI003894300       -            138 EOG09360JFI          -            257   4.9e-15   57.3   0.0   1   1   1.8e-17   5.8e-15   57.1   0.0   133   203    32   102    21   121 0.90 -
SOLCI002295100       -            272 EOG09360JFI          -            257   5.1e-15   57.2   0.0   1   1   1.6e-17   5.1e-15   57.2   0.0    33   108    56   132    22   159 0.82 -
SOLCI005879100       -            433 EOG09360JFI          -            257   1.8e-14   55.4   1.9   1   1   1.8e-16     6e-14   53.7   1.9    70   201     2   136     1   155 0.79 -
SOLCI005079300       -            604 EOG09360JFI          -            257     2e-14   55.3   0.6   1   2   3.4e-09   1.1e-06   29.9   0.0    38    97     5    63     2    78 0.91 -
SOLCI005079300       -            604 EOG09360JFI          -            257     2e-14   55.3   0.6   2   2   5.6e-07   0.00018   22.6   0.1    34   219    80   270    73   298 0.71 -
SOLCI001406200       -            436 EOG09360JFI          -            257     2e-14   55.3   1.6   1   2   8.4e-05     0.027   15.5   0.1   166   209     3    44     1    68 0.76 -
SOLCI001406200       -            436 EOG09360JFI          -            257     2e-14   55.3   1.6   2   2   4.6e-12   1.5e-09   39.3   0.3    36    93    68   125    46   147 0.83 -
SOLCI005429000       -            484 EOG09360JFI          -            257   3.3e-14   54.6  22.4   1   2    0.0024      0.78   10.8  22.9    15   108    54   183     6   188 0.87 -
SOLCI005429000       -            484 EOG09360JFI          -            257   3.3e-14   54.6  22.4   2   2   1.8e-11   5.8e-09   37.4   0.0    36   216   190   368   185   380 0.78 -
SOLCI003128300       -            433 EOG09360JFI          -            257   3.6e-14   54.5   3.9   1   2   7.8e-05     0.025   15.6   0.3   166   201     3    36     1    62 0.71 -
SOLCI003128300       -            433 EOG09360JFI          -            257   3.6e-14   54.5   3.9   2   2   2.4e-12   7.9e-10   40.2   0.5    35   109    67   141    36   148 0.78 -
SOLCI001725500       -            111 EOG09360JFI          -            257   4.8e-14   54.0   0.1   1   1   2.9e-16   9.5e-14   53.1   0.1   133   220    23   110    15   111 0.86 -
SOLCI003209000       -            287 EOG09360JFI          -            257   5.5e-14   53.8   0.0   1   1   2.4e-16   7.7e-14   53.4   0.0   129   217    30   118    24   125 0.87 -
SOLCI002404700       -            489 EOG09360JFI          -            257   6.3e-14   53.7  10.4   1   1   7.2e-15   2.3e-12   48.5  10.2    32   232   138   353    31   375 0.82 -
SOLCI006159600       -            220 EOG09360JFI          -            257   6.8e-14   53.6   0.2   1   1   2.8e-16     9e-14   53.1   0.2    10   109    63   161    30   172 0.89 -
SOLCI002410300       -            382 EOG09360JFI          -            257   6.8e-14   53.5   0.0   1   1   3.4e-16   1.1e-13   52.9   0.0    32   110    32   112    10   121 0.85 -
SOLCI000813900       -            557 EOG09360JFI          -            257     8e-14   53.3   0.3   1   2   6.4e-06    0.0021   19.2   0.1    30   110   216   302   209   306 0.77 -
SOLCI000813900       -            557 EOG09360JFI          -            257     8e-14   53.3   0.3   2   2   1.8e-09   5.8e-07   30.8   0.0    36   108   342   415   333   431 0.87 -
SOLCI007413400       -           1108 EOG09360JFI          -            257   8.7e-14   53.2   1.0   1   2   1.1e-08   3.6e-06   28.2   0.5    15   101   600   687   575   694 0.82 -
SOLCI007413400       -           1108 EOG09360JFI          -            257   8.7e-14   53.2   1.0   2   2   4.7e-10   1.5e-07   32.8   0.0    33   217   698   885   689   892 0.83 -
SOLCI002100400       -            282 EOG09360JFI          -            257   2.2e-13   51.9   0.0   1   1   9.8e-16   3.2e-13   51.4   0.0   128   209    29   110    23   117 0.88 -
SOLCI002252600       -            214 EOG09360JFI          -            257   2.4e-13   51.8   0.0   1   1   9.1e-16     3e-13   51.5   0.0   129   204   117   194    70   212 0.90 -
SOLCI004068300       -            160 EOG09360JFI          -            257   2.5e-13   51.7   0.0   1   1   9.5e-16   3.1e-13   51.4   0.0    35   109    68   143    43   156 0.83 -
SOLCI004335700       -            353 EOG09360JFI          -            257   2.6e-13   51.6   1.4   1   1   2.2e-15     7e-13   50.2   0.2    32   111    31   111     5   121 0.87 -
SOLCI006707900       -            560 EOG09360JFI          -            257   4.2e-13   51.0   0.5   1   2   1.2e-05     0.004   18.3   0.1    30    97   219   292   213   308 0.74 -
SOLCI006707900       -            560 EOG09360JFI          -            257   4.2e-13   51.0   0.5   2   2     5e-09   1.6e-06   29.4   0.0    36   108   345   418   336   434 0.87 -
SOLCI001790600       -            161 EOG09360JFI          -            257   6.7e-13   50.3   0.0   1   1     3e-15   9.8e-13   49.8   0.0    24   110    20   105     7   120 0.88 -
SOLCI005754000       -            770 EOG09360JFI          -            257   9.5e-13   49.8   0.0   1   1   5.7e-15   1.8e-12   48.9   0.0   132   213   472   553   458   558 0.90 -
SOLCI003006600       -            400 EOG09360JFI          -            257   9.9e-13   49.7   0.1   1   1   4.8e-15   1.6e-12   49.1   0.1    27   210   298   386   283   395 0.53 -
SOLCI001299700       -            509 EOG09360JFI          -            257     1e-12   49.7   0.1   1   1   6.4e-14   2.1e-11   45.4   0.1    35   120     7    93     2    97 0.81 -
SOLCI006730000       -            247 EOG09360JFI          -            257   1.3e-12   49.3   0.0   1   1     5e-15   1.6e-12   49.0   0.0   132   209    12    88     1   101 0.81 -
SOLCI000656800       -            150 EOG09360JFI          -            257   2.4e-12   48.5   0.0   1   1   1.5e-14   4.8e-12   47.5   0.0    38   110    41   114    32   120 0.90 -
SOLCI000670000       -            192 EOG09360JFI          -            257   2.6e-12   48.4   0.5   1   1   9.9e-15   3.2e-12   48.1   0.5   162   217     1    56     1    82 0.83 -
SOLCI002793800       -            225 EOG09360JFI          -            257   4.3e-12   47.7   0.0   1   1   1.8e-14   5.9e-12   47.2   0.0    27   109    50   134    32   141 0.84 -
SOLCI002960800       -            228 EOG09360JFI          -            257   5.6e-12   47.3   0.0   1   1   2.3e-14   7.6e-12   46.8   0.0    28   110    43   127    19   140 0.84 -
SOLCI002846500       -            225 EOG09360JFI          -            257   5.7e-12   47.3   0.1   1   2   5.1e-06    0.0016   19.5   0.0    37    72     9    44     2    44 0.90 -
SOLCI002846500       -            225 EOG09360JFI          -            257   5.7e-12   47.3   0.1   2   2   1.6e-09   5.2e-07   31.0   0.1   159   221    36    98    35   114 0.89 -
SOLCI007062900       -            170 EOG09360JFI          -            257     7e-12   46.9   0.0   1   1   2.8e-14   9.2e-12   46.6   0.0    28   109    42   125    16   132 0.83 -
SOLCI003806800       -            295 EOG09360JFI          -            257   8.2e-12   46.7   0.0   1   1   4.4e-14   1.4e-11   45.9   0.0   129   213    12    96     5   109 0.91 -
SOLCI006026200       -            144 EOG09360JFI          -            257   1.6e-11   45.8   0.0   1   1   6.1e-14     2e-11   45.5   0.0   132   204    44   116    35   132 0.91 -
SOLCI004039900       -            604 EOG09360JFI          -            257   2.2e-11   45.3   7.3   1   2     6e-06     0.002   19.3   0.3    30   112   263   351   258   353 0.77 -
SOLCI004039900       -            604 EOG09360JFI          -            257   2.2e-11   45.3   7.3   2   2   4.3e-09   1.4e-06   29.6   0.0    36   108   389   462   380   466 0.88 -
SOLCI004238600       -            257 EOG09360JFI          -            257   2.5e-11   45.2   0.0   1   1   1.2e-13     4e-11   44.5   0.0    35   113    14    93     7   105 0.89 -
SOLCI000699600       -            565 EOG09360JFI          -            257   3.7e-11   44.6   0.2   1   1   3.6e-12   1.2e-09   39.7   0.2    21   231   226   456   210   484 0.72 -
SOLCI005582900       -            991 EOG09360JFI          -            257   4.7e-11   44.3   0.1   1   3     5e-07   0.00016   22.8   0.0   135   213    13    85    11    91 0.83 -
SOLCI005582900       -            991 EOG09360JFI          -            257   4.7e-11   44.3   0.1   2   3   0.00033      0.11   13.6   0.0    39   112    89   157    86   180 0.74 -
SOLCI005582900       -            991 EOG09360JFI          -            257   4.7e-11   44.3   0.1   3   3       2.5     8e+02    0.9   0.0   172   195   261   284   243   292 0.80 -
SOLCI000566200       -            167 EOG09360JFI          -            257   7.4e-11   43.6   0.8   1   1   5.4e-13   1.8e-10   42.4   0.9    38   120     9    94     2   159 0.66 -
SOLCI001226500       -            254 EOG09360JFI          -            257   7.9e-11   43.5   0.0   1   1   4.1e-13   1.3e-10   42.8   0.0    38   113    17    93     9   108 0.78 -
SOLCI004519600       -            196 EOG09360JFI          -            257   1.2e-10   42.9   0.4   1   1   6.8e-13   2.2e-10   42.0   0.4    15   110    46   139    26   149 0.83 -
SOLCI004716200       -            932 EOG09360JFI          -            257   1.7e-10   42.4   0.2   1   2   1.1e-06   0.00034   21.8   0.0    20    69   131   180   120   184 0.82 -
SOLCI004716200       -            932 EOG09360JFI          -            257   1.7e-10   42.4   0.2   2   2   1.7e-05    0.0053   17.8   0.1   168   222   185   241   181   269 0.75 -
SOLCI007346400       -            154 EOG09360JFI          -            257   2.6e-10   41.8   0.0   1   1   1.1e-12   3.6e-10   41.4   0.0    26   110    27   110    19   126 0.89 -
SOLCI002310900       -            116 EOG09360JFI          -            257   3.1e-10   41.6   0.2   1   2   2.8e-10   9.2e-08   33.5   0.0    38   100    13    72     2    85 0.87 -
SOLCI002310900       -            116 EOG09360JFI          -            257   3.1e-10   41.6   0.2   2   2   0.00085      0.27   12.2   0.0   172   224    49   101    44   110 0.74 -
SOLCI005990900       -            184 EOG09360JFI          -            257   3.4e-10   41.4   0.2   1   2   4.3e-07   0.00014   23.0   0.0    35   111    34   111     2   117 0.79 -
SOLCI005990900       -            184 EOG09360JFI          -            257   3.4e-10   41.4   0.2   2   2     4e-07   0.00013   23.1   0.1    39   111    38   111    26   169 0.60 -
SOLCI000823700       -            150 EOG09360JFI          -            257   3.5e-10   41.4   0.0   1   1   2.7e-12   8.6e-10   40.1   0.0    26   110    27   110    19   118 0.91 -
SOLCI007204400       -            242 EOG09360JFI          -            257   3.8e-10   41.3   0.6   1   2   0.00021     0.068   14.2   0.0    38    72    90   124    84   125 0.95 -
SOLCI007204400       -            242 EOG09360JFI          -            257   3.8e-10   41.3   0.6   2   2   3.3e-08   1.1e-05   26.7   0.0   167   215   123   171   120   179 0.92 -
SOLCI002494300       -            123 EOG09360JFI          -            257   4.2e-10   41.1   0.2   1   2     3e-10   9.7e-08   33.4   0.0    37    99    19    78     7    91 0.87 -
SOLCI002494300       -            123 EOG09360JFI          -            257   4.2e-10   41.1   0.2   2   2     0.001      0.34   12.0   0.0   172   224    56   108    52   117 0.74 -
SOLCI001726000       -            256 EOG09360JFI          -            257     6e-10   40.6   0.1   1   1   3.2e-12     1e-09   39.8   0.1   130   215    95   179    84   192 0.90 -
SOLCI000090900       -            147 EOG09360JFI          -            257   1.6e-09   39.2   0.0   1   1   5.7e-12   1.8e-09   39.0   0.0    32   109    13    89     2   101 0.89 -
SOLCI000529300       -            201 EOG09360JFI          -            257   2.4e-09   38.7   0.0   1   1     1e-11   3.4e-09   38.2   0.0    36   103     6    73     2    84 0.89 -
SOLCI002099200       -            102 EOG09360JFI          -            257   2.5e-09   38.6   0.0   1   1   9.6e-12   3.1e-09   38.3   0.0    38   100     5    67     2    78 0.95 -
SOLCI004136100       -            253 EOG09360JFI          -            257   2.6e-09   38.5   0.0   1   1   1.1e-11   3.5e-09   38.1   0.0   126   232    31   137    17   154 0.86 -
SOLCI002956800       -            168 EOG09360JFI          -            257   3.4e-09   38.1   0.0   1   1   1.6e-11   5.2e-09   37.5   0.0    14   111    54   151    41   163 0.84 -
SOLCI004873500       -            178 EOG09360JFI          -            257   3.8e-09   38.0   0.0   1   3     0.035        11    7.0   0.0    38    66     7    35     2    42 0.87 -
SOLCI004873500       -            178 EOG09360JFI          -            257   3.8e-09   38.0   0.0   2   3   8.4e-07   0.00027   22.1   0.1   171   226    42    97    38   108 0.81 -
SOLCI004873500       -            178 EOG09360JFI          -            257   3.8e-09   38.0   0.0   3   3     0.046        15    6.5   0.0    32    68   106   147    88   151 0.78 -
SOLCI002830600       -            430 EOG09360JFI          -            257   4.7e-09   37.7   0.0   1   1   5.1e-11   1.7e-08   35.9   0.0    38   219   100   282    85   320 0.78 -
SOLCI003489600       -            294 EOG09360JFI          -            257     1e-08   36.6   0.0   1   3     0.012       3.9    8.5   0.0    38    68     8    38     3    41 0.91 -
SOLCI003489600       -            294 EOG09360JFI          -            257     1e-08   36.6   0.0   2   3   4.9e-05     0.016   16.3   0.0   174   219    46    91    42   103 0.86 -
SOLCI003489600       -            294 EOG09360JFI          -            257     1e-08   36.6   0.0   3   3     0.025         8    7.4   0.0   160   219   143   200   102   228 0.58 -
SOLCI002690200       -            264 EOG09360JFI          -            257   1.1e-08   36.5   0.0   1   1   5.4e-11   1.7e-08   35.8   0.0    25   122    27   125     6   148 0.77 -
SOLCI000413800       -            352 EOG09360JFI          -            257   1.4e-08   36.1   0.2   1   1   4.5e-10   1.5e-07   32.8   0.2    39   208     4   163     2   179 0.79 -
SOLCI003526800       -            307 EOG09360JFI          -            257   2.4e-08   35.4   0.1   1   1     1e-10   3.2e-08   34.9   0.1   112   211   205   305   189   307 0.85 -
SOLCI004614600       -            259 EOG09360JFI          -            257   2.6e-08   35.3   0.0   1   3     0.053        17    6.3   0.0    38    67     7    36     2    39 0.89 -
SOLCI004614600       -            259 EOG09360JFI          -            257   2.6e-08   35.3   0.0   2   3   1.7e-05    0.0054   17.8   0.0   171   221    42    92    38   103 0.82 -
SOLCI004614600       -            259 EOG09360JFI          -            257   2.6e-08   35.3   0.0   3   3     0.012       3.8    8.5   0.0    32   101   103   168    85   231 0.82 -
SOLCI003362000       -            354 EOG09360JFI          -            257   3.4e-08   34.9   0.1   1   1   1.8e-09   5.9e-07   30.8   0.1    39   206     4   162     2   173 0.83 -
SOLCI006981900       -            255 EOG09360JFI          -            257   3.6e-08   34.8   0.0   1   1   1.9e-10   6.1e-08   34.0   0.0    17   111    14   109     2   120 0.85 -
SOLCI003575900       -            123 EOG09360JFI          -            257   4.2e-08   34.6   0.0   1   1   2.4e-10   7.6e-08   33.7   0.0   132   207    31   105    11   116 0.82 -
SOLCI001251200       -            854 EOG09360JFI          -            257   7.5e-08   33.7   0.0   1   1   2.3e-10   7.5e-08   33.7   0.0    18   109   654   745   637   797 0.77 -
SOLCI003168100       -            272 EOG09360JFI          -            257   9.1e-08   33.5   0.0   1   1   4.5e-10   1.5e-07   32.8   0.0   129   211    94   175    84   194 0.90 -
SOLCI003128900       -            282 EOG09360JFI          -            257   9.5e-08   33.4   0.0   1   1   4.7e-10   1.5e-07   32.7   0.0   127   212    97   181    88   192 0.90 -
SOLCI005816300       -            295 EOG09360JFI          -            257   1.2e-07   33.1   0.2   1   1   4.9e-10   1.6e-07   32.7   0.2   127   211   209   293   186   295 0.74 -
SOLCI006324400       -             68 EOG09360JFI          -            257   5.1e-07   31.0   0.0   1   1   1.9e-09   6.1e-07   30.8   0.0   160   218     4    62     2    66 0.92 -
SOLCI005816600       -            410 EOG09360JFI          -            257   5.5e-07   30.9   1.3   1   1     2e-09   6.4e-07   30.7   0.0   117   208   314   403   300   407 0.80 -
SOLCI004629400       -            384 EOG09360JFI          -            257     6e-07   30.8   0.0   1   1   2.8e-09   8.9e-07   30.2   0.0   134   210   243   319   227   361 0.81 -
SOLCI001667500       -            373 EOG09360JFI          -            257   1.9e-06   29.2   1.6   1   1   2.1e-08   6.7e-06   27.3   0.0    36   189   191   345   154   361 0.72 -
SOLCI006089300       -            486 EOG09360JFI          -            257     2e-06   29.1   0.0   1   2   4.5e-07   0.00015   23.0   0.0    12   101   211   314   179   369 0.75 -
SOLCI006089300       -            486 EOG09360JFI          -            257     2e-06   29.1   0.0   2   2      0.41   1.3e+02    3.4   0.0   174   211   422   459   418   485 0.76 -
SOLCI006678100       -            371 EOG09360JFI          -            257   2.2e-06   28.9   0.3   1   2   0.00073      0.24   12.4   0.1    52    85    10    43     7    50 0.83 -
SOLCI006678100       -            371 EOG09360JFI          -            257   2.2e-06   28.9   0.3   2   2   0.00017     0.055   14.5   0.0    53    84    94   125    46   133 0.83 -
SOLCI000988900       -            849 EOG09360JFI          -            257   2.8e-06   28.6   0.2   1   3    0.0047       1.5    9.8   0.0   133   216   192   270   169   275 0.77 -
SOLCI000988900       -            849 EOG09360JFI          -            257   2.8e-06   28.6   0.2   2   3   2.1e-05    0.0067   17.5   0.1    39   211   193   350   193   383 0.77 -
SOLCI000988900       -            849 EOG09360JFI          -            257   2.8e-06   28.6   0.2   3   3       5.5   1.8e+03   -0.3   0.0    33    87   682   738   656   752 0.67 -
SOLCI006995100       -            648 EOG09360JFI          -            257   2.9e-06   28.5   0.0   1   1   9.1e-09   2.9e-06   28.5   0.0   127   225   226   324   178   340 0.86 -
SOLCI001142100       -            233 EOG09360JFI          -            257   3.3e-06   28.4   0.1   1   2   3.1e-05      0.01   16.9   0.0   133   250    12   129     8   138 0.73 -
SOLCI001142100       -            233 EOG09360JFI          -            257   3.3e-06   28.4   0.1   2   2     0.011       3.4    8.6   0.0    36    70   158   192   141   219 0.63 -
SOLCI006866000       -            325 EOG09360JFI          -            257   4.9e-06   27.8   1.9   1   1   9.7e-08   3.2e-05   25.1   0.0    28   196   131   300   107   307 0.74 -
SOLCI005563400       -            697 EOG09360JFI          -            257   5.9e-06   27.5   0.1   1   1   4.6e-08   1.5e-05   26.2   0.1    32   109   516   593   484   608 0.87 -
SOLCI000815200       -            476 EOG09360JFI          -            257   6.4e-06   27.4   0.0   1   1   6.4e-08   2.1e-05   25.7   0.0    25   100   125   200   100   216 0.75 -
SOLCI003314200       -            416 EOG09360JFI          -            257   7.5e-06   27.2   0.0   1   1   2.3e-08   7.5e-06   27.2   0.0    39   129   114   209    94   215 0.79 -
SOLCI002489300       -            938 EOG09360JFI          -            257   7.7e-06   27.2   1.6   1   1   2.4e-08   7.7e-06   27.2   1.6   169   239   264   337   254   367 0.63 -
SOLCI000987000       -            303 EOG09360JFI          -            257   7.7e-06   27.2   0.0   1   1   6.7e-08   2.2e-05   25.7   0.0    32   191   121   281    94   291 0.76 -
SOLCI001641100       -            355 EOG09360JFI          -            257   8.1e-06   27.1   0.0   1   1   2.5e-08   8.1e-06   27.1   0.0    38    94    71   127    61   132 0.93 -
SOLCI006265500       -            829 EOG09360JFI          -            257   8.9e-06   26.9   0.1   1   2   9.4e-07    0.0003   21.9   0.1    36   213   190   352   169   383 0.79 -
SOLCI006265500       -            829 EOG09360JFI          -            257   8.9e-06   26.9   0.1   2   2       8.8   2.9e+03   -0.9   0.0    33    90   667   726   636   737 0.60 -
SOLCI002226500       -            387 EOG09360JFI          -            257   9.7e-06   26.8   0.0   1   1   4.4e-08   1.4e-05   26.3   0.0    39   209   242   317   203   353 0.64 -
SOLCI001684100       -            225 EOG09360JFI          -            257   1.1e-05   26.6   0.0   1   1   5.8e-08   1.9e-05   25.9   0.0    38    87    87   136    81   145 0.93 -
SOLCI002309200       -            698 EOG09360JFI          -            257   2.5e-05   25.5   0.0   1   1   1.5e-07   4.8e-05   24.5   0.0   134   230   229   325   224   353 0.75 -
SOLCI002208500       -            263 EOG09360JFI          -            257   4.8e-05   24.6   1.2   1   2   0.00021     0.069   14.2   0.0   177   216     2    41     1    50 0.87 -
SOLCI002208500       -            263 EOG09360JFI          -            257   4.8e-05   24.6   1.2   2   2     0.029       9.3    7.2   0.2   128   200    62   130    49   192 0.53 -
SOLCI003489300       -            393 EOG09360JFI          -            257   4.9e-05   24.5   0.0   1   1   3.5e-07   0.00011   23.3   0.0    36   192   207   364   190   390 0.80 -
SOLCI000591700       -            240 EOG09360JFI          -            257   5.6e-05   24.3   0.0   1   1   2.6e-05    0.0085   17.2   0.0    39   205     4   159     2   175 0.81 -
SOLCI005821700       -            631 EOG09360JFI          -            257   5.8e-05   24.3  21.3   1   1   1.8e-07   5.8e-05   24.3  21.3    14   209   313   547   257   553 0.76 -
SOLCI002402900       -            193 EOG09360JFI          -            257   6.4e-05   24.1   0.1   1   1   5.7e-07   0.00019   22.6   0.1   164   195     9    40     4    49 0.90 -
SOLCI003502800       -            357 EOG09360JFI          -            257   6.9e-05   24.0   0.4   1   1   2.1e-05    0.0068   17.5   0.4    28   191   156   328   137   339 0.78 -
SOLCI002144200       -            972 EOG09360JFI          -            257   9.1e-05   23.6   0.3   1   2    0.0048       1.6    9.8   0.0   133   219   274   355   249   358 0.73 -
SOLCI002144200       -            972 EOG09360JFI          -            257   9.1e-05   23.6   0.3   2   2       3.5   1.1e+03    0.4   0.0    19    85   791   860   772   864 0.63 -
SOLCI003062800       -             99 EOG09360JFI          -            257   9.6e-05   23.6   0.0   1   1   3.7e-07   0.00012   23.3   0.0    38   112     9    84     4    88 0.91 -
SOLCI004210800       -            947 EOG09360JFI          -            257    0.0001   23.5   0.3   1   1   1.2e-06   0.00037   21.6   0.0   131   207   179   258   173   271 0.85 -
SOLCI002833000       -            909 EOG09360JFI          -            257   0.00011   23.3   0.0   1   2   2.5e-05     0.008   17.3   0.0   133   215    34   110    17   125 0.73 -
SOLCI002833000       -            909 EOG09360JFI          -            257   0.00011   23.3   0.0   2   2       5.7   1.8e+03   -0.3   0.0   173   230   201   257   193   276 0.76 -
SOLCI000422100       -            301 EOG09360JFI          -            257   0.00017   22.8   0.0   1   1   6.6e-07   0.00022   22.4   0.0   130   204    47   119    31   168 0.72 -
SOLCI007357800       -            337 EOG09360JFI          -            257   0.00023   22.3   1.3   1   2   2.3e-05    0.0075   17.4   0.0    30   191   145   307   115   309 0.70 -
SOLCI007357800       -            337 EOG09360JFI          -            257   0.00023   22.3   1.3   2   2     0.031        10    7.1   0.0    33   110   245   321   237   333 0.77 -
SOLCI005772800       -            216 EOG09360JFI          -            257   0.00027   22.1   0.0   1   1   1.8e-06   0.00058   21.0   0.0    30    92    49   111    18   121 0.75 -
SOLCI005573000       -            487 EOG09360JFI          -            257   0.00034   21.8   0.0   1   1   2.1e-06   0.00069   20.8   0.0    17   110   315   409   300   418 0.78 -
SOLCI003489400       -            385 EOG09360JFI          -            257   0.00036   21.7   0.0   1   1   2.7e-06   0.00087   20.4   0.0    37   192   199   355   181   378 0.80 -
SOLCI004657500       -            468 EOG09360JFI          -            257   0.00042   21.5   0.3   1   2   1.3e-06   0.00042   21.5   0.3    16   107   293   384   283   390 0.86 -
SOLCI004657500       -            468 EOG09360JFI          -            257   0.00042   21.5   0.3   2   2       4.6   1.5e+03   -0.0   0.3   166   177   431   442   430   452 0.87 -
SOLCI003395900       -            140 EOG09360JFI          -            257   0.00046   21.3   0.0   1   3    0.0022      0.72   10.9   0.0    30    64    18    52    10    61 0.85 -
SOLCI003395900       -            140 EOG09360JFI          -            257   0.00046   21.3   0.0   2   3      0.11        35    5.3   0.0   188   215    66    93    61    98 0.87 -
SOLCI003395900       -            140 EOG09360JFI          -            257   0.00046   21.3   0.0   3   3      0.88   2.8e+02    2.4   0.0    38    65    98   125    90   133 0.83 -
SOLCI004653700       -            458 EOG09360JFI          -            257   0.00065   20.8   0.0   1   1     2e-06   0.00065   20.8   0.0    26   109   326   409   313   424 0.90 -
SOLCI000081000       -            258 EOG09360JFI          -            257   0.00072   20.7   0.1   1   1   5.2e-06    0.0017   19.5   0.0    41   116   172   247   132   257 0.82 -
SOLCI004570400       -            239 EOG09360JFI          -            257   0.00072   20.7   0.4   1   2    0.0021      0.67   11.0   0.1    39    97     4    54     2    77 0.88 -
SOLCI004570400       -            239 EOG09360JFI          -            257   0.00072   20.7   0.4   2   2     0.023       7.3    7.6   0.0    57    99   115   149    70   171 0.63 -
SOLCI006245700       -             82 EOG09360JFI          -            257   0.00076   20.6   0.0   1   1   2.5e-06   0.00081   20.5   0.0    26    81    10    63     2    73 0.80 -
SOLCI001445000       -            278 EOG09360JFI          -            257   0.00093   20.3   2.3   1   2    0.0074       2.4    9.2   1.4   134   214    29   110    17   190 0.76 -
SOLCI001445000       -            278 EOG09360JFI          -            257   0.00093   20.3   2.3   2   2    0.0092         3    8.8   0.0   133   196   197   253   179   261 0.72 -
SOLCI004294800       -            612 EOG09360JFI          -            257    0.0011   20.1   0.0   1   1   7.1e-06    0.0023   19.0   0.0    37   112   266   342   233   347 0.86 -
SOLCI000213300       -            306 EOG09360JFI          -            257    0.0016   19.6   0.0   1   1   2.3e-05    0.0076   17.3   0.0    37   117    11    85     4    92 0.84 -
SOLCI001003900       -            635 EOG09360JFI          -            257    0.0019   19.3   0.0   1   1   9.5e-06    0.0031   18.6   0.0    34   126   459   546   451   561 0.83 -
SOLCI007267900       -            257 EOG09360JFI          -            257    0.0019   19.3   0.1   1   1   1.4e-05    0.0045   18.1   0.0    41   119   171   253   132   256 0.80 -
SOLCI000821600       -            478 EOG09360JFI          -            257    0.0024   19.0   0.6   1   1   2.2e-05     0.007   17.5   0.0    27   109   289   371   271   382 0.81 -
SOLCI001754500       -            425 EOG09360JFI          -            257    0.0058   17.7   0.0   1   2   0.00028     0.091   13.8   0.0    32    66   278   312   260   314 0.84 -
SOLCI001754500       -            425 EOG09360JFI          -            257    0.0058   17.7   0.0   2   2       1.4   4.6e+02    1.7   0.0   164   214   328   378   325   384 0.92 -
SOLCI007158300       -            117 EOG09360JFI          -            257    0.0072   17.4   0.0   1   1   2.6e-05    0.0085   17.2   0.0    14    66    64   116    56   117 0.77 -
SOLCI006191200       -             70 EOG09360JFI          -            257    0.0075   17.4   0.0   1   1   2.3e-05    0.0075   17.4   0.0   169   208     7    46     1    59 0.83 -
SOLCI004243000       -            820 EOG09360JFI          -            257    0.0076   17.4   0.0   1   2      0.01       3.4    8.7   0.0   134   217   180   258   163   264 0.81 -
SOLCI004243000       -            820 EOG09360JFI          -            257    0.0076   17.4   0.0   2   2      0.44   1.4e+02    3.3   0.0   167   213   293   339   269   366 0.76 -
SOLCI006788100       -            195 EOG09360JFI          -            257    0.0093   17.0   0.0   1   1   3.2e-05     0.011   16.9   0.0    51   207   105   166    51   190 0.68 -
SOLCI000175100       -            389 EOG09360JFI          -            257     0.011   16.8   0.7   1   2   0.00026     0.083   13.9   0.0    36   100    12    84     5   108 0.84 -
SOLCI000175100       -            389 EOG09360JFI          -            257     0.011   16.8   0.7   2   2       4.5   1.4e+03    0.0   0.8    16    45   264   295   258   306 0.76 -
SOLCI004587300       -            478 EOG09360JFI          -            257     0.014   16.5   0.0   1   1     8e-05     0.026   15.6   0.0    18   109   277   368   262   373 0.82 -
SOLCI000047600       -            248 EOG09360JFI          -            257     0.017   16.2   0.1   1   1   7.3e-05     0.024   15.7   0.1   172   221     8    57     5    74 0.83 -
SOLCI002549200       -            205 EOG09360JFI          -            257     0.024   15.7   0.0   1   1    0.0001     0.033   15.3   0.0    37   105    24    87    20   118 0.86 -
SOLCI000392300       -            499 EOG09360JFI          -            257     0.028   15.5   0.1   1   1   0.00016     0.053   14.6   0.1     6   108   289   393   285   398 0.69 -
SOLCI006733000       -            216 EOG09360JFI          -            257     0.043   14.9   0.1   1   2       3.9   1.3e+03    0.2   0.0   174   219    11    59     5    80 0.66 -
SOLCI006733000       -            216 EOG09360JFI          -            257     0.043   14.9   0.1   2   2   0.00077      0.25   12.4   0.0   121   213   118   209   113   216 0.82 -
SOLCI004509200       -            479 EOG09360JFI          -            257     0.051   14.6   0.0   1   1   0.00025     0.081   14.0   0.0    37    98   228   283   203   333 0.76 -
SOLCI006810300       -            127 EOG09360JFI          -            257      0.06   14.4   0.1   1   1   0.00026     0.085   13.9   0.1   174   210    76   112    61   121 0.87 -
SOLCI003766800       -            386 EOG09360JFI          -            257      0.18   12.9   0.5   1   1    0.0013      0.43   11.6   0.0    84   123   144   184   134   191 0.86 -
SOLCI004688700       -            199 EOG09360JFI          -            257      0.18   12.8   0.0   1   1   0.00075      0.24   12.4   0.0   133   195    92   150    78   155 0.81 -
SOLCI005061800       -            374 EOG09360JFI          -            257       0.2   12.7   0.0   1   2     0.031        10    7.1   0.0    38    71   156   188   140   201 0.86 -
SOLCI005061800       -            374 EOG09360JFI          -            257       0.2   12.7   0.0   2   2      0.46   1.5e+02    3.3   0.1   177   231   212   266   202   300 0.60 -
SOLCI003880600       -            210 EOG09360JFI          -            257      0.23   12.5   0.3   1   3       1.1   3.6e+02    2.0   0.0   184   216     5    39     1    70 0.70 -
SOLCI003880600       -            210 EOG09360JFI          -            257      0.23   12.5   0.3   2   3     0.014       4.5    8.3   0.1    53   100    71   110    28   123 0.60 -
SOLCI003880600       -            210 EOG09360JFI          -            257      0.23   12.5   0.3   3   3     0.018       5.7    7.9   0.1   173   208    88   123    78   142 0.79 -
SOLCI005288100       -             68 EOG09360JFI          -            257      0.25   12.4   0.0   1   1   0.00086      0.28   12.2   0.0   158   197    17    56    11    64 0.90 -
SOLCI002197900       -            122 EOG09360JFI          -            257      0.34   11.9   0.0   1   1    0.0013      0.43   11.6   0.0   169   195     1    27     1    44 0.89 -
SOLCI000876000       -            112 EOG09360JFI          -            257       0.4   11.7   0.0   1   1    0.0015      0.48   11.5   0.0    32    72    36    91     5    98 0.71 -
SOLCI007302800       -            466 EOG09360JFI          -            257      0.67   11.0   0.3   1   2      0.74   2.4e+02    2.6   0.0    39   101    19    77     4    97 0.76 -
SOLCI007302800       -            466 EOG09360JFI          -            257      0.67   11.0   0.3   2   2     0.078        25    5.8   0.0    41    69   249   277   231   353 0.73 -
SOLCI006677500       -            255 EOG09360JFI          -            257       0.7   10.9   0.0   1   1    0.0029      0.95   10.5   0.0    32    69    20    57     3    61 0.80 -
SOLCI000625400       -            224 EOG09360JFI          -            257      0.77   10.8   0.2   1   1    0.0059       1.9    9.5   0.0    48    95   164   208   160   211 0.83 -
#
# Program:         hmmsearch
# Version:         3.1b2 (February 2015)
# Pipeline mode:   SEARCH
# Query file:      /home/pgsb/tetiana.nosenko/lineages/embryophyta_odb9//hmms/EOG09360JFI.hmm
# Target file:     /nfs/pgsb/data/S_chilense/Schilense_genome/Solanum_chilense_v3.3_protein.fa
# Option settings: hmmsearch -o ./tmp/temp_Schil_BUSCO_prot_1362887668 --domtblout /home/ibis/tetiana.nosenko/Documents/S_chilense/11_S_chilense_genome/Schilense_genome_sequence/BUSCO_assessment/run_Schil_BUSCO_prot/hmmer_output/EOG09360JFI.out.1 --cpu 1 /home/pgsb/tetiana.nosenko/lineages/embryophyta_odb9//hmms/EOG09360JFI.hmm /nfs/pgsb/data/S_chilense/Schilense_genome/Solanum_chilense_v3.3_protein.fa 
# Current dir:     /home/ibis/tetiana.nosenko/Documents/S_chilense/11_S_chilense_genome/Schilense_genome_sequence/BUSCO_assessment
# Date:            Wed Mar  8 09:22:32 2017
# [ok]
```
