## Supplementary material for "The *de novo* reference genome and transcriptome assemblies of the wild tomato species *Solanum chilense*": EOG09360JFS.out.1

```
#                                                                            --- full sequence --- -------------- this domain -------------   hmm coord   ali coord   env coord
# target name        accession   tlen query name           accession   qlen   E-value  score  bias   #  of  c-Evalue  i-Evalue  score  bias  from    to  from    to  from    to  acc description of target
#------------------- ---------- ----- -------------------- ---------- ----- --------- ------ ----- --- --- --------- --------- ------ ----- ----- ----- ----- ----- ----- ----- ---- ---------------------
SOLCI005502100       -            378 EOG09360JFS          -            332  8.5e-141  470.9   8.9   1   1  1.8e-144    1e-140  470.6   8.6     1   311     1   329     1   359 0.86 -
SOLCI002001900       -            537 EOG09360JFS          -            332   6.3e-21   76.9   1.2   1   1   1.1e-24   6.3e-21   76.9   1.2    38   159   242   365   232   375 0.89 -
SOLCI000468300       -            524 EOG09360JFS          -            332   9.6e-21   76.3   0.3   1   2   1.7e-24   9.6e-21   76.3   0.3    38   159   236   359   212   371 0.89 -
SOLCI000468300       -            524 EOG09360JFS          -            332   9.6e-21   76.3   0.3   2   2       0.8   4.5e+03   -1.5   0.4   254   310   403   460   376   482 0.58 -
SOLCI005167600       -            232 EOG09360JFS          -            332   4.8e-17   64.1   0.0   1   1   1.2e-20     7e-17   63.6   0.0    33   160    84   214    74   227 0.84 -
SOLCI007062100       -            230 EOG09360JFS          -            332   6.1e-17   63.8   0.1   1   1   1.5e-20   8.4e-17   63.3   0.1    34   159    84   212    73   219 0.87 -
SOLCI001640400       -            333 EOG09360JFS          -            332   1.2e-16   62.9   0.1   1   1   3.5e-20     2e-16   62.1   0.1    31   160   181   313   171   324 0.82 -
SOLCI002268300       -            341 EOG09360JFS          -            332   7.1e-16   60.3   0.2   1   2       3.6     2e+04   -3.7   0.1   255   286    56    87    49    97 0.69 -
SOLCI002268300       -            341 EOG09360JFS          -            332   7.1e-16   60.3   0.2   2   2   1.3e-19   7.1e-16   60.3   0.2    41   164   195   321   178   327 0.79 -
SOLCI003494400       -            349 EOG09360JFS          -            332   2.3e-15   58.6   0.1   1   1   6.7e-19   3.8e-15   57.9   0.1    42   160   199   320   183   329 0.82 -
SOLCI002956500       -            348 EOG09360JFS          -            332   4.2e-12   47.9   0.1   1   2       1.5   8.5e+03   -2.4   4.5   289   309    66    86    25   131 0.57 -
SOLCI002956500       -            348 EOG09360JFS          -            332   4.2e-12   47.9   0.1   2   2   7.5e-16   4.2e-12   47.9   0.1     4   159   153   344   148   346 0.66 -
SOLCI005264300       -            338 EOG09360JFS          -            332   8.3e-07   30.5   0.0   1   1   2.1e-10   1.2e-06   30.0   0.0    41   128   188   285   175   324 0.78 -
SOLCI003881000       -            308 EOG09360JFS          -            332   0.00037   21.8   0.1   1   1   2.1e-07    0.0012   20.1   0.1    43   128   163   258   159   301 0.71 -
SOLCI001219100       -            212 EOG09360JFS          -            332       1.6    9.8   6.7   1   2      0.35     2e+03   -0.4   0.7   280   320   114   154   104   169 0.55 -
SOLCI001219100       -            212 EOG09360JFS          -            332       1.6    9.8   6.7   2   2     6e-05      0.34   12.0   2.5   276   307   176   208   132   211 0.68 -
#
# Program:         hmmsearch
# Version:         3.1b2 (February 2015)
# Pipeline mode:   SEARCH
# Query file:      /home/pgsb/tetiana.nosenko/lineages/embryophyta_odb9//hmms/EOG09360JFS.hmm
# Target file:     /nfs/pgsb/data/S_chilense/Schilense_genome/Solanum_chilense_v3.3_protein.fa
# Option settings: hmmsearch -o ./tmp/temp_Schil_BUSCO_prot_1362887668 --domtblout /home/ibis/tetiana.nosenko/Documents/S_chilense/11_S_chilense_genome/Schilense_genome_sequence/BUSCO_assessment/run_Schil_BUSCO_prot/hmmer_output/EOG09360JFS.out.1 --cpu 1 /home/pgsb/tetiana.nosenko/lineages/embryophyta_odb9//hmms/EOG09360JFS.hmm /nfs/pgsb/data/S_chilense/Schilense_genome/Solanum_chilense_v3.3_protein.fa 
# Current dir:     /home/ibis/tetiana.nosenko/Documents/S_chilense/11_S_chilense_genome/Schilense_genome_sequence/BUSCO_assessment
# Date:            Wed Mar  8 09:22:31 2017
# [ok]
```
