## Supplementary material for "The *de novo* reference genome and transcriptome assemblies of the wild tomato species *Solanum chilense*": EOG09360JGG.out.1

```
#                                                                            --- full sequence --- -------------- this domain -------------   hmm coord   ali coord   env coord
# target name        accession   tlen query name           accession   qlen   E-value  score  bias   #  of  c-Evalue  i-Evalue  score  bias  from    to  from    to  from    to  acc description of target
#------------------- ---------- ----- -------------------- ---------- ----- --------- ------ ----- --- --- --------- --------- ------ ----- ----- ----- ----- ----- ----- ----- ---- ---------------------
SOLCI006730800       -            271 EOG09360JGG          -            241  3.6e-145  483.8  17.4   1   1  5.4e-149  4.1e-145  483.6  17.4     1   241     1   247     1   247 0.99 -
SOLCI000939000       -            414 EOG09360JGG          -            241   2.7e-15   58.5  15.9   1   1   5.2e-19   3.9e-15   58.0  15.9    15   215    26   232    22   241 0.86 -
SOLCI002679000       -            331 EOG09360JGG          -            241   3.2e-10   41.9   4.1   1   1     6e-14   4.5e-10   41.4   4.1    52   191    77   214    60   229 0.78 -
SOLCI000449800       -            358 EOG09360JGG          -            241   7.7e-07   30.8   2.7   1   2       0.3   2.2e+03   -0.2   0.2   111   168    70   129    48   143 0.60 -
SOLCI000449800       -            358 EOG09360JGG          -            241   7.7e-07   30.8   2.7   2   2   1.1e-10   8.4e-07   30.7   0.2   117   192   182   254   154   260 0.78 -
SOLCI002646700       -            342 EOG09360JGG          -            241   1.5e-05   26.6   1.5   1   2   3.2e-09   2.4e-05   25.9   0.2    40    93   163   219   134   233 0.78 -
SOLCI002646700       -            342 EOG09360JGG          -            241   1.5e-05   26.6   1.5   2   2      0.51   3.8e+03   -0.9   0.1   176   196   286   306   223   311 0.63 -
SOLCI001149500       -            293 EOG09360JGG          -            241   0.00013   23.5   0.6   1   1   3.1e-08   0.00023   22.7   0.6    13   108    12   107     8   112 0.80 -
SOLCI001776000       -            197 EOG09360JGG          -            241   0.00085   20.8   0.7   1   1   1.8e-07    0.0014   20.2   0.7    41    80   148   186   116   190 0.79 -
SOLCI001252100       -            334 EOG09360JGG          -            241     0.059   14.8   2.6   1   2   7.9e-06     0.059   14.8   2.6    41    93   112   168   105   190 0.73 -
SOLCI001252100       -            334 EOG09360JGG          -            241     0.059   14.8   2.6   2   2     0.067     5e+02    2.0   1.0   172   229   208   266   190   278 0.70 -
SOLCI005961200       -            233 EOG09360JGG          -            241      0.15   13.5   0.0   1   1   3.2e-05      0.24   12.8   0.0    42   110    34   101    23   105 0.88 -
#
# Program:         hmmsearch
# Version:         3.1b2 (February 2015)
# Pipeline mode:   SEARCH
# Query file:      /home/pgsb/tetiana.nosenko/lineages/embryophyta_odb9//hmms/EOG09360JGG.hmm
# Target file:     /nfs/pgsb/data/S_chilense/Schilense_genome/Solanum_chilense_v3.3_protein.fa
# Option settings: hmmsearch -o ./tmp/temp_Schil_BUSCO_prot_1362887668 --domtblout /home/ibis/tetiana.nosenko/Documents/S_chilense/11_S_chilense_genome/Schilense_genome_sequence/BUSCO_assessment/run_Schil_BUSCO_prot/hmmer_output/EOG09360JGG.out.1 --cpu 1 /home/pgsb/tetiana.nosenko/lineages/embryophyta_odb9//hmms/EOG09360JGG.hmm /nfs/pgsb/data/S_chilense/Schilense_genome/Solanum_chilense_v3.3_protein.fa 
# Current dir:     /home/ibis/tetiana.nosenko/Documents/S_chilense/11_S_chilense_genome/Schilense_genome_sequence/BUSCO_assessment
# Date:            Wed Mar  8 09:22:31 2017
# [ok]
```
