## Supplementary material for "The *de novo* reference genome and transcriptome assemblies of the wild tomato species *Solanum chilense*": EOG09360JHI.out.1

```
#                                                                            --- full sequence --- -------------- this domain -------------   hmm coord   ali coord   env coord
# target name        accession   tlen query name           accession   qlen   E-value  score  bias   #  of  c-Evalue  i-Evalue  score  bias  from    to  from    to  from    to  acc description of target
#------------------- ---------- ----- -------------------- ---------- ----- --------- ------ ----- --- --- --------- --------- ------ ----- ----- ----- ----- ----- ----- ----- ---- ---------------------
SOLCI001590100       -            286 EOG09360JHI          -            241  1.8e-142  474.6   0.1   1   2   5.8e-09   2.8e-05   25.5   0.1     1    27    10    36    10    44 0.89 -
SOLCI001590100       -            286 EOG09360JHI          -            241  1.8e-142  474.6   0.1   2   2  7.7e-138  3.7e-134  447.4   0.0    27   241    66   283    51   283 0.98 -
SOLCI006697500       -            292 EOG09360JHI          -            241   6.6e-75  253.4   0.0   1   1   2.1e-78     1e-74  252.8   0.0    41   239    81   286    65   287 0.92 -
SOLCI002961300       -            287 EOG09360JHI          -            241     1e-74  252.8   0.0   1   1   2.9e-78   1.4e-74  252.4   0.0    41   239    76   281    50   283 0.88 -
SOLCI002042900       -            204 EOG09360JHI          -            241   2.5e-68  231.9   0.0   1   1   6.9e-72   3.3e-68  231.5   0.0    54   239     6   198     2   200 0.90 -
SOLCI000199500       -            295 EOG09360JHI          -            241   6.9e-67  227.2   0.0   1   1     2e-70   9.6e-67  226.7   0.0    12   239     7   241     3   243 0.88 -
SOLCI004451400       -            295 EOG09360JHI          -            241   2.6e-65  222.0   0.0   1   1   7.8e-69   3.8e-65  221.5   0.0    36   239    28   240     3   242 0.89 -
SOLCI005194000       -            350 EOG09360JHI          -            241   5.9e-64  217.6   0.1   1   2     2e-51   9.8e-48  164.5   0.0    42   180    61   200    48   214 0.93 -
SOLCI005194000       -            350 EOG09360JHI          -            241   5.9e-64  217.6   0.1   2   2   8.3e-17     4e-13   51.1   0.0   192   239   250   297   236   299 0.92 -
SOLCI003120200       -            317 EOG09360JHI          -            241   8.6e-62  210.5   0.0   1   1   2.3e-65   1.1e-61  210.1   0.0    42   239    60   263    20   265 0.92 -
SOLCI005530200       -            291 EOG09360JHI          -            241   1.4e-43  150.8   0.0   1   1   3.7e-47   1.8e-43  150.5   0.0    34   240    74   286    55   287 0.88 -
SOLCI005650200       -            288 EOG09360JHI          -            241   2.5e-41  143.5   0.0   1   1   6.7e-45   3.2e-41  143.1   0.0    41   240    78   283    69   284 0.89 -
SOLCI002231700       -            294 EOG09360JHI          -            241   2.5e-24   87.8   0.0   1   1     7e-28   3.4e-24   87.4   0.0    44   237    47   233    32   237 0.90 -
SOLCI000596900       -            293 EOG09360JHI          -            241     0.084   14.1   0.0   1   1   2.6e-05      0.13   13.5   0.0    94   149   104   159    87   164 0.89 -
SOLCI000057000       -            319 EOG09360JHI          -            241       0.5   11.5   0.0   1   1   0.00014      0.68   11.1   0.0    87   189    48   145    21   165 0.81 -
SOLCI001867200       -            310 EOG09360JHI          -            241      0.63   11.2   0.0   1   1   0.00018      0.85   10.8   0.0    96   189    48   136    15   159 0.79 -
#
# Program:         hmmsearch
# Version:         3.1b2 (February 2015)
# Pipeline mode:   SEARCH
# Query file:      /home/pgsb/tetiana.nosenko/lineages/embryophyta_odb9//hmms/EOG09360JHI.hmm
# Target file:     /nfs/pgsb/data/S_chilense/Schilense_genome/Solanum_chilense_v3.3_protein.fa
# Option settings: hmmsearch -o ./tmp/temp_Schil_BUSCO_prot_1362887668 --domtblout /home/ibis/tetiana.nosenko/Documents/S_chilense/11_S_chilense_genome/Schilense_genome_sequence/BUSCO_assessment/run_Schil_BUSCO_prot/hmmer_output/EOG09360JHI.out.1 --cpu 1 /home/pgsb/tetiana.nosenko/lineages/embryophyta_odb9//hmms/EOG09360JHI.hmm /nfs/pgsb/data/S_chilense/Schilense_genome/Solanum_chilense_v3.3_protein.fa 
# Current dir:     /home/ibis/tetiana.nosenko/Documents/S_chilense/11_S_chilense_genome/Schilense_genome_sequence/BUSCO_assessment
# Date:            Wed Mar  8 09:22:31 2017
# [ok]
```
