## Supplementary material for "The *de novo* reference genome and transcriptome assemblies of the wild tomato species *Solanum chilense*": EOG09360JI8.out.1

```
#                                                                            --- full sequence --- -------------- this domain -------------   hmm coord   ali coord   env coord
# target name        accession   tlen query name           accession   qlen   E-value  score  bias   #  of  c-Evalue  i-Evalue  score  bias  from    to  from    to  from    to  acc description of target
#------------------- ---------- ----- -------------------- ---------- ----- --------- ------ ----- --- --- --------- --------- ------ ----- ----- ----- ----- ----- ----- ----- ---- ---------------------
SOLCI000361800       -            431 EOG09360JI8          -            305  8.4e-169  562.3   2.9   1   2   2.4e-07    0.0016   19.6   0.0     2    44    37    98    36   124 0.81 -
SOLCI000361800       -            431 EOG09360JI8          -            305  8.4e-169  562.3   2.9   2   2    3e-166    2e-162  541.4   1.1    46   304   145   418   140   419 0.94 -
SOLCI006181300       -            284 EOG09360JI8          -            305   1.4e-06   29.6   0.1   1   1   2.9e-10     2e-06   29.2   0.1    93   187    88   183    57   200 0.67 -
SOLCI003080600       -            150 EOG09360JI8          -            305    0.0013   19.9   0.1   1   1   2.6e-07    0.0018   19.5   0.1   130   188     9    67     2    74 0.82 -
SOLCI007386000       -            259 EOG09360JI8          -            305    0.0032   18.6   0.0   1   1   6.8e-07    0.0046   18.1   0.0   135   251   105   214   100   250 0.72 -
SOLCI000951100       -            192 EOG09360JI8          -            305     0.013   16.6   0.0   1   1     3e-06      0.02   16.0   0.0   149   189    61    99    50   114 0.80 -
SOLCI006719900       -            178 EOG09360JI8          -            305     0.061   14.4   0.1   1   2   1.7e-05      0.12   13.5   0.0   148   190    25    68    10    78 0.82 -
SOLCI006719900       -            178 EOG09360JI8          -            305     0.061   14.4   0.1   2   2         2   1.4e+04   -3.2   0.1   165   182   137   156   128   166 0.77 -
SOLCI005831300       -            345 EOG09360JI8          -            305     0.064   14.3   0.2   1   1   1.8e-05      0.12   13.4   0.2   136   237   180   282   172   287 0.67 -
SOLCI006743400       -            281 EOG09360JI8          -            305     0.078   14.0   0.0   1   1   1.9e-05      0.13   13.4   0.0   155   238   136   218   109   229 0.68 -
SOLCI006240100       -            153 EOG09360JI8          -            305     0.086   13.9   0.0   1   1   1.4e-05     0.095   13.8   0.0   144   188    34    79    17   106 0.78 -
SOLCI002831700       -            362 EOG09360JI8          -            305      0.11   13.5   0.0   1   1   2.7e-05      0.18   12.8   0.0   139   189   199   252   191   308 0.68 -
#
# Program:         hmmsearch
# Version:         3.1b2 (February 2015)
# Pipeline mode:   SEARCH
# Query file:      /home/pgsb/tetiana.nosenko/lineages/embryophyta_odb9//hmms/EOG09360JI8.hmm
# Target file:     /nfs/pgsb/data/S_chilense/Schilense_genome/Solanum_chilense_v3.3_protein.fa
# Option settings: hmmsearch -o ./tmp/temp_Schil_BUSCO_prot_1362887668 --domtblout /home/ibis/tetiana.nosenko/Documents/S_chilense/11_S_chilense_genome/Schilense_genome_sequence/BUSCO_assessment/run_Schil_BUSCO_prot/hmmer_output/EOG09360JI8.out.1 --cpu 1 /home/pgsb/tetiana.nosenko/lineages/embryophyta_odb9//hmms/EOG09360JI8.hmm /nfs/pgsb/data/S_chilense/Schilense_genome/Solanum_chilense_v3.3_protein.fa 
# Current dir:     /home/ibis/tetiana.nosenko/Documents/S_chilense/11_S_chilense_genome/Schilense_genome_sequence/BUSCO_assessment
# Date:            Wed Mar  8 09:22:31 2017
# [ok]
```
