## Supplementary material for "The *de novo* reference genome and transcriptome assemblies of the wild tomato species *Solanum chilense*": EOG09360JIY.out.1

```
#                                                                            --- full sequence --- -------------- this domain -------------   hmm coord   ali coord   env coord
# target name        accession   tlen query name           accession   qlen   E-value  score  bias   #  of  c-Evalue  i-Evalue  score  bias  from    to  from    to  from    to  acc description of target
#------------------- ---------- ----- -------------------- ---------- ----- --------- ------ ----- --- --- --------- --------- ------ ----- ----- ----- ----- ----- ----- ----- ---- ---------------------
SOLCI005908700       -            288 EOG09360JIY          -            278  3.1e-141  471.6   2.8   1   1  2.8e-145  3.7e-141  471.3   2.8    29   278    22   283     9   283 0.95 -
SOLCI005207600       -            223 EOG09360JIY          -            278   4.4e-18   67.6   0.1   1   2   2.1e-08   0.00029   22.3   0.0     1    76    31   105    31   115 0.86 -
SOLCI005207600       -            223 EOG09360JIY          -            278   4.4e-18   67.6   0.1   2   2   7.2e-15   9.7e-11   43.5   0.0   127   187   132   190   119   200 0.86 -
SOLCI004296800       -            385 EOG09360JIY          -            278   7.2e-17   63.6   0.6   1   2   8.6e-17   1.2e-12   49.8   0.0   124   216   195   290   156   300 0.86 -
SOLCI004296800       -            385 EOG09360JIY          -            278   7.2e-17   63.6   0.6   2   2   2.7e-05      0.36   12.1   0.1   232   277   335   380   324   381 0.91 -
SOLCI004424500       -            328 EOG09360JIY          -            278   1.3e-16   62.8   0.5   1   1   2.6e-20   3.5e-16   61.4   0.5    69   277   122   327    49   328 0.67 -
SOLCI006987300       -            442 EOG09360JIY          -            278       0.4   12.0   0.5   1   2   5.5e-05      0.74   11.1   0.1   130   161    94   125    86   138 0.80 -
SOLCI006987300       -            442 EOG09360JIY          -            278       0.4   12.0   0.5   2   2       1.2   1.6e+04   -3.1   0.0    89   115   368   394   340   401 0.70 -
#
# Program:         hmmsearch
# Version:         3.1b2 (February 2015)
# Pipeline mode:   SEARCH
# Query file:      /home/pgsb/tetiana.nosenko/lineages/embryophyta_odb9//hmms/EOG09360JIY.hmm
# Target file:     /nfs/pgsb/data/S_chilense/Schilense_genome/Solanum_chilense_v3.3_protein.fa
# Option settings: hmmsearch -o ./tmp/temp_Schil_BUSCO_prot_1362887668 --domtblout /home/ibis/tetiana.nosenko/Documents/S_chilense/11_S_chilense_genome/Schilense_genome_sequence/BUSCO_assessment/run_Schil_BUSCO_prot/hmmer_output/EOG09360JIY.out.1 --cpu 1 /home/pgsb/tetiana.nosenko/lineages/embryophyta_odb9//hmms/EOG09360JIY.hmm /nfs/pgsb/data/S_chilense/Schilense_genome/Solanum_chilense_v3.3_protein.fa 
# Current dir:     /home/ibis/tetiana.nosenko/Documents/S_chilense/11_S_chilense_genome/Schilense_genome_sequence/BUSCO_assessment
# Date:            Wed Mar  8 09:22:31 2017
# [ok]
```
