## Supplementary material for "The *de novo* reference genome and transcriptome assemblies of the wild tomato species *Solanum chilense*": EOG09360JL5.out.1

```
#                                                                            --- full sequence --- -------------- this domain -------------   hmm coord   ali coord   env coord
# target name        accession   tlen query name           accession   qlen   E-value  score  bias   #  of  c-Evalue  i-Evalue  score  bias  from    to  from    to  from    to  acc description of target
#------------------- ---------- ----- -------------------- ---------- ----- --------- ------ ----- --- --- --------- --------- ------ ----- ----- ----- ----- ----- ----- ----- ---- ---------------------
SOLCI004365100       -            424 EOG09360JL5          -            339  5.1e-117  393.1  31.0   1   4     1e-07    0.0035   18.8   2.9     2    40     6    44     5    49 0.81 -
SOLCI004365100       -            424 EOG09360JL5          -            339  5.1e-117  393.1  31.0   2   4   1.2e-18   4.2e-14   54.7   3.5    22   150    58   201    49   211 0.67 -
SOLCI004365100       -            424 EOG09360JL5          -            339  5.1e-117  393.1  31.0   3   4   1.9e-83   6.2e-79  267.9   2.2   135   265   218   349   205   357 0.94 -
SOLCI004365100       -            424 EOG09360JL5          -            339  5.1e-117  393.1  31.0   4   4   9.1e-23   3.1e-18   68.3   0.6   257   318   366   424   361   424 0.94 -
SOLCI007303600       -            110 EOG09360JL5          -            339      0.77   11.1   0.0   1   1   2.5e-05      0.83   11.0   0.0   136   167    63    95    32   104 0.81 -
#
# Program:         hmmsearch
# Version:         3.1b2 (February 2015)
# Pipeline mode:   SEARCH
# Query file:      /home/pgsb/tetiana.nosenko/lineages/embryophyta_odb9//hmms/EOG09360JL5.hmm
# Target file:     /nfs/pgsb/data/S_chilense/Schilense_genome/Solanum_chilense_v3.3_protein.fa
# Option settings: hmmsearch -o ./tmp/temp_Schil_BUSCO_prot_1362887668 --domtblout /home/ibis/tetiana.nosenko/Documents/S_chilense/11_S_chilense_genome/Schilense_genome_sequence/BUSCO_assessment/run_Schil_BUSCO_prot/hmmer_output/EOG09360JL5.out.1 --cpu 1 /home/pgsb/tetiana.nosenko/lineages/embryophyta_odb9//hmms/EOG09360JL5.hmm /nfs/pgsb/data/S_chilense/Schilense_genome/Solanum_chilense_v3.3_protein.fa 
# Current dir:     /home/ibis/tetiana.nosenko/Documents/S_chilense/11_S_chilense_genome/Schilense_genome_sequence/BUSCO_assessment
# Date:            Wed Mar  8 09:22:31 2017
# [ok]
```
