## Supplementary material for "The *de novo* reference genome and transcriptome assemblies of the wild tomato species *Solanum chilense*": EOG09360JLO.out.1

```
#                                                                            --- full sequence --- -------------- this domain -------------   hmm coord   ali coord   env coord
# target name        accession   tlen query name           accession   qlen   E-value  score  bias   #  of  c-Evalue  i-Evalue  score  bias  from    to  from    to  from    to  acc description of target
#------------------- ---------- ----- -------------------- ---------- ----- --------- ------ ----- --- --- --------- --------- ------ ----- ----- ----- ----- ----- ----- ----- ---- ---------------------
SOLCI001540600       -            409 EOG09360JLO          -            169   1.5e-65  221.7  11.4   1   2   3.3e-69   1.5e-65  221.7  11.4     6   168    96   276    91   277 0.85 -
SOLCI001540600       -            409 EOG09360JLO          -            169   1.5e-65  221.7  11.4   2   2       1.6   7.4e+03   -1.8   0.6    48    71   350   372   329   393 0.55 -
SOLCI000181700       -            643 EOG09360JLO          -            169   5.8e-06   27.8   2.8   1   3    0.0039        17    6.8   0.1    74   140   110   170    93   188 0.82 -
SOLCI000181700       -            643 EOG09360JLO          -            169   5.8e-06   27.8   2.8   2   3   3.3e-05      0.15   13.5   0.4    68   142   195   263   170   295 0.73 -
SOLCI000181700       -            643 EOG09360JLO          -            169   5.8e-06   27.8   2.8   3   3     0.006        27    6.1   0.0   100   144   322   368   274   373 0.68 -
SOLCI004437100       -            605 EOG09360JLO          -            169   2.8e-05   25.6   1.0   1   4     0.021        93    4.4   0.0    90   144    18    68    13    76 0.82 -
SOLCI004437100       -            605 EOG09360JLO          -            169   2.8e-05   25.6   1.0   2   4   0.00055       2.5    9.5   0.1    75   144    92   155    69   169 0.74 -
SOLCI004437100       -            605 EOG09360JLO          -            169   2.8e-05   25.6   1.0   3   4     0.012        53    5.2   0.0   113   140   215   242   194   252 0.82 -
SOLCI004437100       -            605 EOG09360JLO          -            169   2.8e-05   25.6   1.0   4   4      0.13   5.9e+02    1.8   0.0   116   141   321   346   289   362 0.89 -
SOLCI005246900       -            780 EOG09360JLO          -            169    0.0011   20.4   1.0   1   2   0.00061       2.7    9.4   0.4    62   135   191   259   122   271 0.68 -
SOLCI005246900       -            780 EOG09360JLO          -            169    0.0011   20.4   1.0   2   2     0.001       4.7    8.6   0.0    99   150   306   356   288   369 0.78 -
SOLCI002099200       -            102 EOG09360JLO          -            169     0.021   16.2   0.0   1   1   5.9e-06     0.026   15.9   0.0   119   151    45    77    41    95 0.89 -
SOLCI004019500       -            666 EOG09360JLO          -            169     0.025   16.0   2.2   1   3      0.23     1e+03    1.0   0.0    75   136   135   190   113   207 0.77 -
SOLCI004019500       -            666 EOG09360JLO          -            169     0.025   16.0   2.2   2   3   0.00047       2.1    9.7   0.3   114   151   259   301   201   308 0.64 -
SOLCI004019500       -            666 EOG09360JLO          -            169     0.025   16.0   2.2   3   3     0.074   3.3e+02    2.6   0.0    68   144   322   392   301   397 0.67 -
SOLCI005338000       -            715 EOG09360JLO          -            169     0.031   15.7   4.5   1   3     0.002       9.1    7.7   1.7    49   135   116   196    64   208 0.63 -
SOLCI005338000       -            715 EOG09360JLO          -            169     0.031   15.7   4.5   2   3    0.0019       8.5    7.8   0.0   100   150   244   293   227   306 0.77 -
SOLCI005338000       -            715 EOG09360JLO          -            169     0.031   15.7   4.5   3   3       4.8   2.2e+04   -3.3   0.0   119   146   357   384   356   394 0.74 -
SOLCI002793800       -            225 EOG09360JLO          -            169     0.062   14.7   0.0   1   1   1.9e-05     0.086   14.3   0.0   114   142    97   125    39   139 0.80 -
SOLCI007062900       -            170 EOG09360JLO          -            169     0.085   14.3   0.0   1   1   2.5e-05      0.11   13.9   0.0   114   142    88   116    28   131 0.87 -
SOLCI002960800       -            228 EOG09360JLO          -            169      0.12   13.8   0.0   1   1   3.8e-05      0.17   13.3   0.0   114   142    89   117    30   130 0.79 -
SOLCI004671000       -           1013 EOG09360JLO          -            169      0.14   13.6   0.0   1   2    0.0071        32    5.9   0.0   114   137   280   303   271   312 0.81 -
SOLCI004671000       -           1013 EOG09360JLO          -            169      0.14   13.6   0.0   2   2     0.015        68    4.8   0.0   117   138   447   468   441   477 0.84 -
SOLCI007495300       -            334 EOG09360JLO          -            169      0.29   12.5   0.1   1   2   0.00054       2.4    9.5   0.0   119   145   162   188   157   199 0.89 -
SOLCI007495300       -            334 EOG09360JLO          -            169      0.29   12.5   0.1   2   2       0.4   1.8e+03    0.2   0.0   118   134   264   280   196   291 0.70 -
SOLCI006560600       -            417 EOG09360JLO          -            169      0.32   12.4   0.0   1   2     0.053   2.4e+02    3.0   0.0   119   163   177   217   173   223 0.79 -
SOLCI006560600       -            417 EOG09360JLO          -            169      0.32   12.4   0.0   2   2    0.0039        18    6.7   0.0   119   156   293   327   288   337 0.90 -
SOLCI001871900       -            808 EOG09360JLO          -            169      0.45   11.9   6.2   1   3    0.0083        37    5.7   1.4    37   135   169   261   134   274 0.65 -
SOLCI001871900       -            808 EOG09360JLO          -            169      0.45   11.9   6.2   2   3     0.003        14    7.1   0.0   114   154   323   362   293   372 0.79 -
SOLCI001871900       -            808 EOG09360JLO          -            169      0.45   11.9   6.2   3   3       1.7   7.4e+03   -1.8   0.0   119   147   422   450   420   460 0.81 -
SOLCI004736200       -            302 EOG09360JLO          -            169      0.54   11.7   0.0   1   2   0.00034       1.5   10.2   0.0    53   143   103   188    70   201 0.79 -
SOLCI004736200       -            302 EOG09360JLO          -            169      0.54   11.7   0.0   2   2       1.8   8.2e+03   -2.0   0.0   119   135   258   274   253   284 0.77 -
#
# Program:         hmmsearch
# Version:         3.1b2 (February 2015)
# Pipeline mode:   SEARCH
# Query file:      /home/pgsb/tetiana.nosenko/lineages/embryophyta_odb9//hmms/EOG09360JLO.hmm
# Target file:     /nfs/pgsb/data/S_chilense/Schilense_genome/Solanum_chilense_v3.3_protein.fa
# Option settings: hmmsearch -o ./tmp/temp_Schil_BUSCO_prot_1362887668 --domtblout /home/ibis/tetiana.nosenko/Documents/S_chilense/11_S_chilense_genome/Schilense_genome_sequence/BUSCO_assessment/run_Schil_BUSCO_prot/hmmer_output/EOG09360JLO.out.1 --cpu 1 /home/pgsb/tetiana.nosenko/lineages/embryophyta_odb9//hmms/EOG09360JLO.hmm /nfs/pgsb/data/S_chilense/Schilense_genome/Solanum_chilense_v3.3_protein.fa 
# Current dir:     /home/ibis/tetiana.nosenko/Documents/S_chilense/11_S_chilense_genome/Schilense_genome_sequence/BUSCO_assessment
# Date:            Wed Mar  8 09:22:31 2017
# [ok]
```
