## Supplementary material for "The *de novo* reference genome and transcriptome assemblies of the wild tomato species *Solanum chilense*": EOG09360JLQ.out.1

```
#                                                                            --- full sequence --- -------------- this domain -------------   hmm coord   ali coord   env coord
# target name        accession   tlen query name           accession   qlen   E-value  score  bias   #  of  c-Evalue  i-Evalue  score  bias  from    to  from    to  from    to  acc description of target
#------------------- ---------- ----- -------------------- ---------- ----- --------- ------ ----- --- --- --------- --------- ------ ----- ----- ----- ----- ----- ----- ----- ---- ---------------------
SOLCI001361500       -            370 EOG09360JLQ          -            312  1.6e-162  542.1  28.0   1   1  1.1e-165    2e-162  541.8  28.0     2   311    35   363    34   364 0.97 -
SOLCI002914800       -            371 EOG09360JLQ          -            312   9.4e-56  191.4  29.9   1   1   7.2e-59   1.4e-55  190.9  29.9    11   306    31   348    23   354 0.89 -
SOLCI002398800       -            355 EOG09360JLQ          -            312   2.4e-55  190.0  21.5   1   1   3.3e-58   6.1e-55  188.7  21.5    15   310    11   331     2   334 0.89 -
SOLCI004671600       -            379 EOG09360JLQ          -            312   1.9e-54  187.1  20.4   1   1   1.9e-57   3.6e-54  186.2  20.4     7   306    37   359    31   366 0.87 -
SOLCI004671700       -            377 EOG09360JLQ          -            312     9e-50  171.8  22.2   1   1     9e-53   1.7e-49  170.9  22.2    12   306    39   356    32   362 0.87 -
SOLCI007219500       -            356 EOG09360JLQ          -            312   1.3e-47  164.6  17.2   1   1   9.4e-51   1.8e-47  164.2  17.2    11   311    18   340     9   341 0.87 -
SOLCI007243500       -            364 EOG09360JLQ          -            312   7.4e-46  158.9  21.5   1   1   1.8e-48   3.3e-45  156.8  21.5    15   308    25   346    15   350 0.86 -
SOLCI007219600       -            382 EOG09360JLQ          -            312   5.1e-44  152.8  16.9   1   1   3.9e-47   7.3e-44  152.4  16.9    29   311    60   363    44   364 0.86 -
SOLCI003920600       -            328 EOG09360JLQ          -            312     6e-44  152.6  25.6   1   1   2.9e-46   5.5e-43  149.5  25.6    15   308     4   305     2   309 0.90 -
SOLCI007219400       -            398 EOG09360JLQ          -            312   6.7e-44  152.5  17.7   1   1     5e-47   9.3e-44  152.0  17.7    13   308    56   372    45   377 0.85 -
SOLCI003467300       -            412 EOG09360JLQ          -            312   9.5e-44  152.0  18.0   1   1   7.2e-47   1.3e-43  151.5  18.0    13   310    60   375    50   377 0.85 -
SOLCI002153900       -            327 EOG09360JLQ          -            312   2.4e-42  147.4  15.8   1   1   1.7e-45   3.2e-42  146.9  15.8    25   306     9   313     1   319 0.85 -
SOLCI000171200       -            392 EOG09360JLQ          -            312   1.5e-40  141.5  16.5   1   2   7.5e-10   1.4e-06   29.9   0.0    11    64    35    88    26    98 0.85 -
SOLCI000171200       -            392 EOG09360JLQ          -            312   1.5e-40  141.5  16.5   2   2   5.9e-35   1.1e-31  112.3  13.8    77   304   119   359   108   365 0.89 -
SOLCI005533200       -            251 EOG09360JLQ          -            312   1.6e-39  138.1  16.8   1   1   1.3e-42   2.5e-39  137.5  16.8    55   277     3   250     1   251 0.88 -
SOLCI005147600       -            377 EOG09360JLQ          -            312   2.3e-39  137.6  22.0   1   1   7.8e-42   1.5e-38  134.9  22.0    13   305    38   353    30   359 0.86 -
SOLCI002282500       -            233 EOG09360JLQ          -            312   3.2e-29  104.3   5.0   1   2   6.1e-07    0.0011   20.3   0.0    15    72    13    70     1    86 0.78 -
SOLCI002282500       -            233 EOG09360JLQ          -            312   3.2e-29  104.3   5.0   2   2   2.9e-26   5.4e-23   83.8   3.4    80   201   108   232    95   233 0.93 -
SOLCI003508400       -            229 EOG09360JLQ          -            312   3.9e-29  104.0   9.2   1   1   6.2e-32   1.2e-28  102.4   9.2    18   219     8   226     2   229 0.85 -
SOLCI005203000       -            373 EOG09360JLQ          -            312   5.4e-29  103.5  24.1   1   1     2e-31   3.8e-28  100.7  24.1    12   306    40   352    30   358 0.81 -
SOLCI001934600       -            246 EOG09360JLQ          -            312   2.3e-27   98.1  10.1   1   1   1.6e-30     3e-27   97.8  10.1    97   306     5   225     2   231 0.88 -
SOLCI002297700       -            249 EOG09360JLQ          -            312   1.5e-26   95.5  12.5   1   1   9.2e-30   1.7e-26   95.3  12.5    96   306     7   228     1   234 0.89 -
SOLCI005109900       -            172 EOG09360JLQ          -            312   2.3e-24   88.3   5.6   1   1   1.4e-27   2.7e-24   88.1   5.6    80   219     3   145     1   155 0.96 -
SOLCI005867700       -            170 EOG09360JLQ          -            312   2.8e-24   88.0   6.4   1   2     0.017        32    5.7   0.2   193   219    11    37     1    49 0.82 -
SOLCI005867700       -            170 EOG09360JLQ          -            312   2.8e-24   88.0   6.4   2   2   1.2e-26   2.2e-23   85.1   1.8   216   310    55   149    48   151 0.96 -
SOLCI003004100       -            120 EOG09360JLQ          -            312   6.3e-24   86.8   1.7   1   1   4.3e-27     8e-24   86.5   1.7   216   310     5    99     3   101 0.96 -
SOLCI003127500       -            117 EOG09360JLQ          -            312   1.9e-22   82.0   1.9   1   1   1.2e-25   2.3e-22   81.8   1.9   216   310     2    96     1    98 0.96 -
SOLCI002398700       -            128 EOG09360JLQ          -            312   1.5e-19   72.5   0.8   1   1   9.5e-23   1.8e-19   72.2   0.8   213   310     7   104     2   107 0.95 -
SOLCI005430400       -            127 EOG09360JLQ          -            312   4.5e-19   70.9   0.7   1   1     3e-22   5.6e-19   70.6   0.7   217   310     5    98     2   100 0.96 -
SOLCI001014200       -            249 EOG09360JLQ          -            312   5.7e-19   70.6   6.9   1   1   3.9e-22   7.3e-19   70.2   6.9   116   306    27   228    21   234 0.85 -
SOLCI005147700       -            130 EOG09360JLQ          -            312   6.1e-16   60.6   2.0   1   1   3.9e-19   7.3e-16   60.4   2.0   217   305    23   111     4   117 0.93 -
SOLCI002298600       -            158 EOG09360JLQ          -            312   2.9e-12   48.6   5.2   1   1   6.2e-15   1.2e-11   46.6   5.2     6   134    17   158    12   158 0.80 -
SOLCI002084700       -            160 EOG09360JLQ          -            312   3.4e-12   48.3   6.0   1   1   8.3e-15   1.6e-11   46.2   6.0     5   122    26   156    22   160 0.78 -
SOLCI006326000       -            124 EOG09360JLQ          -            312   1.4e-10   43.1   4.9   1   1   8.2e-14   1.5e-10   42.9   4.9   122   219     1   101     1   113 0.93 -
SOLCI003457400       -            122 EOG09360JLQ          -            312     5e-09   37.9   3.8   1   1   4.9e-12   9.2e-09   37.0   3.8    16   108    15   121     8   122 0.78 -
SOLCI002297600       -            123 EOG09360JLQ          -            312     9e-06   27.2   0.1   1   1   5.6e-09     1e-05   27.0   0.1     5    60    32    87    28   118 0.84 -
SOLCI005203100       -            103 EOG09360JLQ          -            312   4.2e-05   25.0   0.7   1   1   3.4e-08   6.3e-05   24.5   0.5   271   306    51    86    40    92 0.87 -
SOLCI004588700       -            330 EOG09360JLQ          -            312    0.0024   19.2   8.5   1   1   1.3e-06    0.0024   19.2   8.5    86   212   100   230    55   291 0.80 -
SOLCI002513100       -            226 EOG09360JLQ          -            312     0.054   14.8   0.3   1   1   3.4e-05     0.063   14.6   0.3   127   215     2    90     1   116 0.77 -
#
# Program:         hmmsearch
# Version:         3.1b2 (February 2015)
# Pipeline mode:   SEARCH
# Query file:      /home/pgsb/tetiana.nosenko/lineages/embryophyta_odb9//hmms/EOG09360JLQ.hmm
# Target file:     /nfs/pgsb/data/S_chilense/Schilense_genome/Solanum_chilense_v3.3_protein.fa
# Option settings: hmmsearch -o ./tmp/temp_Schil_BUSCO_prot_1362887668 --domtblout /home/ibis/tetiana.nosenko/Documents/S_chilense/11_S_chilense_genome/Schilense_genome_sequence/BUSCO_assessment/run_Schil_BUSCO_prot/hmmer_output/EOG09360JLQ.out.1 --cpu 1 /home/pgsb/tetiana.nosenko/lineages/embryophyta_odb9//hmms/EOG09360JLQ.hmm /nfs/pgsb/data/S_chilense/Schilense_genome/Solanum_chilense_v3.3_protein.fa 
# Current dir:     /home/ibis/tetiana.nosenko/Documents/S_chilense/11_S_chilense_genome/Schilense_genome_sequence/BUSCO_assessment
# Date:            Wed Mar  8 09:22:32 2017
# [ok]
```
