## Supplementary material for "The *de novo* reference genome and transcriptome assemblies of the wild tomato species *Solanum chilense*": EOG09360JO0.out.1

```
#                                                                            --- full sequence --- -------------- this domain -------------   hmm coord   ali coord   env coord
# target name        accession   tlen query name           accession   qlen   E-value  score  bias   #  of  c-Evalue  i-Evalue  score  bias  from    to  from    to  from    to  acc description of target
#------------------- ---------- ----- -------------------- ---------- ----- --------- ------ ----- --- --- --------- --------- ------ ----- ----- ----- ----- ----- ----- ----- ---- ---------------------
SOLCI003717100       -            386 EOG09360JO0          -            319  2.4e-151  505.1  15.7   1   2   1.1e-47   1.1e-43  151.4   5.6     9   153    29   194     7   199 0.84 -
SOLCI003717100       -            386 EOG09360JO0          -            319  2.4e-151  505.1  15.7   2   2  1.6e-110  1.5e-106  357.9   4.3   125   319   191   386   188   386 0.96 -
SOLCI001320300       -            843 EOG09360JO0          -            319   1.6e-58  200.2   3.3   1   1   2.3e-62   2.2e-58  199.7   3.3   124   317   648   841   628   843 0.89 -
SOLCI000761200       -            124 EOG09360JO0          -            319   1.6e-17   65.4   0.1   1   1   1.9e-21   1.9e-17   65.2   0.1   209   316     7   121     2   124 0.88 -
SOLCI005317400       -            177 EOG09360JO0          -            319   8.5e-14   53.2   0.1   1   1     1e-17   9.9e-14   53.0   0.1   142   209   104   170    70   177 0.74 -
SOLCI004933300       -            414 EOG09360JO0          -            319    0.0008   20.4   0.0   1   1   1.4e-07    0.0013   19.7   0.0    39   148   137   242   130   257 0.71 -
SOLCI000329100       -            413 EOG09360JO0          -            319    0.0084   17.1   0.0   1   1   1.4e-06     0.014   16.4   0.0    39   147   137   246   130   259 0.79 -
SOLCI000613100       -            740 EOG09360JO0          -            319     0.098   13.5   0.0   1   1   1.6e-05      0.16   12.9   0.0    26   150    77   208    63   228 0.70 -
#
# Program:         hmmsearch
# Version:         3.1b2 (February 2015)
# Pipeline mode:   SEARCH
# Query file:      /home/pgsb/tetiana.nosenko/lineages/embryophyta_odb9//hmms/EOG09360JO0.hmm
# Target file:     /nfs/pgsb/data/S_chilense/Schilense_genome/Solanum_chilense_v3.3_protein.fa
# Option settings: hmmsearch -o ./tmp/temp_Schil_BUSCO_prot_1362887668 --domtblout /home/ibis/tetiana.nosenko/Documents/S_chilense/11_S_chilense_genome/Schilense_genome_sequence/BUSCO_assessment/run_Schil_BUSCO_prot/hmmer_output/EOG09360JO0.out.1 --cpu 1 /home/pgsb/tetiana.nosenko/lineages/embryophyta_odb9//hmms/EOG09360JO0.hmm /nfs/pgsb/data/S_chilense/Schilense_genome/Solanum_chilense_v3.3_protein.fa 
# Current dir:     /home/ibis/tetiana.nosenko/Documents/S_chilense/11_S_chilense_genome/Schilense_genome_sequence/BUSCO_assessment
# Date:            Wed Mar  8 09:22:32 2017
# [ok]
```
