## Supplementary material for "The *de novo* reference genome and transcriptome assemblies of the wild tomato species *Solanum chilense*": EOG09360JO1.out.1

```
#                                                                            --- full sequence --- -------------- this domain -------------   hmm coord   ali coord   env coord
# target name        accession   tlen query name           accession   qlen   E-value  score  bias   #  of  c-Evalue  i-Evalue  score  bias  from    to  from    to  from    to  acc description of target
#------------------- ---------- ----- -------------------- ---------- ----- --------- ------ ----- --- --- --------- --------- ------ ----- ----- ----- ----- ----- ----- ----- ---- ---------------------
SOLCI006609200       -            478 EOG09360JO1          -            319  1.5e-128  430.2   7.5   1   2   6.6e-34   9.9e-31  108.8   2.8     1    95    44   166    44   177 0.84 -
SOLCI006609200       -            478 EOG09360JO1          -            319  1.5e-128  430.2   7.5   2   2   4.1e-98   6.1e-95  319.8   0.2    92   319   188   445   182   445 0.93 -
SOLCI005984100       -            389 EOG09360JO1          -            319   1.2e-05   26.4   0.0   1   1   3.1e-08   4.6e-05   24.5   0.0    48   165   123   227   104   331 0.84 -
SOLCI003611900       -            383 EOG09360JO1          -            319   0.00012   23.1   0.0   1   1   2.1e-07   0.00031   21.7   0.0    49   164   126   231   121   383 0.58 -
SOLCI004752100       -            635 EOG09360JO1          -            319   0.00013   23.0   0.0   1   1   4.5e-07   0.00068   20.6   0.0    51   300   356   625   348   635 0.64 -
SOLCI002019300       -            305 EOG09360JO1          -            319   0.00032   21.7   0.0   1   2   5.3e-05     0.079   13.8   0.0    48    94    12    58     8    60 0.93 -
SOLCI002019300       -            305 EOG09360JO1          -            319   0.00032   21.7   0.0   2   2     0.017        25    5.6   0.0   262   311   220   271   193   276 0.79 -
SOLCI004847400       -            196 EOG09360JO1          -            319    0.0015   19.5   0.0   1   1   9.1e-06     0.014   16.3   0.0    48    97    42    91    23   145 0.84 -
SOLCI002019200       -            362 EOG09360JO1          -            319    0.0016   19.4   0.0   1   2   0.00016      0.24   12.3   0.0    48    92    83   127    62   130 0.89 -
SOLCI002019200       -            362 EOG09360JO1          -            319    0.0016   19.4   0.0   2   2     0.034        51    4.6   0.0   259   310   288   341   261   346 0.70 -
SOLCI006918800       -            363 EOG09360JO1          -            319    0.0027   18.7   0.0   1   2   0.00029      0.43   11.4   0.0    48    92    90   133    62   150 0.85 -
SOLCI006918800       -            363 EOG09360JO1          -            319    0.0027   18.7   0.0   2   2     0.025        38    5.0   0.0   243   302   300   360   290   363 0.82 -
SOLCI001465800       -            183 EOG09360JO1          -            319    0.0052   17.7   0.0   1   1     4e-06     0.006   17.5   0.0    40    88    15    64     3   102 0.87 -
SOLCI003056300       -            633 EOG09360JO1          -            319    0.0088   17.0   0.1   1   1   1.9e-05     0.029   15.3   0.1    52   194   355   488   350   625 0.83 -
SOLCI005749400       -            282 EOG09360JO1          -            319    0.0091   16.9   0.0   1   1   9.1e-06     0.014   16.3   0.0    51   115    83   148    61   153 0.82 -
SOLCI002870500       -            373 EOG09360JO1          -            319     0.011   16.6   0.0   1   1   1.4e-05      0.02   15.8   0.0    50   115   114   180   106   187 0.82 -
SOLCI002019100       -            351 EOG09360JO1          -            319     0.011   16.6   0.0   1   3     4e-05      0.06   14.2   0.0    47    92    85   130    64   133 0.89 -
SOLCI002019100       -            351 EOG09360JO1          -            319     0.011   16.6   0.0   2   3       7.3   1.1e+04   -3.1   0.0   145   166   168   189   156   195 0.75 -
SOLCI002019100       -            351 EOG09360JO1          -            319     0.011   16.6   0.0   3   3         2     3e+03   -1.2   0.0   278   300   311   333   280   348 0.77 -
SOLCI004198800       -            245 EOG09360JO1          -            319     0.012   16.5   0.0   1   1   1.5e-05     0.022   15.7   0.0    48    93   126   171   104   184 0.83 -
SOLCI007434300       -            403 EOG09360JO1          -            319     0.012   16.5   0.0   1   1   1.8e-05     0.028   15.3   0.0    47   101   124   177   120   185 0.90 -
SOLCI004771400       -            373 EOG09360JO1          -            319     0.013   16.4   0.0   1   1   1.6e-05     0.024   15.5   0.0    29    93    85   148    77   164 0.80 -
SOLCI007472300       -            274 EOG09360JO1          -            319      0.02   15.8   0.0   1   1     2e-05      0.03   15.2   0.0    49    92    17    60     7    75 0.88 -
SOLCI006981800       -            372 EOG09360JO1          -            319     0.021   15.7   0.0   1   2   3.7e-05     0.055   14.3   0.0    41    93    84   136    68   196 0.83 -
SOLCI006981800       -            372 EOG09360JO1          -            319     0.021   15.7   0.0   2   2         4     6e+03   -2.2   0.0   244   303   302   361   296   370 0.74 -
SOLCI003667800       -            350 EOG09360JO1          -            319     0.025   15.5   0.0   1   1   2.5e-05     0.037   14.9   0.0    46    90    94   138    75   184 0.86 -
SOLCI006391900       -            314 EOG09360JO1          -            319     0.028   15.3   0.0   1   1   0.00055      0.83   10.5   0.0    50    92    27    69    10   135 0.89 -
SOLCI000342300       -            318 EOG09360JO1          -            319     0.032   15.1   0.0   1   1   3.5e-05     0.053   14.4   0.0    39    90    13    65     2    85 0.82 -
SOLCI004066500       -            230 EOG09360JO1          -            319     0.035   15.0   0.0   1   1   2.9e-05     0.044   14.7   0.0    35    93    87   145    64   186 0.82 -
SOLCI002870100       -            298 EOG09360JO1          -            319      0.04   14.8   0.0   1   1   5.3e-05     0.079   13.8   0.0    69   115    59   105    52   112 0.86 -
SOLCI006661800       -            113 EOG09360JO1          -            319     0.041   14.8   0.0   1   1   3.7e-05     0.056   14.3   0.0    50    93    20    63    15    67 0.92 -
SOLCI002182700       -            151 EOG09360JO1          -            319     0.047   14.6   0.0   1   1   3.6e-05     0.054   14.4   0.0    50   116    37   104    28   132 0.80 -
SOLCI004930700       -            203 EOG09360JO1          -            319      0.05   14.5   0.0   1   1   4.4e-05     0.066   14.1   0.0    35    93    69   126    45   157 0.83 -
SOLCI002616100       -            121 EOG09360JO1          -            319     0.053   14.4   0.0   1   1   6.3e-05     0.094   13.6   0.0    49    92     6    49     2    57 0.93 -
SOLCI006057100       -            123 EOG09360JO1          -            319     0.054   14.4   0.0   1   1   6.3e-05     0.094   13.6   0.0    49    93     6    50     2    59 0.92 -
SOLCI000810000       -            127 EOG09360JO1          -            319     0.058   14.3   0.0   1   1   7.2e-05      0.11   13.4   0.0    49    92     6    49     2    56 0.93 -
SOLCI001465900       -            100 EOG09360JO1          -            319     0.059   14.3   0.0   1   1   4.3e-05     0.065   14.1   0.0    46   103    21    79     5    87 0.84 -
SOLCI003140000       -            423 EOG09360JO1          -            319     0.061   14.2   2.1   1   2   0.00043      0.64   10.9   0.4    50   163   147   250   140   258 0.67 -
SOLCI003140000       -            423 EOG09360JO1          -            319     0.061   14.2   2.1   2   2       1.3     2e+03   -0.6   0.1   185   228   369   412   353   418 0.80 -
SOLCI005864600       -            141 EOG09360JO1          -            319     0.065   14.1   0.0   1   1   4.7e-05      0.07   14.0   0.0    43    93    12    61     3   104 0.86 -
SOLCI006473800       -            321 EOG09360JO1          -            319       0.1   13.5   0.0   1   1    0.0001      0.15   12.9   0.0    47    88    22    63     6    88 0.89 -
SOLCI004699800       -            319 EOG09360JO1          -            319      0.11   13.4   0.0   1   1   0.00013      0.19   12.6   0.0    47    88    15    56     6    81 0.88 -
SOLCI004023800       -            397 EOG09360JO1          -            319      0.13   13.1   0.0   1   1   0.00015      0.23   12.3   0.0    56   108   142   195   132   204 0.86 -
SOLCI006661600       -            288 EOG09360JO1          -            319      0.14   13.1   0.0   1   2   0.00035      0.52   11.1   0.0    50    92    30    72    18    77 0.91 -
SOLCI006661600       -            288 EOG09360JO1          -            319      0.14   13.1   0.0   2   2       1.8   2.7e+03   -1.1   0.0   273   301   102   132    91   138 0.78 -
SOLCI001484500       -            231 EOG09360JO1          -            319      0.17   12.8   0.0   1   1   0.00015      0.22   12.4   0.0    47    93    11    57     3    96 0.89 -
SOLCI002774600       -            321 EOG09360JO1          -            319      0.19   12.6   0.0   1   1    0.0002      0.29   12.0   0.0    47    88    22    63     7    94 0.87 -
SOLCI006661700       -            286 EOG09360JO1          -            319      0.19   12.6   0.0   1   2   0.00027       0.4   11.5   0.0    48    93    32    77    29    84 0.93 -
SOLCI006661700       -            286 EOG09360JO1          -            319      0.19   12.6   0.0   2   2       8.3   1.2e+04   -3.2   0.0    53    75   104   126    95   139 0.72 -
SOLCI004344500       -            107 EOG09360JO1          -            319      0.21   12.4   0.0   1   1   0.00019      0.28   12.0   0.0    50    93    14    57     9    67 0.92 -
SOLCI006612300       -            113 EOG09360JO1          -            319      0.23   12.3   0.0   1   1   0.00017      0.25   12.2   0.0    49    92    19    62    15    96 0.93 -
SOLCI006006000       -            139 EOG09360JO1          -            319      0.38   11.6   0.0   1   1   0.00029      0.44   11.4   0.0    89   145    70   125    39   135 0.81 -
SOLCI005285700       -            169 EOG09360JO1          -            319      0.45   11.4   0.0   1   1    0.0004      0.59   11.0   0.0    47    88    24    65     8    71 0.87 -
SOLCI006766400       -            280 EOG09360JO1          -            319      0.62   10.9   0.0   1   1    0.0006      0.89   10.4   0.0    48   102    20    74    11    90 0.91 -
SOLCI004571600       -            404 EOG09360JO1          -            319      0.83   10.5   0.0   1   1   0.00091       1.4    9.8   0.0    50   105   141   196   129   207 0.88 -
#
# Program:         hmmsearch
# Version:         3.1b2 (February 2015)
# Pipeline mode:   SEARCH
# Query file:      /home/pgsb/tetiana.nosenko/lineages/embryophyta_odb9//hmms/EOG09360JO1.hmm
# Target file:     /nfs/pgsb/data/S_chilense/Schilense_genome/Solanum_chilense_v3.3_protein.fa
# Option settings: hmmsearch -o ./tmp/temp_Schil_BUSCO_prot_1362887668 --domtblout /home/ibis/tetiana.nosenko/Documents/S_chilense/11_S_chilense_genome/Schilense_genome_sequence/BUSCO_assessment/run_Schil_BUSCO_prot/hmmer_output/EOG09360JO1.out.1 --cpu 1 /home/pgsb/tetiana.nosenko/lineages/embryophyta_odb9//hmms/EOG09360JO1.hmm /nfs/pgsb/data/S_chilense/Schilense_genome/Solanum_chilense_v3.3_protein.fa 
# Current dir:     /home/ibis/tetiana.nosenko/Documents/S_chilense/11_S_chilense_genome/Schilense_genome_sequence/BUSCO_assessment
# Date:            Wed Mar  8 09:22:32 2017
# [ok]
```
