## Supplementary material for "The *de novo* reference genome and transcriptome assemblies of the wild tomato species *Solanum chilense*": EOG09360JU9.out.1

```
#                                                                            --- full sequence --- -------------- this domain -------------   hmm coord   ali coord   env coord
# target name        accession   tlen query name           accession   qlen   E-value  score  bias   #  of  c-Evalue  i-Evalue  score  bias  from    to  from    to  from    to  acc description of target
#------------------- ---------- ----- -------------------- ---------- ----- --------- ------ ----- --- --- --------- --------- ------ ----- ----- ----- ----- ----- ----- ----- ---- ---------------------
SOLCI003596700       -            302 EOG09360JU9          -            222  1.6e-131  438.4   3.0   1   1  3.3e-135  1.9e-131  438.1   3.0     3   222    83   302    81   302 0.99 -
SOLCI007391400       -            299 EOG09360JU9          -            222   3.2e-61  208.4   0.3   1   1   7.7e-65   4.3e-61  208.0   0.3    10   182   112   284   105   298 0.95 -
SOLCI002061800       -            236 EOG09360JU9          -            222   4.1e-52  178.7   0.0   1   1   9.9e-56   5.5e-52  178.2   0.0     8   184    42   218    35   233 0.95 -
SOLCI005005400       -            275 EOG09360JU9          -            222   4.2e-51  175.3   0.1   1   1   9.9e-55   5.6e-51  174.9   0.1     8   182    99   273    93   275 0.97 -
SOLCI005834800       -            289 EOG09360JU9          -            222     5e-41  142.4   0.0   1   1   1.3e-44   7.1e-41  141.9   0.0     9   181    99   271    93   280 0.97 -
SOLCI001787700       -            302 EOG09360JU9          -            222   3.3e-39  136.4   0.0   1   1   8.7e-43   4.9e-39  135.9   0.0     9   182   102   283    97   292 0.93 -
SOLCI002319200       -            326 EOG09360JU9          -            222   6.9e-36  125.6   0.0   1   1   1.8e-39     1e-35  125.1   0.0     9   181   113   296   106   319 0.87 -
SOLCI004091200       -            309 EOG09360JU9          -            222   2.1e-35  124.0   0.0   1   2    0.0047        26    6.0   0.0     8    25    75    92    71    97 0.86 -
SOLCI004091200       -            309 EOG09360JU9          -            222   2.1e-35  124.0   0.0   2   2     1e-36   5.7e-33  116.0   0.0    74   196   141   263   136   280 0.93 -
SOLCI004770500       -            384 EOG09360JU9          -            222   1.3e-27   98.5   0.0   1   1   3.6e-31     2e-27   97.9   0.0     8   182   168   352   163   361 0.93 -
SOLCI001946700       -             71 EOG09360JU9          -            222   1.4e-17   65.7   0.0   1   1   2.8e-21   1.5e-17   65.6   0.0    43   107     3    67     1    70 0.96 -
SOLCI005241500       -            124 EOG09360JU9          -            222      0.35   12.1   0.0   1   1   8.1e-05      0.45   11.7   0.0    40   106    21    87    14    95 0.86 -
SOLCI000438000       -            156 EOG09360JU9          -            222      0.48   11.6   0.1   1   1    0.0001      0.57   11.4   0.1   126   207    22   101     7   114 0.84 -
#
# Program:         hmmsearch
# Version:         3.1b2 (February 2015)
# Pipeline mode:   SEARCH
# Query file:      /home/pgsb/tetiana.nosenko/lineages/embryophyta_odb9//hmms/EOG09360JU9.hmm
# Target file:     /nfs/pgsb/data/S_chilense/Schilense_genome/Solanum_chilense_v3.3_protein.fa
# Option settings: hmmsearch -o ./tmp/temp_Schil_BUSCO_prot_1362887668 --domtblout /home/ibis/tetiana.nosenko/Documents/S_chilense/11_S_chilense_genome/Schilense_genome_sequence/BUSCO_assessment/run_Schil_BUSCO_prot/hmmer_output/EOG09360JU9.out.1 --cpu 1 /home/pgsb/tetiana.nosenko/lineages/embryophyta_odb9//hmms/EOG09360JU9.hmm /nfs/pgsb/data/S_chilense/Schilense_genome/Solanum_chilense_v3.3_protein.fa 
# Current dir:     /home/ibis/tetiana.nosenko/Documents/S_chilense/11_S_chilense_genome/Schilense_genome_sequence/BUSCO_assessment
# Date:            Wed Mar  8 09:22:32 2017
# [ok]
```
