## Supplementary material for "The *de novo* reference genome and transcriptome assemblies of the wild tomato species *Solanum chilense*": EOG09360JUS.out.1

```
#                                                                            --- full sequence --- -------------- this domain -------------   hmm coord   ali coord   env coord
# target name        accession   tlen query name           accession   qlen   E-value  score  bias   #  of  c-Evalue  i-Evalue  score  bias  from    to  from    to  from    to  acc description of target
#------------------- ---------- ----- -------------------- ---------- ----- --------- ------ ----- --- --- --------- --------- ------ ----- ----- ----- ----- ----- ----- ----- ---- ---------------------
SOLCI007092500       -             79 EOG09360JUS          -            204   4.3e-31  110.1   0.0   1   1   3.6e-35   4.8e-31  109.9   0.0     1    64     7    70     7    76 0.96 -
SOLCI006633100       -            120 EOG09360JUS          -            204   1.4e-23   85.5   1.4   1   2     9e-19   1.2e-14   56.4   0.1   102   134    15    47     6    55 0.91 -
SOLCI006633100       -            120 EOG09360JUS          -            204   1.4e-23   85.5   1.4   2   2   2.9e-10     4e-06   28.6   0.1   138   165    77   104    67   110 0.88 -
SOLCI007310000       -            341 EOG09360JUS          -            204   6.1e-13   50.8   0.1   1   1   1.6e-16   2.1e-12   49.0   0.1     9   196   117   326   113   329 0.74 -
SOLCI003917700       -            259 EOG09360JUS          -            204   1.6e-06   29.8   0.0   1   1     5e-10   6.7e-06   27.8   0.0    75   192   135   253    51   258 0.64 -
SOLCI000625500       -            253 EOG09360JUS          -            204      0.33   12.5   0.0   1   3      0.72   9.7e+03   -2.1   0.0     7    27    42    62    38    70 0.68 -
SOLCI000625500       -            253 EOG09360JUS          -            204      0.33   12.5   0.0   2   3      0.93   1.3e+04   -2.5   0.0    83   118   132   169   121   184 0.65 -
SOLCI000625500       -            253 EOG09360JUS          -            204      0.33   12.5   0.0   3   3   0.00012       1.6   10.2   0.0   127   166   196   235   192   253 0.90 -
#
# Program:         hmmsearch
# Version:         3.1b2 (February 2015)
# Pipeline mode:   SEARCH
# Query file:      /home/pgsb/tetiana.nosenko/lineages/embryophyta_odb9//hmms/EOG09360JUS.hmm
# Target file:     /nfs/pgsb/data/S_chilense/Schilense_genome/Solanum_chilense_v3.3_protein.fa
# Option settings: hmmsearch -o ./tmp/temp_Schil_BUSCO_prot_1362887668 --domtblout /home/ibis/tetiana.nosenko/Documents/S_chilense/11_S_chilense_genome/Schilense_genome_sequence/BUSCO_assessment/run_Schil_BUSCO_prot/hmmer_output/EOG09360JUS.out.1 --cpu 1 /home/pgsb/tetiana.nosenko/lineages/embryophyta_odb9//hmms/EOG09360JUS.hmm /nfs/pgsb/data/S_chilense/Schilense_genome/Solanum_chilense_v3.3_protein.fa 
# Current dir:     /home/ibis/tetiana.nosenko/Documents/S_chilense/11_S_chilense_genome/Schilense_genome_sequence/BUSCO_assessment
# Date:            Wed Mar  8 09:22:32 2017
# [ok]
```
