## Supplementary material for "The *de novo* reference genome and transcriptome assemblies of the wild tomato species *Solanum chilense*": EOG09360JVX.out.1

```
#                                                                            --- full sequence --- -------------- this domain -------------   hmm coord   ali coord   env coord
# target name        accession   tlen query name           accession   qlen   E-value  score  bias   #  of  c-Evalue  i-Evalue  score  bias  from    to  from    to  from    to  acc description of target
#------------------- ---------- ----- -------------------- ---------- ----- --------- ------ ----- --- --- --------- --------- ------ ----- ----- ----- ----- ----- ----- ----- ---- ---------------------
SOLCI005716600       -            301 EOG09360JVX          -            199    8e-102  341.0   6.7   1   1  6.3e-106  1.1e-101  340.6   6.7     9   197    92   284    86   286 0.96 -
SOLCI003569200       -            194 EOG09360JVX          -            199     0.016   16.9   0.0   1   1   1.5e-06     0.024   16.3   0.0    29    70   138   179   124   188 0.83 -
SOLCI003424800       -            369 EOG09360JVX          -            199     0.027   16.1   2.3   1   2      0.75   1.3e+04   -2.4   0.0   107   122   169   185   166   196 0.69 -
SOLCI003424800       -            369 EOG09360JVX          -            199     0.027   16.1   2.3   2   2   1.8e-06      0.03   16.0   1.0   101   167   278   347   262   360 0.81 -
SOLCI004882500       -            418 EOG09360JVX          -            199     0.092   14.4   0.1   1   2    0.0008        13    7.3   0.0    35    59   167   191   137   196 0.85 -
SOLCI004882500       -            418 EOG09360JVX          -            199     0.092   14.4   0.1   2   2    0.0058        98    4.5   0.0    36    59   382   405   367   410 0.82 -
#
# Program:         hmmsearch
# Version:         3.1b2 (February 2015)
# Pipeline mode:   SEARCH
# Query file:      /home/pgsb/tetiana.nosenko/lineages/embryophyta_odb9//hmms/EOG09360JVX.hmm
# Target file:     /nfs/pgsb/data/S_chilense/Schilense_genome/Solanum_chilense_v3.3_protein.fa
# Option settings: hmmsearch -o ./tmp/temp_Schil_BUSCO_prot_1362887668 --domtblout /home/ibis/tetiana.nosenko/Documents/S_chilense/11_S_chilense_genome/Schilense_genome_sequence/BUSCO_assessment/run_Schil_BUSCO_prot/hmmer_output/EOG09360JVX.out.1 --cpu 1 /home/pgsb/tetiana.nosenko/lineages/embryophyta_odb9//hmms/EOG09360JVX.hmm /nfs/pgsb/data/S_chilense/Schilense_genome/Solanum_chilense_v3.3_protein.fa 
# Current dir:     /home/ibis/tetiana.nosenko/Documents/S_chilense/11_S_chilense_genome/Schilense_genome_sequence/BUSCO_assessment
# Date:            Wed Mar  8 09:22:32 2017
# [ok]
```
