## Supplementary material for "The *de novo* reference genome and transcriptome assemblies of the wild tomato species *Solanum chilense*": EOG09360JWQ.out.1

```
#                                                                            --- full sequence --- -------------- this domain -------------   hmm coord   ali coord   env coord
# target name        accession   tlen query name           accession   qlen   E-value  score  bias   #  of  c-Evalue  i-Evalue  score  bias  from    to  from    to  from    to  acc description of target
#------------------- ---------- ----- -------------------- ---------- ----- --------- ------ ----- --- --- --------- --------- ------ ----- ----- ----- ----- ----- ----- ----- ---- ---------------------
SOLCI004091200       -            309 EOG09360JWQ          -            232     7e-95  318.8   0.3   1   2   7.3e-10   4.5e-06   28.2   0.0     9    30    72    93    64    99 0.89 -
SOLCI004091200       -            309 EOG09360JWQ          -            232     7e-95  318.8   0.3   2   2   1.8e-89   1.1e-85  288.7   0.2    78   231   141   297   135   298 0.97 -
SOLCI003596700       -            302 EOG09360JWQ          -            232   1.3e-67  229.6   0.4   1   1   2.7e-71   1.7e-67  229.2   0.4    13   198    89   274    83   300 0.92 -
SOLCI007391400       -            299 EOG09360JWQ          -            232   1.6e-66  226.0   0.1   1   1   3.7e-70   2.3e-66  225.5   0.1    17   186   115   284   107   295 0.96 -
SOLCI002061800       -            236 EOG09360JWQ          -            232   8.1e-56  191.0   0.0   1   1   1.7e-59     1e-55  190.6   0.0    13   194    43   224    25   232 0.96 -
SOLCI005005400       -            275 EOG09360JWQ          -            232   3.6e-51  175.8   0.1   1   1   8.3e-55   5.1e-51  175.3   0.1    11   185    98   272    93   274 0.98 -
SOLCI005834800       -            289 EOG09360JWQ          -            232   2.5e-37  130.5   0.0   1   1   5.4e-41   3.3e-37  130.1   0.0    11   186    97   272    88   283 0.95 -
SOLCI001787700       -            302 EOG09360JWQ          -            232   2.4e-36  127.3   0.0   1   1   5.3e-40   3.3e-36  126.8   0.0    13   186   102   283    99   298 0.92 -
SOLCI002319200       -            326 EOG09360JWQ          -            232   1.2e-32  115.2   0.0   1   1   2.9e-36   1.8e-32  114.6   0.0    14   203   114   314   111   319 0.88 -
SOLCI006357100       -             78 EOG09360JWQ          -            232   9.7e-29  102.4   0.9   1   1   1.8e-32   1.1e-28  102.2   0.9   169   231     1    66     1    67 0.94 -
SOLCI004770500       -            384 EOG09360JWQ          -            232   2.6e-26   94.4   0.0   1   1   6.5e-30     4e-26   93.8   0.0    15   186   171   352   167   357 0.92 -
SOLCI001946700       -             71 EOG09360JWQ          -            232   1.5e-20   75.6   0.0   1   1   2.6e-24   1.6e-20   75.5   0.0    48   112     4    68     1    70 0.96 -
#
# Program:         hmmsearch
# Version:         3.1b2 (February 2015)
# Pipeline mode:   SEARCH
# Query file:      /home/pgsb/tetiana.nosenko/lineages/embryophyta_odb9//hmms/EOG09360JWQ.hmm
# Target file:     /nfs/pgsb/data/S_chilense/Schilense_genome/Solanum_chilense_v3.3_protein.fa
# Option settings: hmmsearch -o ./tmp/temp_Schil_BUSCO_prot_1362887668 --domtblout /home/ibis/tetiana.nosenko/Documents/S_chilense/11_S_chilense_genome/Schilense_genome_sequence/BUSCO_assessment/run_Schil_BUSCO_prot/hmmer_output/EOG09360JWQ.out.1 --cpu 1 /home/pgsb/tetiana.nosenko/lineages/embryophyta_odb9//hmms/EOG09360JWQ.hmm /nfs/pgsb/data/S_chilense/Schilense_genome/Solanum_chilense_v3.3_protein.fa 
# Current dir:     /home/ibis/tetiana.nosenko/Documents/S_chilense/11_S_chilense_genome/Schilense_genome_sequence/BUSCO_assessment
# Date:            Wed Mar  8 09:22:32 2017
# [ok]
```
