## Supplementary material for "The *de novo* reference genome and transcriptome assemblies of the wild tomato species *Solanum chilense*": EOG09360JXC.out.1

```
#                                                                            --- full sequence --- -------------- this domain -------------   hmm coord   ali coord   env coord
# target name        accession   tlen query name           accession   qlen   E-value  score  bias   #  of  c-Evalue  i-Evalue  score  bias  from    to  from    to  from    to  acc description of target
#------------------- ---------- ----- -------------------- ---------- ----- --------- ------ ----- --- --- --------- --------- ------ ----- ----- ----- ----- ----- ----- ----- ---- ---------------------
SOLCI000335500       -            235 EOG09360JXC          -            212  1.4e-120  402.1   0.0   1   1  1.2e-124  1.7e-120  401.9   0.0     1   212    13   231    13   231 0.98 -
SOLCI003581800       -            287 EOG09360JXC          -            212   4.7e-44  152.0   0.0   1   1   5.1e-48   6.8e-44  151.5   0.0    10   185    55   235    47   242 0.91 -
SOLCI006853000       -            105 EOG09360JXC          -            212   4.2e-35  122.8   0.2   1   2   0.00051       6.9    7.7   0.0     8    24     1    17     1    18 0.94 -
SOLCI006853000       -            105 EOG09360JXC          -            212   4.2e-35  122.8   0.2   2   2   5.5e-37   7.4e-33  115.5   0.1    65   139    16    93    15   104 0.93 -
SOLCI007481800       -            341 EOG09360JXC          -            212      0.56   11.3   0.0   1   1   7.2e-05      0.97   10.5   0.0   137   202   148   213   122   219 0.87 -
SOLCI005500800       -            112 EOG09360JXC          -            212      0.76   10.9   0.0   1   1   6.9e-05      0.93   10.6   0.0   138   177    16    55    11    77 0.91 -
#
# Program:         hmmsearch
# Version:         3.1b2 (February 2015)
# Pipeline mode:   SEARCH
# Query file:      /home/pgsb/tetiana.nosenko/lineages/embryophyta_odb9//hmms/EOG09360JXC.hmm
# Target file:     /nfs/pgsb/data/S_chilense/Schilense_genome/Solanum_chilense_v3.3_protein.fa
# Option settings: hmmsearch -o ./tmp/temp_Schil_BUSCO_prot_1362887668 --domtblout /home/ibis/tetiana.nosenko/Documents/S_chilense/11_S_chilense_genome/Schilense_genome_sequence/BUSCO_assessment/run_Schil_BUSCO_prot/hmmer_output/EOG09360JXC.out.1 --cpu 1 /home/pgsb/tetiana.nosenko/lineages/embryophyta_odb9//hmms/EOG09360JXC.hmm /nfs/pgsb/data/S_chilense/Schilense_genome/Solanum_chilense_v3.3_protein.fa 
# Current dir:     /home/ibis/tetiana.nosenko/Documents/S_chilense/11_S_chilense_genome/Schilense_genome_sequence/BUSCO_assessment
# Date:            Wed Mar  8 09:22:32 2017
# [ok]
```
