## Supplementary material for "The *de novo* reference genome and transcriptome assemblies of the wild tomato species *Solanum chilense*": EOG09360K0E.out.1

```
#                                                                            --- full sequence --- -------------- this domain -------------   hmm coord   ali coord   env coord
# target name        accession   tlen query name           accession   qlen   E-value  score  bias   #  of  c-Evalue  i-Evalue  score  bias  from    to  from    to  from    to  acc description of target
#------------------- ---------- ----- -------------------- ---------- ----- --------- ------ ----- --- --- --------- --------- ------ ----- ----- ----- ----- ----- ----- ----- ---- ---------------------
SOLCI003305500       -            354 EOG09360K0E          -            299  2.7e-151  504.6   0.3   1   1  3.9e-153  4.4e-149  497.4   0.3     1   299     8   354     8   354 0.90 -
SOLCI003917700       -            259 EOG09360K0E          -            299    0.0013   19.7   0.0   1   1   1.8e-07     0.002   19.1   0.0   183   252   150   224   143   249 0.84 -
SOLCI000981200       -            655 EOG09360K0E          -            299      0.27   12.1   0.0   1   1   3.9e-05      0.43   11.4   0.0   178   262   513   602   486   611 0.70 -
SOLCI004535900       -            814 EOG09360K0E          -            299       0.3   12.0   0.0   1   1   4.5e-05       0.5   11.2   0.0    97   170    41   116    14   122 0.89 -
SOLCI000625500       -            253 EOG09360K0E          -            299      0.46   11.3   0.0   1   2   0.00027         3    8.7   0.0   186   226   142   183   108   193 0.81 -
SOLCI000625500       -            253 EOG09360K0E          -            299      0.46   11.3   0.0   2   2      0.09     1e+03    0.4   0.0   232   258   210   237   197   247 0.77 -
SOLCI003273100       -            447 EOG09360K0E          -            299      0.61   11.0   0.0   1   1   9.2e-05         1   10.2   0.0   178   256   280   363   254   386 0.69 -
#
# Program:         hmmsearch
# Version:         3.1b2 (February 2015)
# Pipeline mode:   SEARCH
# Query file:      /home/pgsb/tetiana.nosenko/lineages/embryophyta_odb9//hmms/EOG09360K0E.hmm
# Target file:     /nfs/pgsb/data/S_chilense/Schilense_genome/Solanum_chilense_v3.3_protein.fa
# Option settings: hmmsearch -o ./tmp/temp_Schil_BUSCO_prot_1362887668 --domtblout /home/ibis/tetiana.nosenko/Documents/S_chilense/11_S_chilense_genome/Schilense_genome_sequence/BUSCO_assessment/run_Schil_BUSCO_prot/hmmer_output/EOG09360K0E.out.1 --cpu 1 /home/pgsb/tetiana.nosenko/lineages/embryophyta_odb9//hmms/EOG09360K0E.hmm /nfs/pgsb/data/S_chilense/Schilense_genome/Solanum_chilense_v3.3_protein.fa 
# Current dir:     /home/ibis/tetiana.nosenko/Documents/S_chilense/11_S_chilense_genome/Schilense_genome_sequence/BUSCO_assessment
# Date:            Wed Mar  8 09:22:33 2017
# [ok]
```
