## Supplementary material for "The *de novo* reference genome and transcriptome assemblies of the wild tomato species *Solanum chilense*": EOG09360K1H.out.1

```
#                                                                            --- full sequence --- -------------- this domain -------------   hmm coord   ali coord   env coord
# target name        accession   tlen query name           accession   qlen   E-value  score  bias   #  of  c-Evalue  i-Evalue  score  bias  from    to  from    to  from    to  acc description of target
#------------------- ---------- ----- -------------------- ---------- ----- --------- ------ ----- --- --- --------- --------- ------ ----- ----- ----- ----- ----- ----- ----- ---- ---------------------
SOLCI004496800       -            179 EOG09360K1H          -            162   1.3e-84  283.7   0.5   1   1   6.9e-89   1.5e-84  283.5   0.5     1   162     7   174     7   174 0.97 -
SOLCI000859900       -            271 EOG09360K1H          -            162   3.5e-10   41.7   0.1   1   1   1.8e-13     4e-09   38.3   0.1     2   152    10   155     9   165 0.81 -
SOLCI004810900       -            151 EOG09360K1H          -            162      0.23   13.0   0.1   1   2      0.41   9.3e+03   -1.9   0.0   106   131    19    46    15    69 0.68 -
SOLCI004810900       -            151 EOG09360K1H          -            162      0.23   13.0   0.1   2   2   2.1e-05      0.46   12.1   0.0    78   125    89   135    65   150 0.77 -
#
# Program:         hmmsearch
# Version:         3.1b2 (February 2015)
# Pipeline mode:   SEARCH
# Query file:      /home/pgsb/tetiana.nosenko/lineages/embryophyta_odb9//hmms/EOG09360K1H.hmm
# Target file:     /nfs/pgsb/data/S_chilense/Schilense_genome/Solanum_chilense_v3.3_protein.fa
# Option settings: hmmsearch -o ./tmp/temp_Schil_BUSCO_prot_1362887668 --domtblout /home/ibis/tetiana.nosenko/Documents/S_chilense/11_S_chilense_genome/Schilense_genome_sequence/BUSCO_assessment/run_Schil_BUSCO_prot/hmmer_output/EOG09360K1H.out.1 --cpu 1 /home/pgsb/tetiana.nosenko/lineages/embryophyta_odb9//hmms/EOG09360K1H.hmm /nfs/pgsb/data/S_chilense/Schilense_genome/Solanum_chilense_v3.3_protein.fa 
# Current dir:     /home/ibis/tetiana.nosenko/Documents/S_chilense/11_S_chilense_genome/Schilense_genome_sequence/BUSCO_assessment
# Date:            Wed Mar  8 09:22:32 2017
# [ok]
```
