## Supplementary material for "The *de novo* reference genome and transcriptome assemblies of the wild tomato species *Solanum chilense*": EOG09360K1I.out.1

```
#                                                                            --- full sequence --- -------------- this domain -------------   hmm coord   ali coord   env coord
# target name        accession   tlen query name           accession   qlen   E-value  score  bias   #  of  c-Evalue  i-Evalue  score  bias  from    to  from    to  from    to  acc description of target
#------------------- ---------- ----- -------------------- ---------- ----- --------- ------ ----- --- --- --------- --------- ------ ----- ----- ----- ----- ----- ----- ----- ---- ---------------------
SOLCI005208300       -            325 EOG09360K1I          -            282  1.4e-125  420.4   1.6   1   1  3.9e-128  2.2e-125  419.8   1.6     1   282    10   307    10   307 0.93 -
SOLCI003636500       -            340 EOG09360K1I          -            282   1.1e-84  286.3   0.2   1   1   5.3e-87   2.9e-84  284.9   0.2     2   276    15   312    14   321 0.91 -
SOLCI003047700       -            350 EOG09360K1I          -            282   2.3e-39  137.5   0.0   1   1   5.6e-42   3.1e-39  137.2   0.0     3   272    26   314    24   322 0.82 -
SOLCI004978600       -            315 EOG09360K1I          -            282   1.3e-14   56.4   7.6   1   5   0.00045      0.25   12.8   0.1    79   117    22    60    15    67 0.82 -
SOLCI004978600       -            315 EOG09360K1I          -            282   1.3e-14   56.4   7.6   2   5     0.001      0.58   11.6   0.1    82   122    67   107    60   109 0.90 -
SOLCI004978600       -            315 EOG09360K1I          -            282   1.3e-14   56.4   7.6   3   5   0.00059      0.33   12.4   0.0    79   120   106   147   104   150 0.86 -
SOLCI004978600       -            315 EOG09360K1I          -            282   1.3e-14   56.4   7.6   4   5     0.024        13    7.1   0.0    79   115   148   184   146   193 0.88 -
SOLCI004978600       -            315 EOG09360K1I          -            282   1.3e-14   56.4   7.6   5   5   0.00012     0.068   14.6   0.1     5   107   197   306   192   313 0.80 -
SOLCI004735100       -            509 EOG09360K1I          -            282   2.1e-14   55.7   6.6   1   3   2.1e-05     0.012   17.1   0.0    73   122   214   263   201   278 0.86 -
SOLCI004735100       -            509 EOG09360K1I          -            282   2.1e-14   55.7   6.6   2   3   6.2e-06    0.0034   18.9   0.7    52   116   276   342   266   358 0.83 -
SOLCI004735100       -            509 EOG09360K1I          -            282   2.1e-14   55.7   6.6   3   3   0.00069      0.38   12.2   0.0   219   262   365   408   351   418 0.86 -
SOLCI004190000       -            230 EOG09360K1I          -            282   1.1e-13   53.3   1.2   1   3   2.7e-12   1.5e-09   39.8   0.3     4   119    24   143    21   148 0.86 -
SOLCI004190000       -            230 EOG09360K1I          -            282   1.1e-13   53.3   1.2   2   3    0.0051       2.8    9.3   0.0    81   118   147   184   140   193 0.87 -
SOLCI004190000       -            230 EOG09360K1I          -            282   1.1e-13   53.3   1.2   3   3      0.76   4.2e+02    2.2   0.0     6    30   195   219   190   228 0.85 -
SOLCI005838500       -            453 EOG09360K1I          -            282   2.6e-13   52.1   4.8   1   3   0.00094      0.52   11.7   0.1    79   125    99   145    88   159 0.83 -
SOLCI005838500       -            453 EOG09360K1I          -            282   2.6e-13   52.1   4.8   2   3   0.00012     0.064   14.7   0.1    66   117   171   224   151   236 0.77 -
SOLCI005838500       -            453 EOG09360K1I          -            282   2.6e-13   52.1   4.8   3   3   6.1e-08   3.4e-05   25.5   0.1     5   114   313   429   309   437 0.76 -
SOLCI003135100       -            397 EOG09360K1I          -            282   3.2e-13   51.8   1.2   1   5   0.00051      0.28   12.6   0.0   221   266    84   129    67   139 0.83 -
SOLCI003135100       -            397 EOG09360K1I          -            282   3.2e-13   51.8   1.2   2   5         4   2.2e+03   -0.2   0.0     7    37   155   185   151   199 0.82 -
SOLCI003135100       -            397 EOG09360K1I          -            282   3.2e-13   51.8   1.2   3   5     0.059        33    5.8   0.0    78   121   188   231   165   235 0.75 -
SOLCI003135100       -            397 EOG09360K1I          -            282   3.2e-13   51.8   1.2   4   5   5.9e-07   0.00033   22.2   0.1    11   116   201   313   193   319 0.79 -
SOLCI003135100       -            397 EOG09360K1I          -            282   3.2e-13   51.8   1.2   5   5    0.0012      0.64   11.4   0.0    81   123   319   361   314   379 0.86 -
SOLCI002068200       -            871 EOG09360K1I          -            282   7.1e-13   50.7  18.3   1   5   0.00084      0.46   11.9   0.2    17   113    31   131    25   136 0.73 -
SOLCI002068200       -            871 EOG09360K1I          -            282   7.1e-13   50.7  18.3   2   5     0.001      0.55   11.7   0.0   211   262   147   203   140   224 0.76 -
SOLCI002068200       -            871 EOG09360K1I          -            282   7.1e-13   50.7  18.3   3   5     1e-05    0.0056   18.2   0.2    13   119   314   434   303   439 0.73 -
SOLCI002068200       -            871 EOG09360K1I          -            282   7.1e-13   50.7  18.3   4   5     0.015       8.1    7.8   1.6     6   112   443   564   442   573 0.63 -
SOLCI002068200       -            871 EOG09360K1I          -            282   7.1e-13   50.7  18.3   5   5      0.21   1.2e+02    4.0   0.2    79   126   573   620   565   635 0.82 -
SOLCI003689400       -            198 EOG09360K1I          -            282   5.2e-12   47.8   7.2   1   2   1.8e-05    0.0098   17.4   0.3    88   143     5    73     2    86 0.73 -
SOLCI003689400       -            198 EOG09360K1I          -            282   5.2e-12   47.8   7.2   2   2     3e-10   1.7e-07   33.0   1.7     8   112    87   197    80   198 0.85 -
SOLCI005994700       -            340 EOG09360K1I          -            282   3.3e-11   45.2   2.8   1   6      0.26   1.5e+02    3.7   0.0    82   117    48    84    39    90 0.75 -
SOLCI005994700       -            340 EOG09360K1I          -            282   3.3e-11   45.2   2.8   2   6     0.006       3.3    9.1   0.2    82   123    91   132    87   145 0.87 -
SOLCI005994700       -            340 EOG09360K1I          -            282   3.3e-11   45.2   2.8   3   6      0.38   2.1e+02    3.2   0.0   218   244   149   175   133   180 0.88 -
SOLCI005994700       -            340 EOG09360K1I          -            282   3.3e-11   45.2   2.8   4   6    0.0016      0.91   10.9   0.1    87   118   180   211   175   217 0.86 -
SOLCI005994700       -            340 EOG09360K1I          -            282   3.3e-11   45.2   2.8   5   6     0.043        24    6.3   0.0    79   115   214   250   208   263 0.72 -
SOLCI005994700       -            340 EOG09360K1I          -            282   3.3e-11   45.2   2.8   6   6     0.021        11    7.3   0.0   221   263   284   327   257   336 0.82 -
SOLCI003887000       -            950 EOG09360K1I          -            282   1.1e-10   43.5   6.0   1   5     0.043        24    6.3   0.0    65   112    88   136    70   143 0.69 -
SOLCI003887000       -            950 EOG09360K1I          -            282   1.1e-10   43.5   6.0   2   5    0.0087       4.8    8.6   0.1    82   123   148   189   140   201 0.87 -
SOLCI003887000       -            950 EOG09360K1I          -            282   1.1e-10   43.5   6.0   3   5     0.032        18    6.7   0.0    17   116   416   517   404   526 0.73 -
SOLCI003887000       -            950 EOG09360K1I          -            282   1.1e-10   43.5   6.0   4   5   3.9e-05     0.021   16.3   0.1     8   115   542   653   536   661 0.82 -
SOLCI003887000       -            950 EOG09360K1I          -            282   1.1e-10   43.5   6.0   5   5      0.42   2.3e+02    3.0   0.0    80   113   660   693   655   698 0.89 -
SOLCI005438600       -            762 EOG09360K1I          -            282   1.1e-10   43.5   0.7   1   4      0.06        33    5.8   0.0    84   115   484   515   472   521 0.81 -
SOLCI005438600       -            762 EOG09360K1I          -            282   1.1e-10   43.5   0.7   2   4   1.9e-07    0.0001   23.9   0.2     7   121   529   647   523   651 0.78 -
SOLCI005438600       -            762 EOG09360K1I          -            282   1.1e-10   43.5   0.7   3   4     0.019        11    7.4   0.0   219   268   624   673   588   679 0.74 -
SOLCI005438600       -            762 EOG09360K1I          -            282   1.1e-10   43.5   0.7   4   4    0.0058       3.2    9.1   0.0    46   111   694   761   663   762 0.77 -
SOLCI006758900       -            329 EOG09360K1I          -            282   1.3e-10   43.3   5.9   1   3      0.35   1.9e+02    3.3   0.1    78   115    10    48     5    55 0.79 -
SOLCI006758900       -            329 EOG09360K1I          -            282   1.3e-10   43.3   5.9   2   3   6.2e-06    0.0034   18.9   0.1    55   113    75   135    66   143 0.81 -
SOLCI006758900       -            329 EOG09360K1I          -            282   1.3e-10   43.3   5.9   3   3   5.6e-07   0.00031   22.3   0.3     3   124   149   274   147   282 0.82 -
SOLCI004650700       -            783 EOG09360K1I          -            282     2e-10   42.6   1.6   1   3      0.06        33    5.8   0.0    84   115   505   536   491   542 0.81 -
SOLCI004650700       -            783 EOG09360K1I          -            282     2e-10   42.6   1.6   2   3   1.1e-07   6.1e-05   24.6   0.1     7   121   550   668   544   679 0.79 -
SOLCI004650700       -            783 EOG09360K1I          -            282     2e-10   42.6   1.6   3   3    0.0042       2.3    9.6   0.0    22   111   690   782   683   783 0.78 -
SOLCI000423000       -            326 EOG09360K1I          -            282   3.2e-10   41.9   6.6   1   3       0.4   2.2e+02    3.1   0.1    78   114    10    47     5    55 0.79 -
SOLCI000423000       -            326 EOG09360K1I          -            282   3.2e-10   41.9   6.6   2   3   6.2e-06    0.0034   18.9   0.1    56   113    76   135    67   143 0.81 -
SOLCI000423000       -            326 EOG09360K1I          -            282   3.2e-10   41.9   6.6   3   3   7.7e-07   0.00042   21.9   0.4     3   124   149   274   147   296 0.83 -
SOLCI006785700       -            677 EOG09360K1I          -            282     2e-09   39.3   1.6   1   2   1.2e-05    0.0066   18.0   0.5    10   120   432   546   425   561 0.79 -
SOLCI006785700       -            677 EOG09360K1I          -            282     2e-09   39.3   1.6   2   2   3.4e-06    0.0019   19.7   0.0   220   267   567   614   550   620 0.86 -
SOLCI004130400       -            482 EOG09360K1I          -            282   2.6e-09   39.0   5.4   1   3    0.0026       1.4   10.3   0.1    60   122   189   252   182   265 0.81 -
SOLCI004130400       -            482 EOG09360K1I          -            282   2.6e-09   39.0   5.4   2   3   1.2e-07   6.8e-05   24.5   0.1    58   125   270   339   263   352 0.85 -
SOLCI004130400       -            482 EOG09360K1I          -            282   2.6e-09   39.0   5.4   3   3      0.16        86    4.5   0.1    61   117   357   414   348   424 0.61 -
SOLCI001763500       -            521 EOG09360K1I          -            282   2.4e-08   35.8   0.7   1   4   0.00077      0.43   12.0   0.5    76   124   256   304   226   362 0.70 -
SOLCI001763500       -            521 EOG09360K1I          -            282   2.4e-08   35.8   0.7   2   4   0.00013     0.069   14.6   0.1   222   266   370   414   355   418 0.87 -
SOLCI001763500       -            521 EOG09360K1I          -            282   2.4e-08   35.8   0.7   3   4      0.49   2.7e+02    2.8   0.0   230   267   419   458   414   471 0.79 -
SOLCI001763500       -            521 EOG09360K1I          -            282   2.4e-08   35.8   0.7   4   4       2.9   1.6e+03    0.3   0.0     7    32   487   512   482   518 0.86 -
SOLCI002314700       -            570 EOG09360K1I          -            282   4.1e-08   35.1   5.9   1   3     0.012       6.4    8.1   0.0    82   115   278   312   270   320 0.78 -
SOLCI002314700       -            570 EOG09360K1I          -            282   4.1e-08   35.1   5.9   2   3   4.5e-05     0.025   16.1   0.1    81   126   321   366   311   377 0.83 -
SOLCI002314700       -            570 EOG09360K1I          -            282   4.1e-08   35.1   5.9   3   3    0.0014      0.77   11.2   0.1    56   123   380   449   376   464 0.82 -
SOLCI002921100       -            469 EOG09360K1I          -            282   4.5e-08   34.9   1.3   1   3    0.0091         5    8.5   0.0    18    96   115   200   101   203 0.74 -
SOLCI002921100       -            469 EOG09360K1I          -            282   4.5e-08   34.9   1.3   2   3   2.8e-06    0.0015   20.0   0.1     8   118   211   330   204   335 0.78 -
SOLCI002921100       -            469 EOG09360K1I          -            282   4.5e-08   34.9   1.3   3   3      0.25   1.4e+02    3.8   0.0    57   112   391   448   371   455 0.79 -
SOLCI002538600       -            374 EOG09360K1I          -            282   1.6e-07   33.1   1.8   1   3     0.083        46    5.4   0.0   220   254    27    62     4    63 0.71 -
SOLCI002538600       -            374 EOG09360K1I          -            282   1.6e-07   33.1   1.8   2   3   2.2e-05     0.012   17.1   0.2     6   114    57   174    53   182 0.73 -
SOLCI002538600       -            374 EOG09360K1I          -            282   1.6e-07   33.1   1.8   3   3    0.0023       1.3   10.5   0.0    77   114   281   321   272   340 0.83 -
SOLCI006786400       -            897 EOG09360K1I          -            282   1.6e-07   33.1   2.1   1   4     0.064        35    5.7   0.1    74   120   607   653   588   660 0.80 -
SOLCI006786400       -            897 EOG09360K1I          -            282   1.6e-07   33.1   2.1   2   4   7.8e-05     0.043   15.3   0.0     7   118   662   776   656   782 0.73 -
SOLCI006786400       -            897 EOG09360K1I          -            282   1.6e-07   33.1   2.1   3   4      0.88   4.8e+02    2.0   0.0     5    77   743   817   739   825 0.80 -
SOLCI006786400       -            897 EOG09360K1I          -            282   1.6e-07   33.1   2.1   4   4    0.0082       4.5    8.6   0.1    47   111   830   896   793   897 0.78 -
SOLCI005019500       -            452 EOG09360K1I          -            282     2e-07   32.7   0.3   1   4       6.4   3.5e+03   -0.8   0.0   142   182    25    67    23    83 0.82 -
SOLCI005019500       -            452 EOG09360K1I          -            282     2e-07   32.7   0.3   2   4     0.013       7.3    8.0   0.0   211   263    69   125    56   134 0.78 -
SOLCI005019500       -            452 EOG09360K1I          -            282     2e-07   32.7   0.3   3   4     0.001      0.56   11.6   0.1     4   110   203   315   200   323 0.70 -
SOLCI005019500       -            452 EOG09360K1I          -            282     2e-07   32.7   0.3   4   4    0.0028       1.5   10.2   0.1    66   119   312   367   307   415 0.82 -
SOLCI001565300       -            334 EOG09360K1I          -            282   2.3e-07   32.6   1.4   1   1   2.4e-09   1.3e-06   30.1   1.1     4   126    36   165    33   289 0.87 -
SOLCI006086100       -            315 EOG09360K1I          -            282   2.3e-07   32.6   0.9   1   2   1.6e-06    0.0009   20.8   0.1    99   267     8   182     1   186 0.76 -
SOLCI006086100       -            315 EOG09360K1I          -            282   2.3e-07   32.6   0.9   2   2     0.014       7.5    7.9   0.1    19    89   230   305   218   309 0.69 -
SOLCI000504900       -            516 EOG09360K1I          -            282   7.6e-07   30.9   1.2   1   5       2.4   1.3e+03    0.5   0.0    80   116   160   196   134   203 0.86 -
SOLCI000504900       -            516 EOG09360K1I          -            282   7.6e-07   30.9   1.2   2   5     0.017       9.2    7.6   0.0    79   120   220   261   209   264 0.84 -
SOLCI000504900       -            516 EOG09360K1I          -            282   7.6e-07   30.9   1.2   3   5    0.0041       2.2    9.6   0.0    83   122   266   305   261   317 0.88 -
SOLCI000504900       -            516 EOG09360K1I          -            282   7.6e-07   30.9   1.2   4   5     0.058        32    5.8   0.1    25    99   329   405   316   446 0.56 -
SOLCI000504900       -            516 EOG09360K1I          -            282   7.6e-07   30.9   1.2   5   5       1.5   8.4e+02    1.2   0.0   223   265   443   488   418   493 0.77 -
SOLCI007341600       -            140 EOG09360K1I          -            282   7.7e-07   30.9   0.3   1   2    0.0025       1.4   10.3   0.0    47   116    20    92     7    98 0.78 -
SOLCI007341600       -            140 EOG09360K1I          -            282   7.7e-07   30.9   0.3   2   2   5.7e-06    0.0032   19.0   0.1    82   117   100   135    94   139 0.91 -
SOLCI002046900       -            907 EOG09360K1I          -            282   1.4e-06   30.0   4.7   1   3     0.009         5    8.5   0.0   220   255   154   189   110   202 0.87 -
SOLCI002046900       -            907 EOG09360K1I          -            282   1.4e-06   30.0   4.7   2   3      0.18        98    4.3   0.0    59   111   240   295   190   304 0.62 -
SOLCI002046900       -            907 EOG09360K1I          -            282   1.4e-06   30.0   4.7   3   3   8.1e-05     0.045   15.2   0.4    16   124   485   597   478   620 0.80 -
SOLCI006452900       -            503 EOG09360K1I          -            282   1.6e-06   29.8   3.3   1   3   6.2e-06    0.0034   18.9   0.2    66   118   236   288   212   296 0.84 -
SOLCI006452900       -            503 EOG09360K1I          -            282   1.6e-06   29.8   3.3   2   3      0.52   2.9e+02    2.7   0.0    82   107   295   320   290   330 0.86 -
SOLCI006452900       -            503 EOG09360K1I          -            282   1.6e-06   29.8   3.3   3   3     0.021        12    7.3   0.2    82   118   337   373   312   378 0.77 -
SOLCI001135400       -           1219 EOG09360K1I          -            282   1.8e-06   29.7   3.9   1   4     0.092        51    5.2   0.0    64   115    30    82    16    90 0.83 -
SOLCI001135400       -           1219 EOG09360K1I          -            282   1.8e-06   29.7   3.9   2   4      0.04        22    6.4   0.2    81   131    90   140    79   141 0.82 -
SOLCI001135400       -           1219 EOG09360K1I          -            282   1.8e-06   29.7   3.9   3   4    0.0086       4.7    8.6   0.5    65   114   115   165   101   186 0.76 -
SOLCI001135400       -           1219 EOG09360K1I          -            282   1.8e-06   29.7   3.9   4   4   0.00077      0.42   12.0   0.1    71   118   235   282   218   298 0.88 -
SOLCI007204100       -            918 EOG09360K1I          -            282   2.9e-06   29.0   5.3   1   5       2.5   1.4e+03    0.5   0.1    78   115   412   449   378   459 0.79 -
SOLCI007204100       -            918 EOG09360K1I          -            282   2.9e-06   29.0   5.3   2   5   5.9e-06    0.0033   19.0   0.8    47   128   531   614   524   622 0.84 -
SOLCI007204100       -            918 EOG09360K1I          -            282   2.9e-06   29.0   5.3   3   5       1.7   9.3e+02    1.1   0.0     7    39   614   646   608   654 0.84 -
SOLCI007204100       -            918 EOG09360K1I          -            282   2.9e-06   29.0   5.3   4   5      0.26   1.4e+02    3.7   0.0     7    40   664   698   658   705 0.82 -
SOLCI007204100       -            918 EOG09360K1I          -            282   2.9e-06   29.0   5.3   5   5      0.56   3.1e+02    2.6   0.1    85   126   705   746   677   754 0.70 -
SOLCI007105700       -            485 EOG09360K1I          -            282     3e-06   28.9   2.3   1   5     0.014         8    7.8   0.0    77   116   113   152    98   159 0.85 -
SOLCI007105700       -            485 EOG09360K1I          -            282     3e-06   28.9   2.3   2   5      0.19     1e+02    4.2   0.0   220   267   225   272   215   287 0.77 -
SOLCI007105700       -            485 EOG09360K1I          -            282     3e-06   28.9   2.3   3   5       1.7   9.3e+02    1.1   0.0    83   119   251   286   247   309 0.72 -
SOLCI007105700       -            485 EOG09360K1I          -            282     3e-06   28.9   2.3   4   5     0.028        16    6.9   0.0    78   120   366   408   359   412 0.84 -
SOLCI007105700       -            485 EOG09360K1I          -            282     3e-06   28.9   2.3   5   5      0.51   2.8e+02    2.8   0.0    18    44   428   454   413   482 0.60 -
SOLCI007044900       -            440 EOG09360K1I          -            282   3.9e-06   28.6   4.0   1   3       2.4   1.3e+03    0.6   0.1    98   116   175   194   122   220 0.52 -
SOLCI007044900       -            440 EOG09360K1I          -            282   3.9e-06   28.6   4.0   2   3       1.3   7.4e+02    1.4   0.1    10   116   219   245   205   257 0.53 -
SOLCI007044900       -            440 EOG09360K1I          -            282   3.9e-06   28.6   4.0   3   3   3.8e-08   2.1e-05   26.1   0.3    14   126   288   408   278   432 0.79 -
SOLCI000662500       -            377 EOG09360K1I          -            282   3.9e-06   28.5   1.7   1   3   0.00099      0.54   11.7   0.3     7   115    68   188    63   196 0.68 -
SOLCI000662500       -            377 EOG09360K1I          -            282   3.9e-06   28.5   1.7   2   3       3.3   1.8e+03    0.1   0.0    87   116   207   237   198   244 0.66 -
SOLCI000662500       -            377 EOG09360K1I          -            282   3.9e-06   28.5   1.7   3   3     0.038        21    6.5   0.0    81   111   338   368   247   377 0.46 -
SOLCI002121600       -            687 EOG09360K1I          -            282   4.1e-06   28.5   6.2   1   3    0.0091         5    8.5   0.1   206   260   106   163    76   169 0.83 -
SOLCI002121600       -            687 EOG09360K1I          -            282   4.1e-06   28.5   6.2   2   3      0.79   4.4e+02    2.1   0.5    79   123   187   231   166   240 0.79 -
SOLCI002121600       -            687 EOG09360K1I          -            282   4.1e-06   28.5   6.2   3   3   2.2e-05     0.012   17.1   2.0    58   181   205   343   183   352 0.53 -
SOLCI002800100       -            937 EOG09360K1I          -            282     6e-06   27.9   2.0   1   4      0.22   1.2e+02    4.0   0.0    78   116   396   434   387   448 0.85 -
SOLCI002800100       -            937 EOG09360K1I          -            282     6e-06   27.9   2.0   2   4   0.00016     0.088   14.3   0.3    47   127   533   615   521   622 0.83 -
SOLCI002800100       -            937 EOG09360K1I          -            282     6e-06   27.9   2.0   3   4       1.3     7e+02    1.5   0.0     7    40   616   649   610   656 0.85 -
SOLCI002800100       -            937 EOG09360K1I          -            282     6e-06   27.9   2.0   4   4      0.23   1.3e+02    3.9   0.0     7    39   666   699   660   727 0.82 -
SOLCI005080000       -            441 EOG09360K1I          -            282   6.9e-06   27.7   4.5   1   3       2.6   1.4e+03    0.4   0.1    96   130   173   209   120   220 0.49 -
SOLCI005080000       -            441 EOG09360K1I          -            282   6.9e-06   27.7   4.5   2   3      0.94   5.2e+02    1.9   0.1     9    36   218   245   210   256 0.64 -
SOLCI005080000       -            441 EOG09360K1I          -            282   6.9e-06   27.7   4.5   3   3   8.8e-08   4.8e-05   25.0   0.2    17   124   292   407   278   417 0.73 -
SOLCI003331300       -            893 EOG09360K1I          -            282   9.8e-06   27.2   0.9   1   6       1.5   8.2e+02    1.2   0.0   238   268    84   114    56   119 0.81 -
SOLCI003331300       -            893 EOG09360K1I          -            282   9.8e-06   27.2   0.9   2   6         7   3.9e+03   -1.0   0.0     4    38   141   175   138   178 0.86 -
SOLCI003331300       -            893 EOG09360K1I          -            282   9.8e-06   27.2   0.9   3   6       0.7   3.9e+02    2.3   0.0    86   113   384   411   373   422 0.80 -
SOLCI003331300       -            893 EOG09360K1I          -            282   9.8e-06   27.2   0.9   4   6      0.25   1.4e+02    3.8   0.0    78   120   418   460   396   482 0.73 -
SOLCI003331300       -            893 EOG09360K1I          -            282   9.8e-06   27.2   0.9   5   6    0.0049       2.7    9.4   0.0     7    35   513   541   507   548 0.83 -
SOLCI003331300       -            893 EOG09360K1I          -            282   9.8e-06   27.2   0.9   6   6      0.52   2.9e+02    2.7   0.0    83   112   551   580   542   587 0.80 -
SOLCI003378700       -            380 EOG09360K1I          -            282   9.8e-06   27.2   0.1   1   3     0.049        27    6.1   0.0    82   125    20    63     8    96 0.74 -
SOLCI003378700       -            380 EOG09360K1I          -            282   9.8e-06   27.2   0.1   2   3   0.00068      0.37   12.2   0.0   221   266   173   218   163   229 0.88 -
SOLCI003378700       -            380 EOG09360K1I          -            282   9.8e-06   27.2   0.1   3   3      0.16        88    4.4   0.0    60   112   321   374   309   377 0.76 -
SOLCI004187400       -            326 EOG09360K1I          -            282     1e-05   27.2   1.5   1   3    0.0019         1   10.7   0.0    79   120    47    88    19   109 0.83 -
SOLCI004187400       -            326 EOG09360K1I          -            282     1e-05   27.2   1.5   2   3    0.0043       2.4    9.6   0.2    60   115   162   222   157   231 0.72 -
SOLCI004187400       -            326 EOG09360K1I          -            282     1e-05   27.2   1.5   3   3      0.32   1.7e+02    3.4   0.0   206   230   286   313   227   320 0.78 -
SOLCI006253400       -           1215 EOG09360K1I          -            282     1e-05   27.2   4.8   1   3     0.048        27    6.1   0.1    83   120   919   954   886   968 0.79 -
SOLCI006253400       -           1215 EOG09360K1I          -            282     1e-05   27.2   4.8   2   3   0.00045      0.25   12.8   0.2    57   119   973  1036   960  1044 0.83 -
SOLCI006253400       -           1215 EOG09360K1I          -            282     1e-05   27.2   4.8   3   3      0.01       5.7    8.3   0.1    73   123  1071  1124  1054  1140 0.73 -
SOLCI000134000       -            677 EOG09360K1I          -            282   1.3e-05   26.8   8.5   1   4       4.2   2.3e+03   -0.3   0.0    82   115   371   404   342   420 0.76 -
SOLCI000134000       -            677 EOG09360K1I          -            282   1.3e-05   26.8   8.5   2   4      0.13        72    4.7   0.3    61   120   391   459   380   462 0.58 -
SOLCI000134000       -            677 EOG09360K1I          -            282   1.3e-05   26.8   8.5   3   4   2.5e-05     0.014   16.9   0.2    82   151   463   546   460   551 0.73 -
SOLCI000134000       -            677 EOG09360K1I          -            282   1.3e-05   26.8   8.5   4   4     0.012       6.5    8.1   0.1     4    36   551   582   548   630 0.80 -
SOLCI004561700       -            354 EOG09360K1I          -            282   1.3e-05   26.8   0.3   1   4      0.31   1.7e+02    3.5   0.0    67   119    35    89    24    95 0.80 -
SOLCI004561700       -            354 EOG09360K1I          -            282   1.3e-05   26.8   0.3   2   4      0.01       5.6    8.3   0.0   205   240    94   131    89   139 0.77 -
SOLCI004561700       -            354 EOG09360K1I          -            282   1.3e-05   26.8   0.3   3   4     0.007       3.9    8.9   0.1     2    53   136   188   135   207 0.80 -
SOLCI004561700       -            354 EOG09360K1I          -            282   1.3e-05   26.8   0.3   4   4       1.2   6.8e+02    1.5   0.0    79   115   260   297   234   306 0.78 -
SOLCI000442600       -            609 EOG09360K1I          -            282   1.5e-05   26.6   2.7   1   5       2.4   1.3e+03    0.6   0.0    55   116    28    89    20   100 0.81 -
SOLCI000442600       -            609 EOG09360K1I          -            282   1.5e-05   26.6   2.7   2   5     0.012       6.6    8.1   0.0    81   119   185   223   125   230 0.79 -
SOLCI000442600       -            609 EOG09360K1I          -            282   1.5e-05   26.6   2.7   3   5     0.044        24    6.3   0.1    81   114   230   263   221   276 0.86 -
SOLCI000442600       -            609 EOG09360K1I          -            282   1.5e-05   26.6   2.7   4   5       6.3   3.5e+03   -0.8   0.0    91   108   372   389   338   394 0.78 -
SOLCI000442600       -            609 EOG09360K1I          -            282   1.5e-05   26.6   2.7   5   5      0.59   3.2e+02    2.6   0.0    77   117   484   525   473   531 0.86 -
SOLCI006635800       -            810 EOG09360K1I          -            282   1.8e-05   26.4   0.2   1   3   0.00031      0.17   13.3   0.0    10   116    23   134    14   141 0.80 -
SOLCI006635800       -            810 EOG09360K1I          -            282   1.8e-05   26.4   0.2   2   3    0.0059       3.2    9.1   0.0    62   115   162   217   152   225 0.82 -
SOLCI006635800       -            810 EOG09360K1I          -            282   1.8e-05   26.4   0.2   3   3     0.075        42    5.5   0.0    83   115   185   217   181   249 0.73 -
SOLCI006027900       -            323 EOG09360K1I          -            282   1.8e-05   26.4   0.6   1   4       1.4   7.7e+02    1.3   0.0    83   115    13    49     6    68 0.70 -
SOLCI006027900       -            323 EOG09360K1I          -            282   1.8e-05   26.4   0.6   2   4       2.6   1.4e+03    0.5   0.0    22    41    78    97    62   134 0.70 -
SOLCI006027900       -            323 EOG09360K1I          -            282   1.8e-05   26.4   0.6   3   4       1.8   9.7e+02    1.0   0.0   250   266   161   177   152   194 0.81 -
SOLCI006027900       -            323 EOG09360K1I          -            282   1.8e-05   26.4   0.6   4   4   1.1e-05    0.0061   18.1   0.1    48   123   207   284   161   296 0.75 -
SOLCI001770700       -            580 EOG09360K1I          -            282     2e-05   26.2   1.2   1   4       2.2   1.2e+03    0.7   0.0   209   273    35    96    24   105 0.73 -
SOLCI001770700       -            580 EOG09360K1I          -            282     2e-05   26.2   1.2   2   4     0.053        29    6.0   0.0    79   119   311   351   297   366 0.84 -
SOLCI001770700       -            580 EOG09360K1I          -            282     2e-05   26.2   1.2   3   4     0.015         8    7.8   0.0    59   115   332   389   325   409 0.84 -
SOLCI001770700       -            580 EOG09360K1I          -            282     2e-05   26.2   1.2   4   4   0.00037       0.2   13.1   0.2    12   115   448   560   438   573 0.70 -
SOLCI003924200       -            675 EOG09360K1I          -            282   2.3e-05   26.0   5.2   1   4       9.9   5.5e+03   -1.5   0.0    82   110   369   397   343   420 0.70 -
SOLCI003924200       -            675 EOG09360K1I          -            282   2.3e-05   26.0   5.2   2   4      0.29   1.6e+02    3.6   0.0   217   243   433   459   412   462 0.76 -
SOLCI003924200       -            675 EOG09360K1I          -            282   2.3e-05   26.0   5.2   3   4   3.7e-05     0.021   16.3   0.1    82   149   461   542   459   549 0.72 -
SOLCI003924200       -            675 EOG09360K1I          -            282   2.3e-05   26.0   5.2   4   4     0.057        32    5.9   0.1     4    36   549   580   546   618 0.84 -
SOLCI001186500       -            798 EOG09360K1I          -            282     3e-05   25.6   0.0   1   2   0.00036       0.2   13.1   0.0    16   116    30   134    14   142 0.80 -
SOLCI001186500       -            798 EOG09360K1I          -            282     3e-05   25.6   0.0   2   2    0.0074       4.1    8.8   0.0    63   115   164   217   152   224 0.83 -
SOLCI002965300       -            555 EOG09360K1I          -            282   4.6e-05   25.0   0.0   1   3     0.042        23    6.3   0.0    80   121   249   292   241   312 0.64 -
SOLCI002965300       -            555 EOG09360K1I          -            282   4.6e-05   25.0   0.0   2   3     0.032        18    6.7   0.0    84   118   383   417   367   437 0.82 -
SOLCI002965300       -            555 EOG09360K1I          -            282   4.6e-05   25.0   0.0   3   3     0.013       7.2    8.0   0.0   220   274   441   500   425   507 0.79 -
SOLCI003919700       -            474 EOG09360K1I          -            282   5.8e-05   24.7   0.0   1   1   1.7e-07   9.5e-05   24.0   0.0     5   116   221   338   217   376 0.82 -
SOLCI001973800       -            487 EOG09360K1I          -            282     6e-05   24.7   3.1   1   3       4.2   2.3e+03   -0.2   0.0    19    86   138   212   126   225 0.59 -
SOLCI001973800       -            487 EOG09360K1I          -            282     6e-05   24.7   3.1   2   3   4.4e-05     0.024   16.1   0.5    10   116   230   345   226   358 0.56 -
SOLCI001973800       -            487 EOG09360K1I          -            282     6e-05   24.7   3.1   3   3     0.049        27    6.1   0.0    57   112   408   465   378   469 0.77 -
SOLCI003056100       -            389 EOG09360K1I          -            282   6.8e-05   24.5   0.1   1   3    0.0017      0.94   10.9   0.0    19   114    34   132    20   137 0.72 -
SOLCI003056100       -            389 EOG09360K1I          -            282   6.8e-05   24.5   0.1   2   3      0.02        11    7.4   0.0    60   117   163   219   151   279 0.83 -
SOLCI003056100       -            389 EOG09360K1I          -            282   6.8e-05   24.5   0.1   3   3       0.8   4.4e+02    2.1   0.0   159   182   305   328   274   334 0.82 -
SOLCI002650600       -            103 EOG09360K1I          -            282   6.8e-05   24.5   0.0   1   1   1.3e-07   7.2e-05   24.4   0.0    72   116    27    70     7    83 0.83 -
SOLCI002464400       -            313 EOG09360K1I          -            282   8.1e-05   24.2   0.3   1   3       8.3   4.6e+03   -1.2   0.0   246   266    18    38     9    49 0.65 -
SOLCI002464400       -            313 EOG09360K1I          -            282   8.1e-05   24.2   0.3   2   3    0.0033       1.8    9.9   0.0    82   133    63   115    52   152 0.81 -
SOLCI002464400       -            313 EOG09360K1I          -            282   8.1e-05   24.2   0.3   3   3    0.0022       1.2   10.5   0.0   210   268   192   253   181   268 0.86 -
SOLCI004632600       -           1029 EOG09360K1I          -            282   0.00012   23.7   0.0   1   3      0.58   3.2e+02    2.6   0.0    82   123    13    55     5    71 0.84 -
SOLCI004632600       -           1029 EOG09360K1I          -            282   0.00012   23.7   0.0   2   3    0.0002      0.11   13.9   0.1    21   114    74   172    61   180 0.76 -
SOLCI004632600       -           1029 EOG09360K1I          -            282   0.00012   23.7   0.0   3   3      0.12        69    4.8   0.0    65   115   164   215   153   230 0.77 -
SOLCI004764200       -            662 EOG09360K1I          -            282   0.00012   23.6   0.7   1   2   0.00071      0.39   12.1   0.0    42   112   296   368   283   377 0.81 -
SOLCI004764200       -            662 EOG09360K1I          -            282   0.00012   23.6   0.7   2   2     0.021        11    7.3   0.1     4   115   381   505   378   534 0.66 -
SOLCI003508000       -            511 EOG09360K1I          -            282   0.00013   23.6   1.6   1   2     0.005       2.8    9.4   0.2     4   117   265   380   262   395 0.82 -
SOLCI003508000       -            511 EOG09360K1I          -            282   0.00013   23.6   1.6   2   2   0.00088      0.49   11.8   0.2    62   143   417   510   407   511 0.70 -
SOLCI002011700       -            316 EOG09360K1I          -            282   0.00013   23.5   6.2   1   3    0.0031       1.7   10.0   0.2    48   122    62   144    52   157 0.71 -
SOLCI002011700       -            316 EOG09360K1I          -            282   0.00013   23.5   6.2   2   3   7.7e-06    0.0042   18.6   1.5    17   116   119   224   114   236 0.71 -
SOLCI002011700       -            316 EOG09360K1I          -            282   0.00013   23.5   6.2   3   3      0.25   1.4e+02    3.8   0.1     6    32   237   264   232   283 0.78 -
SOLCI006682600       -            928 EOG09360K1I          -            282   0.00016   23.3   0.6   1   2   5.8e-06    0.0032   19.0   0.2    45   131   555   643   548   676 0.87 -
SOLCI006682600       -            928 EOG09360K1I          -            282   0.00016   23.3   0.6   2   2       2.8   1.5e+03    0.3   0.0     6    32   690   717   685   757 0.82 -
SOLCI000172200       -            923 EOG09360K1I          -            282   0.00016   23.2   5.0   1   4     0.063        35    5.7   0.0   228   263    93   128    69   132 0.82 -
SOLCI000172200       -            923 EOG09360K1I          -            282   0.00016   23.2   5.0   2   4     0.043        24    6.3   0.0   225   266   134   177   129   183 0.82 -
SOLCI000172200       -            923 EOG09360K1I          -            282   0.00016   23.2   5.0   3   4     0.014       7.6    7.9   0.1    38   123   515   603   504   633 0.76 -
SOLCI000172200       -            923 EOG09360K1I          -            282   0.00016   23.2   5.0   4   4         3   1.6e+03    0.3   0.0    67   113   676   723   660   734 0.75 -
SOLCI001205700       -            257 EOG09360K1I          -            282   0.00017   23.2   0.7   1   3     0.069        38    5.6   0.0    83   116    19    52     2    85 0.68 -
SOLCI001205700       -            257 EOG09360K1I          -            282   0.00017   23.2   0.7   2   3   0.00017     0.096   14.1   0.0     7   120   106   222   100   236 0.71 -
SOLCI001205700       -            257 EOG09360K1I          -            282   0.00017   23.2   0.7   3   3       2.8   1.6e+03    0.3   0.1    74   111   219   256   216   257 0.89 -
SOLCI001335300       -            481 EOG09360K1I          -            282   0.00017   23.2   0.0   1   2   2.2e-05     0.012   17.1   0.0     4   118   178   296   175   302 0.80 -
SOLCI001335300       -            481 EOG09360K1I          -            282   0.00017   23.2   0.0   2   2      0.35   1.9e+02    3.3   0.0    80   123   306   352   298   365 0.81 -
SOLCI002176200       -            222 EOG09360K1I          -            282   0.00019   23.0   0.5   1   2       5.8   3.2e+03   -0.7   0.0   106   124    24    42     6    46 0.82 -
SOLCI002176200       -            222 EOG09360K1I          -            282   0.00019   23.0   0.5   2   2     2e-06    0.0011   20.5   0.1    10   126    63   186    54   217 0.76 -
SOLCI006780600       -            731 EOG09360K1I          -            282   0.00025   22.6   0.1   1   4       1.6   8.8e+02    1.1   0.0     3    34   274   305   270   337 0.80 -
SOLCI006780600       -            731 EOG09360K1I          -            282   0.00025   22.6   0.1   2   4      0.84   4.6e+02    2.1   0.0   238   264   370   396   367   404 0.87 -
SOLCI006780600       -            731 EOG09360K1I          -            282   0.00025   22.6   0.1   3   4     0.002       1.1   10.7   0.0    79   118   414   454   396   468 0.78 -
SOLCI006780600       -            731 EOG09360K1I          -            282   0.00025   22.6   0.1   4   4      0.59   3.3e+02    2.6   0.0     3    41   460   498   458   503 0.84 -
SOLCI002260900       -            514 EOG09360K1I          -            282   0.00026   22.6   6.8   1   3   0.00028      0.16   13.4   0.7    81   122   105   146    89   186 0.89 -
SOLCI002260900       -            514 EOG09360K1I          -            282   0.00026   22.6   6.8   2   3     0.087        48    5.3   0.1    86   116   219   250   180   352 0.90 -
SOLCI002260900       -            514 EOG09360K1I          -            282   0.00026   22.6   6.8   3   3     0.091        50    5.2   0.1    71   116   345   393   286   422 0.74 -
SOLCI007477300       -            460 EOG09360K1I          -            282   0.00033   22.2   0.2   1   3      0.09        50    5.2   0.0   231   267   165   203   160   206 0.87 -
SOLCI007477300       -            460 EOG09360K1I          -            282   0.00033   22.2   0.2   2   3   0.00035      0.19   13.2   0.1    26   114   205   296   202   308 0.84 -
SOLCI007477300       -            460 EOG09360K1I          -            282   0.00033   22.2   0.2   3   3       5.3     3e+03   -0.6   0.0    98   113   419   434   401   455 0.80 -
SOLCI007157000       -            377 EOG09360K1I          -            282   0.00039   22.0   1.2   1   2   0.00033      0.18   13.2   0.4    58   121   171   235   159   242 0.77 -
SOLCI007157000       -            377 EOG09360K1I          -            282   0.00039   22.0   1.2   2   2      0.03        17    6.8   0.0    26    81   269   324   257   336 0.83 -
SOLCI000095100       -            455 EOG09360K1I          -            282   0.00049   21.6   0.0   1   2   8.7e-05     0.048   15.1   0.0     5   121   182   302   178   307 0.79 -
SOLCI000095100       -            455 EOG09360K1I          -            282   0.00049   21.6   0.0   2   2       0.4   2.2e+02    3.1   0.0    81   123   310   355   305   367 0.79 -
SOLCI005644700       -            136 EOG09360K1I          -            282   0.00058   21.4   0.1   1   2     9e-05      0.05   15.1   0.1    65   116     7    59     1    70 0.67 -
SOLCI005644700       -            136 EOG09360K1I          -            282   0.00058   21.4   0.1   2   2      0.18        97    4.3   0.0     6    31    72    97    67   123 0.73 -
SOLCI001155500       -            385 EOG09360K1I          -            282   0.00066   21.2   0.3   1   3     0.014       7.7    7.9   0.1    57   123    51   120    44   128 0.77 -
SOLCI001155500       -            385 EOG09360K1I          -            282   0.00066   21.2   0.3   2   3    0.0038       2.1    9.7   0.0    98   148   138   187   127   198 0.77 -
SOLCI001155500       -            385 EOG09360K1I          -            282   0.00066   21.2   0.3   3   3       9.1     5e+03   -1.3   0.0   142   179   256   292   241   298 0.73 -
SOLCI003634800       -            836 EOG09360K1I          -            282   0.00074   21.1   0.5   1   1   6.9e-06    0.0038   18.7   0.0    55   133   576   659   524   704 0.77 -
SOLCI007038400       -            446 EOG09360K1I          -            282   0.00083   20.9   0.2   1   4       0.8   4.4e+02    2.1   0.0   132   163   107   136    99   160 0.77 -
SOLCI007038400       -            446 EOG09360K1I          -            282   0.00083   20.9   0.2   2   4       3.7   2.1e+03   -0.1   0.0    12    38   243   269   190   296 0.71 -
SOLCI007038400       -            446 EOG09360K1I          -            282   0.00083   20.9   0.2   3   4    0.0041       2.3    9.6   0.0   219   266   332   380   324   389 0.90 -
SOLCI007038400       -            446 EOG09360K1I          -            282   0.00083   20.9   0.2   4   4      0.37   2.1e+02    3.2   0.0     6    26   405   425   401   432 0.89 -
SOLCI005944000       -            487 EOG09360K1I          -            282   0.00094   20.7   1.5   1   3       8.5   4.7e+03   -1.2   0.0   249   266   200   217   195   223 0.84 -
SOLCI005944000       -            487 EOG09360K1I          -            282   0.00094   20.7   1.5   2   3     0.051        28    6.0   0.3     5   116   240   354   236   360 0.78 -
SOLCI005944000       -            487 EOG09360K1I          -            282   0.00094   20.7   1.5   3   3    0.0019       1.1   10.7   0.0   228   266   396   434   389   451 0.86 -
SOLCI004841200       -            662 EOG09360K1I          -            282    0.0011   20.5   0.0   1   2      0.68   3.8e+02    2.3   0.0     7    41   198   232   190   273 0.79 -
SOLCI004841200       -            662 EOG09360K1I          -            282    0.0011   20.5   0.0   2   2   5.8e-05     0.032   15.7   0.0    16   117   309   424   292   432 0.76 -
SOLCI004308000       -            798 EOG09360K1I          -            282    0.0015   20.0   0.5   1   4     0.032        18    6.7   0.1    82   118   518   553   473   558 0.81 -
SOLCI004308000       -            798 EOG09360K1I          -            282    0.0015   20.0   0.5   2   4     0.013       7.1    8.0   0.0    79   122   556   600   549   609 0.79 -
SOLCI004308000       -            798 EOG09360K1I          -            282    0.0015   20.0   0.5   3   4         4   2.2e+03   -0.2   0.0    58    93   598   633   592   642 0.80 -
SOLCI004308000       -            798 EOG09360K1I          -            282    0.0015   20.0   0.5   4   4       1.8     1e+03    0.9   0.0     7   121   647   768   640   794 0.67 -
SOLCI001175500       -            669 EOG09360K1I          -            282    0.0017   19.9   0.5   1   3   0.00067      0.37   12.2   0.0    45   116   391   464   376   509 0.84 -
SOLCI001175500       -            669 EOG09360K1I          -            282    0.0017   19.9   0.5   2   3      0.47   2.6e+02    2.9   0.0     7    41   518   552   513   581 0.85 -
SOLCI001175500       -            669 EOG09360K1I          -            282    0.0017   19.9   0.5   3   3       3.5   1.9e+03    0.0   0.1    74   111   631   668   629   669 0.91 -
SOLCI002474200       -           1097 EOG09360K1I          -            282     0.002   19.7   0.1   1   2      0.18        98    4.3   0.1    77   116   423   464   364   473 0.73 -
SOLCI002474200       -           1097 EOG09360K1I          -            282     0.002   19.7   0.1   2   2    0.0019         1   10.7   0.0    36   118   841   925   811   940 0.73 -
SOLCI007115600       -            481 EOG09360K1I          -            282    0.0022   19.5   2.1   1   3     0.067        37    5.7   0.1    84   122   215   253   199   263 0.85 -
SOLCI007115600       -            481 EOG09360K1I          -            282    0.0022   19.5   2.1   2   3   0.00036       0.2   13.1   0.4     3   119   214   333   213   348 0.79 -
SOLCI007115600       -            481 EOG09360K1I          -            282    0.0022   19.5   2.1   3   3      0.26   1.4e+02    3.7   0.1   102   204   361   466   334   472 0.54 -
SOLCI002997800       -            883 EOG09360K1I          -            282    0.0022   19.5   0.2   1   4       9.3   5.1e+03   -1.4   0.4   195   232   136   173    88   179 0.68 -
SOLCI002997800       -            883 EOG09360K1I          -            282    0.0022   19.5   0.2   2   4   4.1e-06    0.0022   19.5   0.2    48   129   514   597   508   604 0.83 -
SOLCI002997800       -            883 EOG09360K1I          -            282    0.0022   19.5   0.2   3   4       7.8   4.3e+03   -1.1   0.0     7    42   596   631   590   635 0.81 -
SOLCI002997800       -            883 EOG09360K1I          -            282    0.0022   19.5   0.2   4   4       5.1   2.8e+03   -0.5   0.0     8    32   648   673   642   684 0.78 -
SOLCI000446200       -            481 EOG09360K1I          -            282    0.0023   19.4   2.7   1   2   0.00089      0.49   11.8   0.1    75   113   196   234   184   241 0.85 -
SOLCI000446200       -            481 EOG09360K1I          -            282    0.0023   19.4   2.7   2   2     0.025        14    7.1   0.2    77   124   240   287   234   292 0.87 -
SOLCI002693900       -            774 EOG09360K1I          -            282    0.0025   19.3   0.0   1   1   1.3e-05    0.0072   17.8   0.0    20   134   497   628   490   648 0.66 -
SOLCI001606300       -            590 EOG09360K1I          -            282    0.0031   19.0   1.3   1   4      0.53   2.9e+02    2.7   0.0    74   116   332   374   309   390 0.78 -
SOLCI001606300       -            590 EOG09360K1I          -            282    0.0031   19.0   1.3   2   4       1.6   8.8e+02    1.1   0.0   218   270   396   448   387   458 0.86 -
SOLCI001606300       -            590 EOG09360K1I          -            282    0.0031   19.0   1.3   3   4     0.003       1.7   10.1   0.1    61   122   494   556   485   570 0.78 -
SOLCI001606300       -            590 EOG09360K1I          -            282    0.0031   19.0   1.3   4   4    0.0088       4.9    8.5   0.0     4    63   518   577   515   588 0.81 -
SOLCI006020600       -            128 EOG09360K1I          -            282    0.0056   18.2   1.5   1   2       3.8   2.1e+03   -0.1   0.0   172   182    10    20     1    31 0.55 -
SOLCI006020600       -            128 EOG09360K1I          -            282    0.0056   18.2   1.5   2   2   2.3e-05     0.013   17.0   0.7     8    76    39   112    32   127 0.74 -
SOLCI004583200       -            602 EOG09360K1I          -            282    0.0064   18.0   0.3   1   2   0.00028      0.15   13.5   0.1   210   268   117   178    87   194 0.82 -
SOLCI004583200       -            602 EOG09360K1I          -            282    0.0064   18.0   0.3   2   2       1.4   7.8e+02    1.3   0.0    81   121   194   236   180   247 0.68 -
SOLCI002039300       -            584 EOG09360K1I          -            282    0.0073   17.8   0.2   1   3       6.8   3.7e+03   -0.9   0.0    80   114   268   302   242   308 0.73 -
SOLCI002039300       -            584 EOG09360K1I          -            282    0.0073   17.8   0.2   2   3     0.011         6    8.3   0.0    78   116   311   349   302   365 0.85 -
SOLCI002039300       -            584 EOG09360K1I          -            282    0.0073   17.8   0.2   3   3      0.17        94    4.3   0.0   220   264   501   547   496   555 0.79 -
SOLCI004874700       -            351 EOG09360K1I          -            282    0.0081   17.7   0.3   1   2    0.0003      0.17   13.3   0.2    60   123   176   243   164   256 0.76 -
SOLCI004874700       -            351 EOG09360K1I          -            282    0.0081   17.7   0.3   2   2      0.77   4.2e+02    2.2   0.0    82   122   271   311   249   324 0.82 -
SOLCI004656900       -            776 EOG09360K1I          -            282    0.0085   17.6   0.1   1   3     0.052        29    6.0   0.0    59   119   137   199   128   205 0.78 -
SOLCI004656900       -            776 EOG09360K1I          -            282    0.0085   17.6   0.1   2   3    0.0025       1.4   10.3   0.1   231   269   190   227   188   234 0.81 -
SOLCI004656900       -            776 EOG09360K1I          -            282    0.0085   17.6   0.1   3   3       6.9   3.8e+03   -1.0   0.0     6    22   658   674   654   676 0.84 -
SOLCI001590200       -            360 EOG09360K1I          -            282    0.0089   17.5   0.9   1   2       0.8   4.4e+02    2.1   0.0   222   263   117   159   113   172 0.86 -
SOLCI001590200       -            360 EOG09360K1I          -            282    0.0089   17.5   0.9   2   2    0.0021       1.1   10.6   0.1   130   202   210   280   205   285 0.77 -
SOLCI001859400       -            303 EOG09360K1I          -            282    0.0091   17.5   5.4   1   3      0.16        89    4.4   0.2    54   112    68   127     8   162 0.48 -
SOLCI001859400       -            303 EOG09360K1I          -            282    0.0091   17.5   5.4   2   3   0.00096      0.53   11.7   1.2    14   131   109   235    97   242 0.65 -
SOLCI001859400       -            303 EOG09360K1I          -            282    0.0091   17.5   5.4   3   3      0.21   1.2e+02    4.0   0.0   211   237   233   262   227   283 0.75 -
SOLCI002812400       -            536 EOG09360K1I          -            282    0.0095   17.4   0.0   1   2       1.2   6.4e+02    1.6   0.0    10   217   156   203   149   235 0.42 -
SOLCI002812400       -            536 EOG09360K1I          -            282    0.0095   17.4   0.0   2   2   0.00057      0.32   12.4   0.0    59   113   307   366   263   375 0.78 -
SOLCI004364300       -            425 EOG09360K1I          -            282      0.01   17.3   0.4   1   2      0.13        71    4.7   0.0    57   116   108   169    93   180 0.78 -
SOLCI004364300       -            425 EOG09360K1I          -            282      0.01   17.3   0.4   2   2     0.023        12    7.2   0.4    22   117   225   329   207   354 0.59 -
SOLCI001724000       -            731 EOG09360K1I          -            282     0.014   16.9   0.0   1   3       9.3   5.1e+03   -1.4   0.0   245   266   249   270   245   292 0.62 -
SOLCI001724000       -            731 EOG09360K1I          -            282     0.014   16.9   0.0   2   3    0.0027       1.5   10.2   0.0    61   118   371   430   350   443 0.72 -
SOLCI001724000       -            731 EOG09360K1I          -            282     0.014   16.9   0.0   3   3       1.1   5.9e+02    1.7   0.0     3    42   436   475   434   480 0.81 -
SOLCI002711300       -            371 EOG09360K1I          -            282     0.015   16.8   2.0   1   4       4.5   2.5e+03   -0.3   0.0   245   267    22    44    15    50 0.82 -
SOLCI002711300       -            371 EOG09360K1I          -            282     0.015   16.8   2.0   2   4      0.95   5.3e+02    1.9   0.0    80   113    79   112    70   129 0.81 -
SOLCI002711300       -            371 EOG09360K1I          -            282     0.015   16.8   2.0   3   4       1.3   7.3e+02    1.4   0.1    17   115   137   237   121   245 0.54 -
SOLCI002711300       -            371 EOG09360K1I          -            282     0.015   16.8   2.0   4   4    0.0064       3.5    9.0   0.0   226   267   278   319   271   329 0.89 -
SOLCI006301500       -            310 EOG09360K1I          -            282     0.016   16.7   1.0   1   2    0.0017      0.96   10.9   0.1     7   119     4   126     1   142 0.67 -
SOLCI006301500       -            310 EOG09360K1I          -            282     0.016   16.7   1.0   2   2      0.77   4.2e+02    2.2   0.0    45   121   177   257   153   269 0.74 -
SOLCI003510700       -            481 EOG09360K1I          -            282     0.032   15.7   1.4   1   3      0.14        75    4.6   0.1    83   120   214   251   194   263 0.84 -
SOLCI003510700       -            481 EOG09360K1I          -            282     0.032   15.7   1.4   2   3      0.11        58    5.0   0.0    76   118   290   332   264   346 0.79 -
SOLCI003510700       -            481 EOG09360K1I          -            282     0.032   15.7   1.4   3   3      0.35   1.9e+02    3.3   0.1   102   193   361   454   335   472 0.53 -
SOLCI002465100       -            415 EOG09360K1I          -            282     0.034   15.6   0.2   1   2       1.8   9.7e+02    1.0   0.0   170   264   170   261    99   265 0.75 -
SOLCI002465100       -            415 EOG09360K1I          -            282     0.034   15.6   0.2   2   2    0.0011      0.61   11.5   0.0   219   267   301   350   294   357 0.89 -
SOLCI000569500       -            422 EOG09360K1I          -            282     0.036   15.5  10.5   1   4      0.24   1.3e+02    3.8   1.7    56   167    92   206    73   212 0.68 -
SOLCI000569500       -            422 EOG09360K1I          -            282     0.036   15.5  10.5   2   4      0.27   1.5e+02    3.6   0.7    68   114   188   229   135   238 0.65 -
SOLCI000569500       -            422 EOG09360K1I          -            282     0.036   15.5  10.5   3   4   0.00086      0.48   11.9   0.2    81   116   239   273   227   284 0.83 -
SOLCI000569500       -            422 EOG09360K1I          -            282     0.036   15.5  10.5   4   4      0.47   2.6e+02    2.9   0.0    78   132   283   345   275   390 0.77 -
SOLCI006663000       -            763 EOG09360K1I          -            282     0.039   15.4   0.2   1   3      0.32   1.8e+02    3.4   0.0    63   119   125   183   113   189 0.72 -
SOLCI006663000       -            763 EOG09360K1I          -            282     0.039   15.4   0.2   2   3    0.0021       1.1   10.6   0.1   229   269   172   211   163   216 0.81 -
SOLCI006663000       -            763 EOG09360K1I          -            282     0.039   15.4   0.2   3   3       5.9   3.3e+03   -0.7   0.0     6    22   645   661   641   669 0.85 -
SOLCI002493800       -            434 EOG09360K1I          -            282     0.048   15.1   1.0   1   1   0.00026      0.15   13.5   0.3    32   135     5   113     3   154 0.80 -
SOLCI005632000       -            367 EOG09360K1I          -            282     0.053   15.0   0.0   1   2    0.0028       1.5   10.2   0.0   204   265    75   134    68   135 0.86 -
SOLCI005632000       -            367 EOG09360K1I          -            282     0.053   15.0   0.0   2   2     0.083        46    5.3   0.0   100   122   132   154   131   223 0.74 -
SOLCI005045900       -            731 EOG09360K1I          -            282     0.055   14.9   0.1   1   2       1.6   8.7e+02    1.2   0.0   244   266   275   297   257   321 0.72 -
SOLCI005045900       -            731 EOG09360K1I          -            282     0.055   14.9   0.1   2   2    0.0033       1.8    9.9   0.1    46   116   384   456   373   476 0.82 -
SOLCI002704600       -            540 EOG09360K1I          -            282      0.06   14.8   0.4   1   2     0.052        29    6.0   0.0    78   129   154   205   147   218 0.77 -
SOLCI002704600       -            540 EOG09360K1I          -            282      0.06   14.8   0.4   2   2     0.046        25    6.2   0.1    17    98   266   347   259   372 0.68 -
SOLCI005674200       -           1057 EOG09360K1I          -            282     0.061   14.8   0.1   1   1   0.00022      0.12   13.8   0.1    71   119    74   122    58   143 0.87 -
SOLCI002271800       -            419 EOG09360K1I          -            282     0.093   14.2   1.3   1   2      0.02        11    7.4   0.0   114   195   157   239   136   244 0.71 -
SOLCI002271800       -            419 EOG09360K1I          -            282     0.093   14.2   1.3   2   2    0.0085       4.7    8.6   0.0   210   267   205   262   199   266 0.75 -
SOLCI006148000       -            465 EOG09360K1I          -            282      0.12   13.9   1.3   1   2    0.0054         3    9.2   0.1    82   125   227   270   215   282 0.84 -
SOLCI006148000       -            465 EOG09360K1I          -            282      0.12   13.9   1.3   2   2       6.5   3.6e+03   -0.9   0.0    82   122   360   398   326   403 0.58 -
SOLCI002877500       -           1408 EOG09360K1I          -            282      0.12   13.8   0.0   1   2     0.098        54    5.1   0.0   206   243    12    49     6    52 0.83 -
SOLCI002877500       -           1408 EOG09360K1I          -            282      0.12   13.8   0.0   2   2     0.056        31    5.9   0.0    79   115   258   297   203   307 0.85 -
SOLCI000015800       -            546 EOG09360K1I          -            282      0.13   13.8   0.1   1   3     0.029        16    6.9   0.0    69   121    43    91    25   128 0.77 -
SOLCI000015800       -            546 EOG09360K1I          -            282      0.13   13.8   0.1   2   3       6.8   3.8e+03   -0.9   0.0   178   218   165   205   140   224 0.79 -
SOLCI000015800       -            546 EOG09360K1I          -            282      0.13   13.8   0.1   3   3      0.37   2.1e+02    3.2   0.0    82   116   375   409   331   418 0.84 -
SOLCI005625200       -            137 EOG09360K1I          -            282      0.13   13.7   0.1   1   2    0.0018      0.98   10.8   0.0    82   120    12    50     3    61 0.87 -
SOLCI005625200       -            137 EOG09360K1I          -            282      0.13   13.7   0.1   2   2       2.1   1.2e+03    0.8   0.0   192   224    91   126    59   135 0.63 -
SOLCI007094900       -            403 EOG09360K1I          -            282      0.17   13.3   8.2   1   4       9.4   5.2e+03   -1.4   0.0    99   120    76    97    52   121 0.79 -
SOLCI007094900       -            403 EOG09360K1I          -            282      0.17   13.3   8.2   2   4       8.7   4.8e+03   -1.3   0.1    78   116   103   139    93   156 0.68 -
SOLCI007094900       -            403 EOG09360K1I          -            282      0.17   13.3   8.2   3   4      0.12        65    4.8   0.3    75   120   174   219   165   223 0.83 -
SOLCI007094900       -            403 EOG09360K1I          -            282      0.17   13.3   8.2   4   4   0.00084      0.46   11.9   0.1    81   120   223   261   214   280 0.82 -
SOLCI005587700       -            405 EOG09360K1I          -            282      0.18   13.2   0.8   1   2       4.7   2.6e+03   -0.4   0.0    82   103   113   134   105   143 0.83 -
SOLCI005587700       -            405 EOG09360K1I          -            282      0.18   13.2   0.8   2   2    0.0038       2.1    9.7   0.0    58   114   172   229   164   258 0.79 -
SOLCI007372400       -            555 EOG09360K1I          -            282      0.19   13.2   1.1   1   2     0.026        14    7.0   0.0    77   123   170   216   161   233 0.84 -
SOLCI007372400       -            555 EOG09360K1I          -            282      0.19   13.2   1.1   2   2       0.5   2.8e+02    2.8   0.3    17    77   283   342   272   387 0.59 -
SOLCI005187200       -            441 EOG09360K1I          -            282       0.2   13.1   0.4   1   3       9.8   5.4e+03   -1.5   0.0     7    35    96   124    87   133 0.70 -
SOLCI005187200       -            441 EOG09360K1I          -            282       0.2   13.1   0.4   2   3    0.0075       4.1    8.8   0.0     4    34   300   330   297   338 0.81 -
SOLCI005187200       -            441 EOG09360K1I          -            282       0.2   13.1   0.4   3   3       3.8   2.1e+03   -0.1   0.0    99   113   421   435   413   439 0.84 -
SOLCI000252600       -            343 EOG09360K1I          -            282      0.22   13.0   0.4   1   2      0.79   4.4e+02    2.1   0.1    81   121   164   205   136   217 0.75 -
SOLCI000252600       -            343 EOG09360K1I          -            282      0.22   13.0   0.4   2   2    0.0096       5.3    8.4   0.0    83   125   212   256   203   270 0.78 -
SOLCI003069600       -            757 EOG09360K1I          -            282      0.25   12.8   0.0   1   1    0.0018         1   10.8   0.0   129   201   604   675   594   684 0.80 -
SOLCI004726200       -            527 EOG09360K1I          -            282      0.25   12.8   0.2   1   2     0.016       8.9    7.7   0.2    68   127    48   110    15   116 0.65 -
SOLCI004726200       -            527 EOG09360K1I          -            282      0.25   12.8   0.2   2   2      0.74   4.1e+02    2.2   0.0     6    32   218   244   214   256 0.88 -
SOLCI001371100       -             94 EOG09360K1I          -            282      0.31   12.5   0.0   1   1   0.00062      0.34   12.3   0.0    82   121    24    64     2    90 0.70 -
SOLCI001120600       -            472 EOG09360K1I          -            282      0.64   11.4   0.3   1   1     0.029        16    6.9   0.1    78   121    43    86    23   226 0.84 -
SOLCI005880100       -            421 EOG09360K1I          -            282      0.95   10.9   6.4   1   5       6.5   3.6e+03   -0.9   0.0    96   120   132   157   117   163 0.81 -
SOLCI005880100       -            421 EOG09360K1I          -            282      0.95   10.9   6.4   2   5      0.31   1.7e+02    3.5   0.2    82   114   192   222   175   231 0.82 -
SOLCI005880100       -            421 EOG09360K1I          -            282      0.95   10.9   6.4   3   5     0.019        11    7.4   0.1    78   113   228   263   221   296 0.84 -
SOLCI005880100       -            421 EOG09360K1I          -            282      0.95   10.9   6.4   4   5       7.4   4.1e+03   -1.0   0.1   209   234   280   308   265   347 0.70 -
SOLCI005880100       -            421 EOG09360K1I          -            282      0.95   10.9   6.4   5   5       5.4     3e+03   -0.6   0.1    34   111   313   400   306   408 0.54 -
SOLCI003385100       -            463 EOG09360K1I          -            282         4    8.8   4.6   1   2    0.0035       1.9    9.9   0.8    81   123   217   259   194   273 0.83 -
SOLCI003385100       -            463 EOG09360K1I          -            282         4    8.8   4.6   2   2       9.4   5.2e+03   -1.4   0.1   111   111   377   377   307   436 0.55 -
SOLCI006760000       -            442 EOG09360K1I          -            282       8.6    7.7  10.2   1   3     0.006       3.3    9.1   0.8    81   126   203   248   182   264 0.76 -
SOLCI006760000       -            442 EOG09360K1I          -            282       8.6    7.7  10.2   2   3    0.0015      0.84   11.0   2.6     5   117   207   328   204   349 0.72 -
SOLCI006760000       -            442 EOG09360K1I          -            282       8.6    7.7  10.2   3   3       1.5   8.3e+02    1.2   0.1    54   120   305   372   289   381 0.53 -
#
# Program:         hmmsearch
# Version:         3.1b2 (February 2015)
# Pipeline mode:   SEARCH
# Query file:      /home/pgsb/tetiana.nosenko/lineages/embryophyta_odb9//hmms/EOG09360K1I.hmm
# Target file:     /nfs/pgsb/data/S_chilense/Schilense_genome/Solanum_chilense_v3.3_protein.fa
# Option settings: hmmsearch -o ./tmp/temp_Schil_BUSCO_prot_1362887668 --domtblout /home/ibis/tetiana.nosenko/Documents/S_chilense/11_S_chilense_genome/Schilense_genome_sequence/BUSCO_assessment/run_Schil_BUSCO_prot/hmmer_output/EOG09360K1I.out.1 --cpu 1 /home/pgsb/tetiana.nosenko/lineages/embryophyta_odb9//hmms/EOG09360K1I.hmm /nfs/pgsb/data/S_chilense/Schilense_genome/Solanum_chilense_v3.3_protein.fa 
# Current dir:     /home/ibis/tetiana.nosenko/Documents/S_chilense/11_S_chilense_genome/Schilense_genome_sequence/BUSCO_assessment
# Date:            Wed Mar  8 09:22:34 2017
# [ok]
```
