## Supplementary material for "The *de novo* reference genome and transcriptome assemblies of the wild tomato species *Solanum chilense*": EOG09360K2H.out.1

```
#                                                                            --- full sequence --- -------------- this domain -------------   hmm coord   ali coord   env coord
# target name        accession   tlen query name           accession   qlen   E-value  score  bias   #  of  c-Evalue  i-Evalue  score  bias  from    to  from    to  from    to  acc description of target
#------------------- ---------- ----- -------------------- ---------- ----- --------- ------ ----- --- --- --------- --------- ------ ----- ----- ----- ----- ----- ----- ----- ---- ---------------------
SOLCI003002300       -            253 EOG09360K2H          -            223  3.2e-129  430.9   0.7   1   1  1.4e-132  4.4e-129  430.5   0.7     1   223    13   249    13   249 0.96 -
SOLCI005947800       -            219 EOG09360K2H          -            223   6.9e-28   99.6   0.1   1   1   3.8e-31   1.2e-27   98.9   0.1     4   178    10   181     7   188 0.88 -
SOLCI002052400       -            780 EOG09360K2H          -            223   5.8e-13   50.8   0.0   1   1   5.9e-16   1.8e-12   49.2   0.0     9   176    24   200    17   206 0.75 -
SOLCI007408800       -            331 EOG09360K2H          -            223   7.2e-08   34.1   0.0   1   1   4.5e-11   1.4e-07   33.2   0.0    39   118   154   234   147   255 0.90 -
SOLCI002965600       -            348 EOG09360K2H          -            223   0.00028   22.4   0.0   1   1   5.8e-07    0.0018   19.8   0.0    15   108    74   172    63   214 0.84 -
SOLCI005690800       -            500 EOG09360K2H          -            223   0.00032   22.2   0.0   1   2   9.3e-06     0.029   15.8   0.0    41   109    64   133    56   141 0.88 -
SOLCI005690800       -            500 EOG09360K2H          -            223   0.00032   22.2   0.0   2   2     0.051   1.6e+02    3.6   0.1    34   113   286   366   277   371 0.63 -
SOLCI005200700       -            256 EOG09360K2H          -            223    0.0004   21.9   0.0   1   2   4.1e-07    0.0013   20.3   0.0    41   108    70   144    53   158 0.81 -
SOLCI005200700       -            256 EOG09360K2H          -            223    0.0004   21.9   0.0   2   2       1.4   4.4e+03   -1.1   0.0   136   157   157   178   150   183 0.69 -
SOLCI003663100       -            361 EOG09360K2H          -            223   0.00066   21.2   0.0   1   2       4.3   1.3e+04   -2.7   0.0    47    72    42    67    29    84 0.48 -
SOLCI003663100       -            361 EOG09360K2H          -            223   0.00066   21.2   0.0   2   2   5.4e-07    0.0017   19.9   0.0    29   109   129   212    97   220 0.78 -
SOLCI001549200       -            363 EOG09360K2H          -            223    0.0013   20.2   0.2   1   3       5.8   1.8e+04   -3.1   0.1   180   197    17    34     3    43 0.72 -
SOLCI001549200       -            363 EOG09360K2H          -            223    0.0013   20.2   0.2   2   3   1.2e-05     0.037   15.4   0.0    35   106   127   201   106   211 0.83 -
SOLCI001549200       -            363 EOG09360K2H          -            223    0.0013   20.2   0.2   3   3      0.15   4.4e+02    2.1   0.0   137   156   217   236   207   245 0.82 -
SOLCI002931400       -            357 EOG09360K2H          -            223    0.0022   19.5   0.0   1   1   3.5e-05      0.11   14.0   0.0    37   108   121   195   108   242 0.81 -
SOLCI000016100       -            358 EOG09360K2H          -            223    0.0034   18.8   0.0   1   1     8e-05      0.24   12.8   0.0    36   109   121   197   104   251 0.79 -
SOLCI002886100       -            342 EOG09360K2H          -            223     0.005   18.3   0.0   1   1   2.3e-06    0.0069   17.8   0.0    26   152   114   238    89   258 0.85 -
SOLCI002892200       -            346 EOG09360K2H          -            223    0.0074   17.7   0.0   1   2   6.9e-06     0.021   16.2   0.0    15   108    74   172    63   179 0.75 -
SOLCI002892200       -            346 EOG09360K2H          -            223    0.0074   17.7   0.0   2   2       5.6   1.7e+04   -3.1   0.0   141   152   190   201   187   206 0.82 -
SOLCI000978600       -            338 EOG09360K2H          -            223      0.01   17.3   0.0   1   2     1e-05     0.031   15.7   0.0    40   115   112   187    93   189 0.76 -
SOLCI000978600       -            338 EOG09360K2H          -            223      0.01   17.3   0.0   2   2       2.2   6.8e+03   -1.8   0.1    18    30   234   246   222   255 0.69 -
SOLCI002592600       -            254 EOG09360K2H          -            223     0.014   16.8   0.1   1   2    0.0052        16    6.8   0.0    10    77    35   109    29   145 0.67 -
SOLCI002592600       -            254 EOG09360K2H          -            223     0.014   16.8   0.1   2   2    0.0031       9.6    7.6   0.0   134   190   156   212   149   216 0.87 -
SOLCI007054600       -            235 EOG09360K2H          -            223     0.061   14.8   0.1   1   1     3e-05     0.091   14.2   0.1    31   152    11   130     6   147 0.86 -
SOLCI005876000       -            292 EOG09360K2H          -            223     0.097   14.1   0.0   1   1   4.6e-05      0.14   13.6   0.0    84   156   163   232   107   270 0.67 -
SOLCI003903100       -            163 EOG09360K2H          -            223      0.21   13.0   0.0   1   1   9.2e-05      0.28   12.6   0.0   171   215    66   110    57   117 0.89 -
SOLCI003546900       -            339 EOG09360K2H          -            223      0.39   12.1   0.0   1   2    0.0011       3.3    9.1   0.0    40   114   113   187    96   190 0.73 -
SOLCI003546900       -            339 EOG09360K2H          -            223      0.39   12.1   0.0   2   2      0.47   1.4e+03    0.4   0.0   141   170   199   229   194   254 0.73 -
SOLCI003741500       -             77 EOG09360K2H          -            223      0.41   12.1   0.0   1   1   0.00015      0.46   11.9   0.0   145   183    10    48     3    59 0.90 -
SOLCI006109900       -            354 EOG09360K2H          -            223      0.42   12.0   0.1   1   1   0.00024      0.75   11.2   0.1    37   102    54   123    43   129 0.83 -
SOLCI001577100       -             93 EOG09360K2H          -            223      0.46   11.9   0.1   1   1   0.00015      0.46   11.9   0.1    31    75     9    55     2    83 0.79 -
#
# Program:         hmmsearch
# Version:         3.1b2 (February 2015)
# Pipeline mode:   SEARCH
# Query file:      /home/pgsb/tetiana.nosenko/lineages/embryophyta_odb9//hmms/EOG09360K2H.hmm
# Target file:     /nfs/pgsb/data/S_chilense/Schilense_genome/Solanum_chilense_v3.3_protein.fa
# Option settings: hmmsearch -o ./tmp/temp_Schil_BUSCO_prot_1362887668 --domtblout /home/ibis/tetiana.nosenko/Documents/S_chilense/11_S_chilense_genome/Schilense_genome_sequence/BUSCO_assessment/run_Schil_BUSCO_prot/hmmer_output/EOG09360K2H.out.1 --cpu 1 /home/pgsb/tetiana.nosenko/lineages/embryophyta_odb9//hmms/EOG09360K2H.hmm /nfs/pgsb/data/S_chilense/Schilense_genome/Solanum_chilense_v3.3_protein.fa 
# Current dir:     /home/ibis/tetiana.nosenko/Documents/S_chilense/11_S_chilense_genome/Schilense_genome_sequence/BUSCO_assessment
# Date:            Wed Mar  8 09:22:33 2017
# [ok]
```
