## Supplementary material for "The *de novo* reference genome and transcriptome assemblies of the wild tomato species *Solanum chilense*": EOG09360K2J.out.1

```
#                                                                            --- full sequence --- -------------- this domain -------------   hmm coord   ali coord   env coord
# target name        accession   tlen query name           accession   qlen   E-value  score  bias   #  of  c-Evalue  i-Evalue  score  bias  from    to  from    to  from    to  acc description of target
#------------------- ---------- ----- -------------------- ---------- ----- --------- ------ ----- --- --- --------- --------- ------ ----- ----- ----- ----- ----- ----- ----- ---- ---------------------
SOLCI002273200       -             67 EOG09360K2J          -            234   3.4e-29  103.8   0.0   1   1   8.3e-33   3.7e-29  103.6   0.0   172   234     1    67     1    67 0.94 -
SOLCI000717600       -            146 EOG09360K2J          -            234   2.1e-18   68.5   0.3   1   1   6.1e-22   2.8e-18   68.1   0.3    14    80    70   144    62   146 0.82 -
SOLCI007289600       -             99 EOG09360K2J          -            234   1.8e-16   62.1   0.0   1   1   4.4e-20     2e-16   62.0   0.0   156   233    20    98     2    99 0.86 -
SOLCI003172400       -            523 EOG09360K2J          -            234   1.6e-14   55.8   1.4   1   2      0.99   4.5e+03   -1.4   0.3    42   101   354   415   326   437 0.60 -
SOLCI003172400       -            523 EOG09360K2J          -            234   1.6e-14   55.8   1.4   2   2   4.8e-18   2.2e-14   55.3   0.1   143   233   433   522   422   523 0.83 -
SOLCI004397700       -            287 EOG09360K2J          -            234   2.2e-05   25.8   0.0   1   1   7.7e-09   3.4e-05   25.2   0.0   160   226   101   166    86   174 0.85 -
SOLCI002898700       -            189 EOG09360K2J          -            234   3.5e-05   25.2   0.0   1   1   1.1e-08     5e-05   24.7   0.0   156   233    54   135    47   136 0.83 -
SOLCI002744000       -            271 EOG09360K2J          -            234   0.00019   22.7   0.0   1   1   6.1e-08   0.00027   22.3   0.0   160   228    88   155    75   162 0.81 -
SOLCI003466000       -            466 EOG09360K2J          -            234   0.00021   22.6   0.4   1   2   8.7e-08   0.00039   21.7   0.0   167   219    13    67     3    84 0.75 -
SOLCI003466000       -            466 EOG09360K2J          -            234   0.00021   22.6   0.4   2   2       2.4   1.1e+04   -2.6   0.1    19    35   106   122    94   153 0.51 -
SOLCI005831200       -            285 EOG09360K2J          -            234   0.00033   22.0   0.0   1   1     1e-07   0.00046   21.5   0.0   162   224   104   165    96   175 0.78 -
SOLCI002898000       -            620 EOG09360K2J          -            234    0.0032   18.8   0.0   1   1   1.2e-06    0.0055   18.0   0.0   156   233   485   566   478   567 0.83 -
SOLCI004437500       -            291 EOG09360K2J          -            234    0.0032   18.8   0.0   1   1     1e-06    0.0045   18.3   0.0   161   222   111   171   107   184 0.85 -
SOLCI004782800       -            487 EOG09360K2J          -            234    0.0033   18.7   0.0   1   1   1.3e-06    0.0059   17.9   0.0   167   224    28    86    20    97 0.84 -
SOLCI006610500       -            483 EOG09360K2J          -            234    0.0083   17.4   0.0   1   1   2.9e-06     0.013   16.7   0.0   169   225    34    92    25   100 0.86 -
SOLCI002648700       -            370 EOG09360K2J          -            234     0.018   16.3   0.0   1   1   6.1e-06     0.027   15.7   0.0   153   221   242   312   225   329 0.75 -
SOLCI002976600       -            372 EOG09360K2J          -            234      0.12   13.6   0.0   1   1   3.9e-05      0.18   13.1   0.0   151   221   242   314   227   331 0.74 -
#
# Program:         hmmsearch
# Version:         3.1b2 (February 2015)
# Pipeline mode:   SEARCH
# Query file:      /home/pgsb/tetiana.nosenko/lineages/embryophyta_odb9//hmms/EOG09360K2J.hmm
# Target file:     /nfs/pgsb/data/S_chilense/Schilense_genome/Solanum_chilense_v3.3_protein.fa
# Option settings: hmmsearch -o ./tmp/temp_Schil_BUSCO_prot_1362887668 --domtblout /home/ibis/tetiana.nosenko/Documents/S_chilense/11_S_chilense_genome/Schilense_genome_sequence/BUSCO_assessment/run_Schil_BUSCO_prot/hmmer_output/EOG09360K2J.out.1 --cpu 1 /home/pgsb/tetiana.nosenko/lineages/embryophyta_odb9//hmms/EOG09360K2J.hmm /nfs/pgsb/data/S_chilense/Schilense_genome/Solanum_chilense_v3.3_protein.fa 
# Current dir:     /home/ibis/tetiana.nosenko/Documents/S_chilense/11_S_chilense_genome/Schilense_genome_sequence/BUSCO_assessment
# Date:            Wed Mar  8 09:22:33 2017
# [ok]
```
