## Supplementary material for "The *de novo* reference genome and transcriptome assemblies of the wild tomato species *Solanum chilense*": EOG09360K2Q.out.1

```
#                                                                            --- full sequence --- -------------- this domain -------------   hmm coord   ali coord   env coord
# target name        accession   tlen query name           accession   qlen   E-value  score  bias   #  of  c-Evalue  i-Evalue  score  bias  from    to  from    to  from    to  acc description of target
#------------------- ---------- ----- -------------------- ---------- ----- --------- ------ ----- --- --- --------- --------- ------ ----- ----- ----- ----- ----- ----- ----- ---- ---------------------
SOLCI007157000       -            377 EOG09360K2Q          -            311  1.4e-156  522.4   4.0   1   1  5.7e-159  2.4e-156  521.6   4.0     1   311     6   366     6   366 0.91 -
SOLCI002068200       -            871 EOG09360K2Q          -            311   2.1e-31  111.2  26.8   1   7   8.6e-06    0.0036   18.4   0.1   132   220    31   119    25   122 0.92 -
SOLCI002068200       -            871 EOG09360K2Q          -            311   2.1e-31  111.2  26.8   2   7   7.9e-13   3.3e-10   41.5   0.1   132   236   115   226   111   237 0.82 -
SOLCI002068200       -            871 EOG09360K2Q          -            311   2.1e-31  111.2  26.8   3   7   1.9e-09   8.1e-07   30.4   2.5   145   212   380   450   368   475 0.78 -
SOLCI002068200       -            871 EOG09360K2Q          -            311   2.1e-31  111.2  26.8   4   7       4.5   1.9e+03   -0.4   0.0   168   192   449   473   436   491 0.71 -
SOLCI002068200       -            871 EOG09360K2Q          -            311   2.1e-31  111.2  26.8   5   7     0.051        22    6.0   0.0   149   188   482   521   476   529 0.91 -
SOLCI002068200       -            871 EOG09360K2Q          -            311   2.1e-31  111.2  26.8   6   7   2.1e-09   8.6e-07   30.3   5.3   121   235   496   615   488   618 0.88 -
SOLCI002068200       -            871 EOG09360K2Q          -            311   2.1e-31  111.2  26.8   7   7   2.1e-08   8.9e-06   27.0   3.9   130   221   547   638   539   651 0.90 -
SOLCI003135100       -            397 EOG09360K2Q          -            311   2.8e-29  104.2  12.9   1   4     1e-08   4.4e-06   28.0   0.0   125   195    73   144    65   159 0.84 -
SOLCI003135100       -            397 EOG09360K2Q          -            311   2.8e-29  104.2  12.9   2   4   3.3e-09   1.4e-06   29.6   0.1   133   200   166   233   158   237 0.94 -
SOLCI003135100       -            397 EOG09360K2Q          -            311   2.8e-29  104.2  12.9   3   4   1.9e-07   8.2e-05   23.8   0.8   160   221   238   299   235   314 0.88 -
SOLCI003135100       -            397 EOG09360K2Q          -            311   2.8e-29  104.2  12.9   4   4   3.7e-09   1.6e-06   29.5   0.7   146   219   308   380   300   389 0.84 -
SOLCI004190000       -            230 EOG09360K2Q          -            311   5.3e-29  103.3   5.2   1   4   4.8e-05      0.02   16.0   0.0   152   211    15    74    11    81 0.91 -
SOLCI004190000       -            230 EOG09360K2Q          -            311   5.3e-29  103.3   5.2   2   4   3.9e-09   1.6e-06   29.4   0.2   131   199    35   104    27   105 0.89 -
SOLCI004190000       -            230 EOG09360K2Q          -            311   5.3e-29  103.3   5.2   3   4   2.1e-17   8.9e-15   56.5   0.0   132   216    79   163    72   167 0.90 -
SOLCI004190000       -            230 EOG09360K2Q          -            311   5.3e-29  103.3   5.2   4   4   1.2e-06   0.00049   21.3   0.0   160   209   149   199   148   220 0.81 -
SOLCI003887000       -            950 EOG09360K2Q          -            311   7.3e-28   99.5   9.1   1   8   3.4e-05     0.014   16.5   0.1   169   221    74   126    63   128 0.88 -
SOLCI003887000       -            950 EOG09360K2Q          -            311   7.3e-28   99.5   9.1   2   8   6.7e-11   2.8e-08   35.2   0.0   132   221   120   210   116   220 0.90 -
SOLCI003887000       -            950 EOG09360K2Q          -            311   7.3e-28   99.5   9.1   3   8       6.3   2.7e+03   -0.9   0.0   199   223   258   282   252   291 0.85 -
SOLCI003887000       -            950 EOG09360K2Q          -            311   7.3e-28   99.5   9.1   4   8     0.073        31    5.5   0.0   155   201   398   443   387   450 0.80 -
SOLCI003887000       -            950 EOG09360K2Q          -            311   7.3e-28   99.5   9.1   5   8    0.0013      0.54   11.3   0.0   173   212   455   494   445   513 0.90 -
SOLCI003887000       -            950 EOG09360K2Q          -            311   7.3e-28   99.5   9.1   6   8    0.0071         3    8.8   0.0   134   207   553   626   536   632 0.86 -
SOLCI003887000       -            950 EOG09360K2Q          -            311   7.3e-28   99.5   9.1   7   8   7.6e-06    0.0032   18.6   0.1   135   189   638   692   631   705 0.92 -
SOLCI003887000       -            950 EOG09360K2Q          -            311   7.3e-28   99.5   9.1   8   8       1.9   7.8e+02    0.9   0.0   107   155   718   766   697   775 0.80 -
SOLCI004130400       -            482 EOG09360K2Q          -            311     5e-26   93.5   5.3   1   5   1.3e-05    0.0055   17.8   0.1   156   209   167   220   162   222 0.87 -
SOLCI004130400       -            482 EOG09360K2Q          -            311     5e-26   93.5   5.3   2   5   3.1e-13   1.3e-10   42.9   0.4   121   209   216   304   209   304 0.94 -
SOLCI004130400       -            482 EOG09360K2Q          -            311     5e-26   93.5   5.3   3   5   4.4e-10   1.8e-07   32.5   0.0   156   221   293   358   287   380 0.86 -
SOLCI004130400       -            482 EOG09360K2Q          -            311     5e-26   93.5   5.3   4   5      0.16        69    4.3   0.1   171   197   391   417   380   427 0.79 -
SOLCI004130400       -            482 EOG09360K2Q          -            311     5e-26   93.5   5.3   5   5       5.6   2.3e+03   -0.7   0.0    67   100   439   470   421   473 0.80 -
SOLCI004978600       -            315 EOG09360K2Q          -            311   1.1e-24   89.1   6.3   1   5   0.00012     0.052   14.6   0.2   130   199    37   107    25   108 0.87 -
SOLCI004978600       -            315 EOG09360K2Q          -            311   1.1e-24   89.1   6.3   2   5   1.5e-13   6.2e-11   43.9   0.1   129   213    79   163    70   168 0.91 -
SOLCI004978600       -            315 EOG09360K2Q          -            311   1.1e-24   89.1   6.3   3   5   8.5e-07   0.00036   21.7   0.2   157   206   149   196   148   206 0.84 -
SOLCI004978600       -            315 EOG09360K2Q          -            311   1.1e-24   89.1   6.3   4   5     0.097        41    5.1   0.0   176   210   211   245   200   251 0.84 -
SOLCI004978600       -            315 EOG09360K2Q          -            311   1.1e-24   89.1   6.3   5   5   2.2e-06   0.00091   20.4   0.1   134   188   256   312   249   314 0.88 -
SOLCI006253400       -           1215 EOG09360K2Q          -            311   5.7e-22   80.2  21.1   1   4       1.8   7.7e+02    0.9   0.1   169   189   884   904   857   910 0.79 -
SOLCI006253400       -           1215 EOG09360K2Q          -            311   5.7e-22   80.2  21.1   2   4   4.1e-11   1.7e-08   35.9   1.2   126   220   925  1018   919  1019 0.92 -
SOLCI006253400       -           1215 EOG09360K2Q          -            311   5.7e-22   80.2  21.1   3   4     1e-11   4.4e-09   37.9   2.1   133   209  1014  1089  1011  1090 0.88 -
SOLCI006253400       -           1215 EOG09360K2Q          -            311   5.7e-22   80.2  21.1   4   4   1.1e-08   4.5e-06   28.0   1.6   146   222  1068  1144  1068  1151 0.87 -
SOLCI006086100       -            315 EOG09360K2Q          -            311   4.8e-21   77.1   0.5   1   5    0.0018      0.74   10.8   0.0   176   220     8    52     2    55 0.88 -
SOLCI006086100       -            315 EOG09360K2Q          -            311   4.8e-21   77.1   0.5   2   5   1.4e-08   5.7e-06   27.6   0.0   135   233    50   154    46   157 0.87 -
SOLCI006086100       -            315 EOG09360K2Q          -            311   4.8e-21   77.1   0.5   3   5    0.0074       3.1    8.8   0.1   166   199   124   157   120   171 0.77 -
SOLCI006086100       -            315 EOG09360K2Q          -            311   4.8e-21   77.1   0.5   4   5      0.87   3.7e+02    2.0   0.0    20    66   165   214   160   224 0.78 -
SOLCI006086100       -            315 EOG09360K2Q          -            311   4.8e-21   77.1   0.5   5   5   1.4e-09     6e-07   30.8   0.2   135   212   231   308   225   313 0.92 -
SOLCI007105700       -            485 EOG09360K2Q          -            311   5.4e-21   77.0   6.9   1   5   2.2e-05    0.0093   17.1   0.0   151   210   110   169   107   178 0.88 -
SOLCI007105700       -            485 EOG09360K2Q          -            311   5.4e-21   77.0   6.9   2   5   1.2e-06   0.00049   21.3   0.0   133   195   134   196   125   214 0.90 -
SOLCI007105700       -            485 EOG09360K2Q          -            311   5.4e-21   77.0   6.9   3   5   5.8e-09   2.4e-06   28.8   2.4   136   212   227   302   220   310 0.90 -
SOLCI007105700       -            485 EOG09360K2Q          -            311   5.4e-21   77.0   6.9   4   5       5.3   2.2e+03   -0.6   0.0   171   219   339   388   336   395 0.72 -
SOLCI007105700       -            485 EOG09360K2Q          -            311   5.4e-21   77.0   6.9   5   5   5.1e-07   0.00022   22.4   0.0   133   207   386   460   372   467 0.88 -
SOLCI005994700       -            340 EOG09360K2Q          -            311   1.7e-20   75.4   2.8   1   3   1.8e-11   7.7e-09   37.1   1.3   130   216   104   191    33   198 0.85 -
SOLCI005994700       -            340 EOG09360K2Q          -            311   1.7e-20   75.4   2.8   2   3   5.7e-09   2.4e-06   28.9   0.0   122   205   180   267   169   279 0.85 -
SOLCI005994700       -            340 EOG09360K2Q          -            311   1.7e-20   75.4   2.8   3   3      0.32   1.3e+02    3.4   0.0   134   166   284   316   269   333 0.79 -
SOLCI001859400       -            303 EOG09360K2Q          -            311   2.4e-18   68.2   4.6   1   3   1.6e-09   6.6e-07   30.7   0.1   132   234    70   180    56   185 0.77 -
SOLCI001859400       -            303 EOG09360K2Q          -            311   2.4e-18   68.2   4.6   2   3   2.2e-11   9.4e-09   36.8   0.3   131   212   156   239   153   243 0.85 -
SOLCI001859400       -            303 EOG09360K2Q          -            311   2.4e-18   68.2   4.6   3   3     0.044        18    6.2   0.0   176   191   245   260   240   278 0.87 -
SOLCI001606300       -            590 EOG09360K2Q          -            311   3.7e-18   67.7   7.1   1   5    0.0046         2    9.4   0.0   155   200   236   281   228   292 0.86 -
SOLCI001606300       -            590 EOG09360K2Q          -            311   3.7e-18   67.7   7.1   2   5     0.052        22    6.0   0.0   175   198   315   337   291   348 0.79 -
SOLCI001606300       -            590 EOG09360K2Q          -            311   3.7e-18   67.7   7.1   3   5     0.025        10    7.1   0.0   164   197   345   378   333   387 0.75 -
SOLCI001606300       -            590 EOG09360K2Q          -            311   3.7e-18   67.7   7.1   4   5   5.2e-05     0.022   15.9   0.5   131   207   395   471   384   477 0.87 -
SOLCI001606300       -            590 EOG09360K2Q          -            311   3.7e-18   67.7   7.1   5   5     5e-09   2.1e-06   29.0   0.0   131   200   488   557   482   579 0.91 -
SOLCI005944000       -            487 EOG09360K2Q          -            311   5.4e-18   67.1   3.9   1   5   0.00045      0.19   12.8   0.0   155   200   137   182   130   196 0.91 -
SOLCI005944000       -            487 EOG09360K2Q          -            311   5.4e-18   67.1   3.9   2   5      0.05        21    6.1   0.0   176   205   213   241   201   250 0.83 -
SOLCI005944000       -            487 EOG09360K2Q          -            311   5.4e-18   67.1   3.9   3   5     0.029        12    6.8   0.0   155   198   233   276   227   283 0.80 -
SOLCI005944000       -            487 EOG09360K2Q          -            311   5.4e-18   67.1   3.9   4   5     3e-05     0.013   16.6   0.3   132   209   293   370   285   382 0.91 -
SOLCI005944000       -            487 EOG09360K2Q          -            311   5.4e-18   67.1   3.9   5   5   4.9e-07   0.00021   22.5   0.0   133   200   387   454   377   462 0.90 -
SOLCI006452900       -            503 EOG09360K2Q          -            311   9.4e-17   63.0   3.3   1   3   1.1e-05    0.0045   18.1   0.3   145   203   230   296   215   306 0.74 -
SOLCI006452900       -            503 EOG09360K2Q          -            311   9.4e-17   63.0   3.3   2   3   2.4e-10   9.9e-08   33.4   0.0   130   201   308   379   300   384 0.92 -
SOLCI006452900       -            503 EOG09360K2Q          -            311   9.4e-17   63.0   3.3   3   3    0.0064       2.7    9.0   0.0   130   188   443   501   434   503 0.91 -
SOLCI006635800       -            810 EOG09360K2Q          -            311   1.6e-16   62.3   0.6   1   3   3.3e-06    0.0014   19.8   0.0   122   212    20   109    15   113 0.89 -
SOLCI006635800       -            810 EOG09360K2Q          -            311   1.6e-16   62.3   0.6   2   3   2.7e-12   1.1e-09   39.8   0.2   123   233   104   221   101   224 0.86 -
SOLCI006635800       -            810 EOG09360K2Q          -            311   1.6e-16   62.3   0.6   3   3     0.043        18    6.3   0.0   176   222   201   247   195   259 0.92 -
SOLCI003714300       -           1667 EOG09360K2Q          -            311   3.2e-16   61.3   5.1   1   5   8.4e-08   3.5e-05   25.0   0.2   156   228   238   315   229   320 0.85 -
SOLCI003714300       -           1667 EOG09360K2Q          -            311   3.2e-16   61.3   5.1   2   5   6.2e-09   2.6e-06   28.7   0.0   125   207   291   378   287   391 0.85 -
SOLCI003714300       -           1667 EOG09360K2Q          -            311   3.2e-16   61.3   5.1   3   5      0.51   2.2e+02    2.7   0.1   160   189   397   426   390   431 0.78 -
SOLCI003714300       -           1667 EOG09360K2Q          -            311   3.2e-16   61.3   5.1   4   5       0.6   2.5e+02    2.5   0.0   172   193   486   507   480   514 0.85 -
SOLCI003714300       -           1667 EOG09360K2Q          -            311   3.2e-16   61.3   5.1   5   5     0.095        40    5.1   0.0   107   200   535   630   530   637 0.82 -
SOLCI005754900       -            929 EOG09360K2Q          -            311   3.4e-16   61.2   2.4   1   3   4.9e-07   0.00021   22.5   0.0   134   227    72   172    55   174 0.77 -
SOLCI005754900       -            929 EOG09360K2Q          -            311   3.4e-16   61.2   2.4   2   3   1.5e-08   6.4e-06   27.5   0.0   127   211   150   237   146   241 0.84 -
SOLCI005754900       -            929 EOG09360K2Q          -            311   3.4e-16   61.2   2.4   3   3   0.00021     0.087   13.9   0.1   159   198   227   266   226   290 0.80 -
SOLCI001859500       -            920 EOG09360K2Q          -            311   6.9e-16   60.2   4.0   1   4       4.7     2e+03   -0.4   0.0   201   233    16    53     9    66 0.65 -
SOLCI001859500       -            920 EOG09360K2Q          -            311   6.9e-16   60.2   4.0   2   4   1.6e-07   6.9e-05   24.1   0.1   134   227    75   175    59   177 0.76 -
SOLCI001859500       -            920 EOG09360K2Q          -            311   6.9e-16   60.2   4.0   3   4   8.8e-08   3.7e-05   25.0   0.0   127   211   153   240   148   244 0.85 -
SOLCI001859500       -            920 EOG09360K2Q          -            311   6.9e-16   60.2   4.0   4   4   4.2e-05     0.018   16.2   0.1   156   200   227   271   227   294 0.82 -
SOLCI001215900       -            916 EOG09360K2Q          -            311     1e-15   59.7   1.6   1   3     7e-07   0.00029   22.0   0.1   138   227    76   172    58   174 0.74 -
SOLCI001215900       -            916 EOG09360K2Q          -            311     1e-15   59.7   1.6   2   3   1.6e-08   6.7e-06   27.4   0.0   127   211   150   237   145   241 0.85 -
SOLCI001215900       -            916 EOG09360K2Q          -            311     1e-15   59.7   1.6   3   3    0.0036       1.5    9.8   0.0   176   194   244   262   240   278 0.82 -
SOLCI001186500       -            798 EOG09360K2Q          -            311     1e-15   59.6   0.4   1   3   4.3e-06    0.0018   19.4   0.0   122   212    20   109    15   120 0.88 -
SOLCI001186500       -            798 EOG09360K2Q          -            311     1e-15   59.6   0.4   2   3   2.4e-11   9.9e-09   36.7   0.1   123   232   104   220   102   223 0.83 -
SOLCI001186500       -            798 EOG09360K2Q          -            311     1e-15   59.6   0.4   3   3    0.0026       1.1   10.3   0.0   157   223   182   248   181   266 0.92 -
SOLCI003508000       -            511 EOG09360K2Q          -            311   1.1e-15   59.6   5.4   1   4     0.022       9.3    7.2   0.0   149   197   154   201   141   218 0.77 -
SOLCI003508000       -            511 EOG09360K2Q          -            311   1.1e-15   59.6   5.4   2   4    0.0011      0.45   11.5   0.1   176   230   239   297   227   300 0.68 -
SOLCI003508000       -            511 EOG09360K2Q          -            311   1.1e-15   59.6   5.4   3   4   0.00034      0.14   13.2   0.2   138   209   324   395   315   401 0.88 -
SOLCI003508000       -            511 EOG09360K2Q          -            311   1.1e-15   59.6   5.4   4   4   2.7e-07   0.00011   23.4   0.0   135   201   414   480   402   501 0.92 -
SOLCI006785700       -            677 EOG09360K2Q          -            311   1.5e-15   59.1  10.3   1   4    0.0013      0.54   11.3   0.0    57    90   420   455   401   463 0.88 -
SOLCI006785700       -            677 EOG09360K2Q          -            311   1.5e-15   59.1  10.3   2   4      0.01       4.2    8.3   0.3   155   217   462   524   458   527 0.90 -
SOLCI006785700       -            677 EOG09360K2Q          -            311   1.5e-15   59.1  10.3   3   4   3.7e-10   1.6e-07   32.8   0.8   136   219   485   568   474   570 0.89 -
SOLCI006785700       -            677 EOG09360K2Q          -            311   1.5e-15   59.1  10.3   4   4   1.1e-10   4.5e-08   34.5   1.5   146   228   537   624   537   634 0.89 -
SOLCI006484600       -            763 EOG09360K2Q          -            311   1.3e-14   56.0   5.1   1   4   6.5e-06    0.0028   18.8   0.7   135   219    56   142    38   161 0.76 -
SOLCI006484600       -            763 EOG09360K2Q          -            311   1.3e-14   56.0   5.1   2   4   0.00022     0.093   13.8   0.0   153   194   209   250   203   252 0.92 -
SOLCI006484600       -            763 EOG09360K2Q          -            311   1.3e-14   56.0   5.1   3   4   7.1e-07    0.0003   22.0   0.2   154   212   252   310   249   337 0.90 -
SOLCI006484600       -            763 EOG09360K2Q          -            311   1.3e-14   56.0   5.1   4   4       7.6   3.2e+03   -1.1   0.0   171   198   427   454   423   485 0.85 -
SOLCI001135400       -           1219 EOG09360K2Q          -            311   1.8e-14   55.6   6.5   1   4    0.0085       3.6    8.6   0.1    61    91    49    81    42    84 0.87 -
SOLCI001135400       -           1219 EOG09360K2Q          -            311   1.8e-14   55.6   6.5   2   4   1.3e-09   5.5e-07   30.9   0.6   146   239    78   178    78   203 0.82 -
SOLCI001135400       -           1219 EOG09360K2Q          -            311   1.8e-14   55.6   6.5   3   4   8.9e-05     0.038   15.1   0.2   134   210   219   297   148   319 0.84 -
SOLCI001135400       -           1219 EOG09360K2Q          -            311   1.8e-14   55.6   6.5   4   4      0.92   3.9e+02    1.9   0.0    56    86   560   590   514   598 0.83 -
SOLCI004735100       -            509 EOG09360K2Q          -            311     2e-14   55.4  15.1   1   4     0.044        18    6.2   0.1   151   196   215   260   189   271 0.82 -
SOLCI004735100       -            509 EOG09360K2Q          -            311     2e-14   55.4  15.1   2   4   4.2e-11   1.8e-08   35.9   0.9   125   202   273   351   263   365 0.87 -
SOLCI004735100       -            509 EOG09360K2Q          -            311     2e-14   55.4  15.1   3   4   0.00056      0.24   12.5   0.0   174   212   364   402   351   411 0.86 -
SOLCI004735100       -            509 EOG09360K2Q          -            311     2e-14   55.4  15.1   4   4     0.019       7.8    7.5   1.4   127   188   447   508   438   509 0.84 -
SOLCI002432100       -           1697 EOG09360K2Q          -            311   3.4e-14   54.6  10.2   1   5   6.1e-06    0.0026   18.9   1.3   156   220   235   299   212   311 0.84 -
SOLCI002432100       -           1697 EOG09360K2Q          -            311   3.4e-14   54.6  10.2   2   5   1.2e-06   0.00051   21.2   0.0   125   192   288   358   283   363 0.89 -
SOLCI002432100       -           1697 EOG09360K2Q          -            311   3.4e-14   54.6  10.2   3   5     0.019       7.9    7.4   0.1   163   192   391   421   385   428 0.87 -
SOLCI002432100       -           1697 EOG09360K2Q          -            311   3.4e-14   54.6  10.2   4   5       1.2   4.9e+02    1.5   0.1   173   192   478   497   474   504 0.87 -
SOLCI002432100       -           1697 EOG09360K2Q          -            311   3.4e-14   54.6  10.2   5   5   0.00055      0.23   12.5   0.0   106   200   523   619   499   627 0.80 -
SOLCI003581100       -            444 EOG09360K2Q          -            311   3.7e-14   54.5  10.4   1   4       2.8   1.2e+03    0.3   0.0    63    89    82   108    76   117 0.83 -
SOLCI003581100       -            444 EOG09360K2Q          -            311   3.7e-14   54.5  10.4   2   4     0.067        28    5.6   0.0   157   192   116   149   109   157 0.80 -
SOLCI003581100       -            444 EOG09360K2Q          -            311   3.7e-14   54.5  10.4   3   4   8.2e-10   3.4e-07   31.6   2.1   122   197   195   270   190   280 0.89 -
SOLCI003581100       -            444 EOG09360K2Q          -            311   3.7e-14   54.5  10.4   4   4   5.9e-06    0.0025   19.0   0.1   123   214   285   378   279   397 0.85 -
SOLCI000423000       -            326 EOG09360K2Q          -            311     5e-14   54.1  12.3   1   4     0.034        14    6.6   0.1   153   189     8    45     2    52 0.81 -
SOLCI000423000       -            326 EOG09360K2Q          -            311     5e-14   54.1  12.3   2   4   0.00077      0.33   12.0   0.0   157   210    60   113    52   116 0.89 -
SOLCI000423000       -            326 EOG09360K2Q          -            311     5e-14   54.1  12.3   3   4   1.9e-07   8.2e-05   23.8   0.5   141   210    86   157    75   162 0.82 -
SOLCI000423000       -            326 EOG09360K2Q          -            311     5e-14   54.1  12.3   4   4   9.8e-09   4.1e-06   28.1   1.0   132   238   165   274   158   301 0.83 -
SOLCI001763500       -            521 EOG09360K2Q          -            311   7.8e-14   53.5   0.5   1   2   6.4e-09   2.7e-06   28.7   0.6   131   238   234   349   219   351 0.80 -
SOLCI001763500       -            521 EOG09360K2Q          -            311   7.8e-14   53.5   0.5   2   2   4.4e-06    0.0019   19.4   0.0   141   223   375   458   359   472 0.86 -
SOLCI000446200       -            481 EOG09360K2Q          -            311   1.2e-13   52.9   6.0   1   5     0.029        12    6.8   0.0    59    92    92   125    77   134 0.87 -
SOLCI000446200       -            481 EOG09360K2Q          -            311   1.2e-13   52.9   6.0   2   5      0.72     3e+02    2.2   0.0    59    91   132   164   123   179 0.80 -
SOLCI000446200       -            481 EOG09360K2Q          -            311   1.2e-13   52.9   6.0   3   5   1.8e-08   7.8e-06   27.2   1.3   123   221   209   311   205   313 0.85 -
SOLCI000446200       -            481 EOG09360K2Q          -            311   1.2e-13   52.9   6.0   4   5   1.5e-05    0.0061   17.7   0.0   122   213   296   397   291   413 0.68 -
SOLCI000446200       -            481 EOG09360K2Q          -            311   1.2e-13   52.9   6.0   5   5       4.9     2e+03   -0.5   0.0    71   107   403   439   380   444 0.76 -
SOLCI000662500       -            377 EOG09360K2Q          -            311     4e-13   51.1   8.7   1   5    0.0024         1   10.4   0.3   156   221    60   125    53   148 0.87 -
SOLCI000662500       -            377 EOG09360K2Q          -            311     4e-13   51.1   8.7   2   5     0.013       5.3    8.0   0.1   156   199   151   195   147   201 0.84 -
SOLCI000662500       -            377 EOG09360K2Q          -            311     4e-13   51.1   8.7   3   5   4.1e-07   0.00017   22.7   0.4   129   206   167   251   160   254 0.75 -
SOLCI000662500       -            377 EOG09360K2Q          -            311     4e-13   51.1   8.7   4   5   1.9e-05    0.0082   17.2   0.0   152   201   239   288   236   306 0.88 -
SOLCI000662500       -            377 EOG09360K2Q          -            311     4e-13   51.1   8.7   5   5      0.14        60    4.6   0.1   166   221   300   359   290   372 0.67 -
SOLCI004187400       -            326 EOG09360K2Q          -            311   5.6e-13   50.6   2.7   1   4   6.7e-08   2.8e-05   25.3   0.1   132   197    23    88    14   100 0.88 -
SOLCI004187400       -            326 EOG09360K2Q          -            311   5.6e-13   50.6   2.7   2   4   0.00092      0.39   11.7   0.1   155   198   140   183   134   204 0.80 -
SOLCI004187400       -            326 EOG09360K2Q          -            311   5.6e-13   50.6   2.7   3   4   1.1e-06   0.00047   21.3   0.1   133   200   160   230   156   243 0.85 -
SOLCI004187400       -            326 EOG09360K2Q          -            311   5.6e-13   50.6   2.7   4   4       1.3   5.5e+02    1.4   0.0    58    90   283   317   246   323 0.77 -
SOLCI002464400       -            313 EOG09360K2Q          -            311   6.7e-13   50.4   2.4   1   3   0.00028      0.12   13.5   0.2   157   190    15    48    11    55 0.93 -
SOLCI002464400       -            313 EOG09360K2Q          -            311   6.7e-13   50.4   2.4   2   3   1.8e-08   7.8e-06   27.2   0.2   151   204    54   109    51   115 0.81 -
SOLCI002464400       -            313 EOG09360K2Q          -            311   6.7e-13   50.4   2.4   3   3      0.01       4.3    8.3   0.0   121   219   150   248   131   268 0.88 -
SOLCI006758900       -            329 EOG09360K2Q          -            311     8e-13   50.1  12.7   1   4     0.032        13    6.7   0.1   153   189     8    45     2    55 0.82 -
SOLCI006758900       -            329 EOG09360K2Q          -            311     8e-13   50.1  12.7   2   4    0.0068       2.9    8.9   0.0   157   195    60    98    52   102 0.91 -
SOLCI006758900       -            329 EOG09360K2Q          -            311     8e-13   50.1  12.7   3   4   2.2e-06   0.00094   20.3   0.5   146   210    91   157    90   162 0.86 -
SOLCI006758900       -            329 EOG09360K2Q          -            311     8e-13   50.1  12.7   4   4   3.4e-08   1.4e-05   26.3   1.0   132   236   165   272   158   293 0.85 -
SOLCI007408300       -            448 EOG09360K2Q          -            311   1.5e-12   49.3   0.5   1   4       6.7   2.8e+03   -0.9   0.0   136   159    10    33     5    67 0.79 -
SOLCI007408300       -            448 EOG09360K2Q          -            311   1.5e-12   49.3   0.5   2   4   1.7e-06   0.00072   20.7   0.0   128   189    89   151    78   154 0.83 -
SOLCI007408300       -            448 EOG09360K2Q          -            311   1.5e-12   49.3   0.5   3   4    0.0065       2.7    9.0   0.0   171   216   188   232   168   238 0.80 -
SOLCI007408300       -            448 EOG09360K2Q          -            311   1.5e-12   49.3   0.5   4   4    0.0001     0.043   14.9   0.0   162   213   271   322   238   334 0.81 -
SOLCI006760000       -            442 EOG09360K2Q          -            311   8.3e-12   46.8  10.5   1   4       1.6   6.8e+02    1.1   0.0    62    90    95   123    91   130 0.86 -
SOLCI006760000       -            442 EOG09360K2Q          -            311   8.3e-12   46.8  10.5   2   4     0.091        38    5.2   0.0   157   192   130   163   125   168 0.80 -
SOLCI006760000       -            442 EOG09360K2Q          -            311   8.3e-12   46.8  10.5   3   4   7.7e-10   3.2e-07   31.7   1.2   122   194   209   281   202   302 0.87 -
SOLCI006760000       -            442 EOG09360K2Q          -            311   8.3e-12   46.8  10.5   4   4   0.00083      0.35   11.9   0.4   123   213   299   391   290   405 0.81 -
SOLCI006786400       -            897 EOG09360K2Q          -            311   8.7e-12   46.7   8.0   1   5       8.6   3.6e+03   -1.3   0.1   101   123   268   290   251   295 0.82 -
SOLCI006786400       -            897 EOG09360K2Q          -            311   8.7e-12   46.7   8.0   2   5    0.0012      0.48   11.4   0.0   131   190   628   688   618   696 0.90 -
SOLCI006786400       -            897 EOG09360K2Q          -            311   8.7e-12   46.7   8.0   3   5     0.015       6.1    7.8   0.1   156   205   697   747   690   751 0.82 -
SOLCI006786400       -            897 EOG09360K2Q          -            311   8.7e-12   46.7   8.0   4   5   3.3e-09   1.4e-06   29.7   0.2   130   232   753   862   745   867 0.84 -
SOLCI006786400       -            897 EOG09360K2Q          -            311   8.7e-12   46.7   8.0   5   5       2.9   1.2e+03    0.2   0.0   146   188   855   896   850   897 0.90 -
SOLCI004632600       -           1029 EOG09360K2Q          -            311     1e-11   46.5   0.0   1   3     0.067        28    5.6   0.0   159   221    13    76     7    79 0.83 -
SOLCI004632600       -           1029 EOG09360K2Q          -            311     1e-11   46.5   0.0   2   3   5.2e-09   2.2e-06   29.0   0.1   123   221    62   160    56   162 0.93 -
SOLCI004632600       -           1029 EOG09360K2Q          -            311     1e-11   46.5   0.0   3   3   0.00036      0.15   13.1   0.0   140   222   163   245   157   264 0.87 -
SOLCI001565300       -            334 EOG09360K2Q          -            311   1.5e-11   45.9   0.0   1   3   4.1e-06    0.0017   19.5   0.0   150   210    25    85    22    96 0.92 -
SOLCI001565300       -            334 EOG09360K2Q          -            311   1.5e-11   45.9   0.0   2   3   3.7e-05     0.016   16.3   0.0   155   200   117   162   102   172 0.89 -
SOLCI001565300       -            334 EOG09360K2Q          -            311   1.5e-11   45.9   0.0   3   3     0.047        20    6.1   0.0   176   197   268   289   259   301 0.84 -
SOLCI005644700       -            136 EOG09360K2Q          -            311   2.7e-11   45.1   0.1   1   2     1e-07   4.3e-05   24.7   0.0   177   216     1    40     1    44 0.89 -
SOLCI005644700       -            136 EOG09360K2Q          -            311   2.7e-11   45.1   0.1   2   2   2.4e-07    0.0001   23.5   0.0   159   210    25    77    23   113 0.84 -
SOLCI007325200       -            408 EOG09360K2Q          -            311   2.9e-11   45.0  14.2   1   4       1.9   7.9e+02    0.9   0.0    62    89    71    98    61   105 0.84 -
SOLCI007325200       -            408 EOG09360K2Q          -            311   2.9e-11   45.0  14.2   2   4      0.17        71    4.3   0.0   157   191   106   138    99   144 0.78 -
SOLCI007325200       -            408 EOG09360K2Q          -            311   2.9e-11   45.0  14.2   3   4   1.5e-09   6.5e-07   30.7   0.8   123   190   187   253   178   267 0.91 -
SOLCI007325200       -            408 EOG09360K2Q          -            311   2.9e-11   45.0  14.2   4   4   0.00025       0.1   13.6   3.1   123   214   276   369   269   397 0.84 -
SOLCI003056100       -            389 EOG09360K2Q          -            311   4.6e-11   44.4   0.1   1   3     0.003       1.3   10.1   0.0   134   202    34   102    13   132 0.85 -
SOLCI003056100       -            389 EOG09360K2Q          -            311   4.6e-11   44.4   0.1   2   3    0.0002     0.086   13.9   0.0   166   202   150   187   144   240 0.85 -
SOLCI003056100       -            389 EOG09360K2Q          -            311   4.6e-11   44.4   0.1   3   3   2.5e-05     0.011   16.9   0.0   126   189   267   331   258   348 0.88 -
SOLCI003942700       -            369 EOG09360K2Q          -            311   7.4e-11   43.7   5.6   1   3     2e-09   8.5e-07   30.3   0.5   138   208   121   193   115   215 0.82 -
SOLCI003942700       -            369 EOG09360K2Q          -            311   7.4e-11   43.7   5.6   2   3       3.7   1.6e+03   -0.1   0.0    63   101   226   262   205   266 0.75 -
SOLCI003942700       -            369 EOG09360K2Q          -            311   7.4e-11   43.7   5.6   3   3   0.00012     0.052   14.6   0.5   156   210   264   316   225   341 0.75 -
SOLCI003331300       -            893 EOG09360K2Q          -            311   7.4e-11   43.7   0.1   1   5       5.3   2.2e+03   -0.6   0.0    77   102   207   232   150   242 0.63 -
SOLCI003331300       -            893 EOG09360K2Q          -            311   7.4e-11   43.7   0.1   2   5       7.4   3.1e+03   -1.1   0.0   193   244   329   386   311   389 0.76 -
SOLCI003331300       -            893 EOG09360K2Q          -            311   7.4e-11   43.7   0.1   3   5   1.9e-07     8e-05   23.9   0.0   122   218   385   482   379   492 0.88 -
SOLCI003331300       -            893 EOG09360K2Q          -            311   7.4e-11   43.7   0.1   4   5   3.6e-05     0.015   16.4   0.0   129   211   476   560   464   573 0.79 -
SOLCI003331300       -            893 EOG09360K2Q          -            311   7.4e-11   43.7   0.1   5   5       3.7   1.5e+03   -0.1   0.0   160   202   551   593   546   598 0.86 -
SOLCI002711300       -            371 EOG09360K2Q          -            311   7.6e-11   43.6   6.6   1   5    0.0003      0.13   13.3   0.0   155   206    18    69    12    82 0.90 -
SOLCI002711300       -            371 EOG09360K2Q          -            311   7.6e-11   43.6   6.6   2   5       1.7   7.2e+02    1.0   0.0   174   197    96   118    80   130 0.72 -
SOLCI002711300       -            371 EOG09360K2Q          -            311   7.6e-11   43.6   6.6   3   5      0.22        93    3.9   0.0   169   197   132   160   114   171 0.79 -
SOLCI002711300       -            371 EOG09360K2Q          -            311   7.6e-11   43.6   6.6   4   5    0.0025       1.1   10.3   0.3   125   199   169   244   163   255 0.72 -
SOLCI002711300       -            371 EOG09360K2Q          -            311   7.6e-11   43.6   6.6   5   5   2.1e-06   0.00089   20.4   0.8   122   235   207   336   206   369 0.73 -
SOLCI007341600       -            140 EOG09360K2Q          -            311   1.4e-10   42.8   1.3   1   2    0.0064       2.7    9.0   0.0    56    91    11    48     2    57 0.82 -
SOLCI007341600       -            140 EOG09360K2Q          -            311   1.4e-10   42.8   1.3   2   2   4.8e-10     2e-07   32.4   0.9   125   192    66   133    60   139 0.92 -
SOLCI002260900       -            514 EOG09360K2Q          -            311   2.4e-10   42.0   5.0   1   2   4.6e-09   1.9e-06   29.2   1.2   129   192   118   182   104   188 0.89 -
SOLCI002260900       -            514 EOG09360K2Q          -            311   2.4e-10   42.0   5.0   2   2   0.00042      0.18   12.9   0.0   126   193   324   393   321   415 0.82 -
SOLCI006148000       -            465 EOG09360K2Q          -            311   2.5e-10   41.9   6.1   1   3       1.1   4.8e+02    1.6   0.0    62    90   118   146   113   156 0.85 -
SOLCI006148000       -            465 EOG09360K2Q          -            311   2.5e-10   41.9   6.1   2   3   5.4e-08   2.3e-05   25.6   0.8    62   189   156   298   148   310 0.77 -
SOLCI006148000       -            465 EOG09360K2Q          -            311   2.5e-10   41.9   6.1   3   3   0.00023     0.097   13.7   0.2   124   213   323   415   313   419 0.84 -
SOLCI004364300       -            425 EOG09360K2Q          -            311     7e-10   40.5   3.1   1   2   2.3e-05    0.0098   17.0   1.1    22   189   100   276    86   299 0.73 -
SOLCI004364300       -            425 EOG09360K2Q          -            311     7e-10   40.5   3.1   2   2   2.1e-06    0.0009   20.4   0.0   122   215   299   397   281   405 0.81 -
SOLCI000185000       -            415 EOG09360K2Q          -            311   7.4e-10   40.4   9.6   1   3      0.47     2e+02    2.8   0.0    66    97   119   150    96   160 0.77 -
SOLCI000185000       -            415 EOG09360K2Q          -            311   7.4e-10   40.4   9.6   2   3   3.7e-05     0.016   16.3   0.6   121   197   192   269   178   282 0.81 -
SOLCI000185000       -            415 EOG09360K2Q          -            311   7.4e-10   40.4   9.6   3   3   1.2e-07   4.9e-05   24.6   2.2   122   213   282   378   276   387 0.82 -
SOLCI005019500       -            452 EOG09360K2Q          -            311   7.5e-10   40.4   1.9   1   3   0.00033      0.14   13.2   0.1   157   219    62   125    58   144 0.75 -
SOLCI005019500       -            452 EOG09360K2Q          -            311   7.5e-10   40.4   1.9   2   3      0.52   2.2e+02    2.7   0.1    70    90   118   138   105   250 0.71 -
SOLCI005019500       -            452 EOG09360K2Q          -            311   7.5e-10   40.4   1.9   3   3   5.7e-07   0.00024   22.3   0.2   121   231   247   365   237   370 0.84 -
SOLCI002314700       -            570 EOG09360K2Q          -            311   1.3e-09   39.6   6.3   1   3   2.9e-06    0.0012   20.0   0.3   134   201   296   364   282   374 0.88 -
SOLCI002314700       -            570 EOG09360K2Q          -            311   1.3e-09   39.6   6.3   2   3   7.9e-06    0.0033   18.5   0.0   131   217   380   467   367   473 0.80 -
SOLCI002314700       -            570 EOG09360K2Q          -            311   1.3e-09   39.6   6.3   3   3      0.68   2.9e+02    2.3   0.6   133   161   514   542   502   570 0.73 -
SOLCI000504900       -            516 EOG09360K2Q          -            311   1.4e-09   39.5   0.4   1   3     0.097        41    5.1   0.1   171   205   174   208   158   216 0.76 -
SOLCI000504900       -            516 EOG09360K2Q          -            311   1.4e-09   39.5   0.4   2   3   2.1e-06   0.00087   20.4   0.0    78   209   181   315   180   339 0.73 -
SOLCI000504900       -            516 EOG09360K2Q          -            311   1.4e-09   39.5   0.4   3   3   0.00044      0.19   12.8   0.0   133   221   322   408   310   423 0.84 -
SOLCI004650700       -            783 EOG09360K2Q          -            311   1.4e-09   39.5   0.5   1   2   2.8e-05     0.012   16.7   0.0   130   211   515   598   492   611 0.85 -
SOLCI004650700       -            783 EOG09360K2Q          -            311   1.4e-09   39.5   0.5   2   2   1.7e-06   0.00071   20.7   0.1   129   232   641   748   633   772 0.81 -
SOLCI004949700       -            442 EOG09360K2Q          -            311   1.4e-09   39.4   3.7   1   2    0.0099       4.2    8.4   0.3   157   216   121   177   116   213 0.65 -
SOLCI004949700       -            442 EOG09360K2Q          -            311   1.4e-09   39.4   3.7   2   2   4.3e-09   1.8e-06   29.2   0.3   166   300   209   361   198   370 0.63 -
SOLCI002046900       -            907 EOG09360K2Q          -            311   1.5e-09   39.4   2.2   1   3     0.084        35    5.3   0.4    53   194    83   214    56   256 0.70 -
SOLCI002046900       -            907 EOG09360K2Q          -            311   1.5e-09   39.4   2.2   2   3    0.0047         2    9.4   0.0     5    89   252   342   248   358 0.72 -
SOLCI002046900       -            907 EOG09360K2Q          -            311   1.5e-09   39.4   2.2   3   3   9.7e-07   0.00041   21.5   0.0   129   200   525   596   517   616 0.83 -
SOLCI003689400       -            198 EOG09360K2Q          -            311   3.7e-09   38.1   9.0   1   3   5.3e-06    0.0022   19.1   0.8   121   208     3    88     3    91 0.75 -
SOLCI003689400       -            198 EOG09360K2Q          -            311   3.7e-09   38.1   9.0   2   3   0.00012     0.049   14.7   0.3   122   189    86   155    81   156 0.91 -
SOLCI003689400       -            198 EOG09360K2Q          -            311   3.7e-09   38.1   9.0   3   3   6.4e-05     0.027   15.5   0.5   134   189   142   197   136   198 0.90 -
SOLCI003385100       -            463 EOG09360K2Q          -            311   4.7e-09   37.8   9.3   1   4      0.39   1.6e+02    3.1   0.0    62    92   109   139   103   151 0.85 -
SOLCI003385100       -            463 EOG09360K2Q          -            311   4.7e-09   37.8   9.3   2   4      0.36   1.5e+02    3.2   0.1   173   194   158   178   142   187 0.67 -
SOLCI003385100       -            463 EOG09360K2Q          -            311   4.7e-09   37.8   9.3   3   4   3.6e-09   1.5e-06   29.5   0.9   123   223   224   329   217   337 0.86 -
SOLCI003385100       -            463 EOG09360K2Q          -            311   4.7e-09   37.8   9.3   4   4      0.14        60    4.6   0.1   133   173   364   406   346   435 0.48 -
SOLCI002704600       -            540 EOG09360K2Q          -            311   7.5e-09   37.1   1.6   1   4    0.0044       1.9    9.5   0.0   157   213   156   212   148   247 0.89 -
SOLCI002704600       -            540 EOG09360K2Q          -            311   7.5e-09   37.1   1.6   2   4      0.19        80    4.1   0.0   175   200   267   292   258   301 0.86 -
SOLCI002704600       -            540 EOG09360K2Q          -            311   7.5e-09   37.1   1.6   3   4   6.3e-05     0.027   15.6   0.1   133   189   306   362   296   399 0.86 -
SOLCI002704600       -            540 EOG09360K2Q          -            311   7.5e-09   37.1   1.6   4   4      0.27   1.1e+02    3.7   0.0    49    96   430   477   393   485 0.71 -
SOLCI007094900       -            403 EOG09360K2Q          -            311   8.8e-09   36.9   9.3   1   3    0.0005      0.21   12.6   0.0    13    97    57   143    46   152 0.85 -
SOLCI007094900       -            403 EOG09360K2Q          -            311   8.8e-09   36.9   9.3   2   3    0.0042       1.8    9.6   0.2   121   210   185   276   170   282 0.70 -
SOLCI007094900       -            403 EOG09360K2Q          -            311   8.8e-09   36.9   9.3   3   3   9.8e-06    0.0041   18.2   2.3   123   212   273   369   267   388 0.81 -
SOLCI005838500       -            453 EOG09360K2Q          -            311   9.4e-09   36.8   5.4   1   3   2.5e-05     0.011   16.9   0.4   104   218    93   205    22   206 0.75 -
SOLCI005838500       -            453 EOG09360K2Q          -            311   9.4e-09   36.8   5.4   2   3   1.4e-06   0.00061   21.0   0.3   147   206   176   236   175   239 0.87 -
SOLCI005838500       -            453 EOG09360K2Q          -            311   9.4e-09   36.8   5.4   3   3     0.016       6.7    7.7   0.1   124   189   363   427   301   434 0.82 -
SOLCI002121600       -            687 EOG09360K2Q          -            311   1.1e-08   36.5   6.6   1   2    0.0016      0.66   11.0   0.1   165   221   112   168   103   189 0.83 -
SOLCI002121600       -            687 EOG09360K2Q          -            311   1.1e-08   36.5   6.6   2   2   1.1e-07   4.6e-05   24.7   1.9   136   258   209   333   197   339 0.79 -
SOLCI007372400       -            555 EOG09360K2Q          -            311   1.7e-08   35.9   2.0   1   4    0.0031       1.3   10.0   0.0   156   213   172   229   166   233 0.93 -
SOLCI007372400       -            555 EOG09360K2Q          -            311   1.7e-08   35.9   2.0   2   4     0.018       7.5    7.5   0.1   175   201   284   310   275   318 0.87 -
SOLCI007372400       -            555 EOG09360K2Q          -            311   1.7e-08   35.9   2.0   3   4    0.0019       0.8   10.7   0.0   129   190   319   380   309   391 0.82 -
SOLCI007372400       -            555 EOG09360K2Q          -            311   1.7e-08   35.9   2.0   4   4       2.1   8.8e+02    0.7   0.0    55    92   451   488   410   497 0.75 -
SOLCI003069600       -            757 EOG09360K2Q          -            311   1.7e-08   35.9   0.1   1   2   4.5e-09   1.9e-06   29.2   0.0   152   201   415   464   413   476 0.88 -
SOLCI003069600       -            757 EOG09360K2Q          -            311   1.7e-08   35.9   0.1   2   2      0.16        68    4.4   0.0    17    84   630   696   612   725 0.74 -
SOLCI007044900       -            440 EOG09360K2Q          -            311   1.7e-08   35.9  12.7   1   5   0.00089      0.38   11.8   0.2   160   211   114   163   112   168 0.80 -
SOLCI007044900       -            440 EOG09360K2Q          -            311   1.7e-08   35.9  12.7   2   5      0.18        76    4.2   0.6   172   210   173   220   163   247 0.46 -
SOLCI007044900       -            440 EOG09360K2Q          -            311   1.7e-08   35.9  12.7   3   5      0.16        65    4.4   0.2   156   202   208   254   195   262 0.80 -
SOLCI007044900       -            440 EOG09360K2Q          -            311   1.7e-08   35.9  12.7   4   5   0.00083      0.35   11.9   0.1   127   192   286   351   271   360 0.81 -
SOLCI007044900       -            440 EOG09360K2Q          -            311   1.7e-08   35.9  12.7   5   5    0.0023      0.98   10.4   0.1   157   209   361   414   354   427 0.84 -
SOLCI006027900       -            323 EOG09360K2Q          -            311   2.9e-08   35.2   0.8   1   3     0.097        41    5.1   0.0   174   204    31    61     9   100 0.53 -
SOLCI006027900       -            323 EOG09360K2Q          -            311   2.9e-08   35.2   0.8   2   3       2.8   1.2e+03    0.3   0.0   163   198   160   195   153   209 0.69 -
SOLCI006027900       -            323 EOG09360K2Q          -            311   2.9e-08   35.2   0.8   3   3   4.5e-08   1.9e-05   25.9   0.1   134   211   218   295   210   311 0.93 -
SOLCI005208300       -            325 EOG09360K2Q          -            311   3.6e-08   34.8   1.2   1   3       1.2   5.1e+02    1.5   0.0   131   167    25    61    11    68 0.81 -
SOLCI005208300       -            325 EOG09360K2Q          -            311   3.6e-08   34.8   1.2   2   3   1.7e-06   0.00074   20.7   2.1   133   224    67   157    62   175 0.92 -
SOLCI005208300       -            325 EOG09360K2Q          -            311   3.6e-08   34.8   1.2   3   3     0.011       4.5    8.2   0.0   176   212   242   278   226   305 0.76 -
SOLCI002176200       -            222 EOG09360K2Q          -            311   4.1e-08   34.6   0.8   1   2       1.3   5.5e+02    1.4   0.0   171   206    67   102    53   111 0.67 -
SOLCI002176200       -            222 EOG09360K2Q          -            311   4.1e-08   34.6   0.8   2   2   1.1e-09   4.4e-07   31.3   0.1   134   212   117   195   112   214 0.93 -
SOLCI001770700       -            580 EOG09360K2Q          -            311   4.3e-08   34.6   7.0   1   3   9.2e-06    0.0039   18.3   2.2   136   208   288   364   278   418 0.75 -
SOLCI001770700       -            580 EOG09360K2Q          -            311   4.3e-08   34.6   7.0   2   3       7.5   3.1e+03   -1.1   0.1   136   217   375   454   368   476 0.62 -
SOLCI001770700       -            580 EOG09360K2Q          -            311   4.3e-08   34.6   7.0   3   3   1.2e-05     0.005   17.9   0.1   134   191   501   559   495   571 0.85 -
SOLCI003126600       -            701 EOG09360K2Q          -            311   5.9e-08   34.1   2.0   1   4     0.058        24    5.8   0.0    59    93   246   282   231   295 0.82 -
SOLCI003126600       -            701 EOG09360K2Q          -            311   5.9e-08   34.1   2.0   2   4     0.047        20    6.1   0.0    52    89   343   381   324   385 0.81 -
SOLCI003126600       -            701 EOG09360K2Q          -            311   5.9e-08   34.1   2.0   3   4   2.3e-06   0.00096   20.3   0.3   134   199   368   433   364   448 0.82 -
SOLCI003126600       -            701 EOG09360K2Q          -            311   5.9e-08   34.1   2.0   4   4      0.71     3e+02    2.3   0.0   172   201   540   569   524   588 0.82 -
SOLCI000569500       -            422 EOG09360K2Q          -            311   6.3e-08   34.0  13.5   1   4     0.068        29    5.6   0.9   153   209    73   132    67   154 0.71 -
SOLCI000569500       -            422 EOG09360K2Q          -            311   6.3e-08   34.0  13.5   2   4       1.2   4.9e+02    1.5   0.1    70    93   133   156   119   172 0.78 -
SOLCI000569500       -            422 EOG09360K2Q          -            311   6.3e-08   34.0  13.5   3   4   8.6e-05     0.036   15.1   0.9   121   190   201   270   187   292 0.86 -
SOLCI000569500       -            422 EOG09360K2Q          -            311   6.3e-08   34.0  13.5   4   4   7.2e-06     0.003   18.7   0.5   122   209   292   380   289   388 0.88 -
SOLCI001175500       -            669 EOG09360K2Q          -            311   8.1e-08   33.7   2.8   1   3     0.015       6.4    7.8   0.0   131   190   402   461   393   480 0.89 -
SOLCI001175500       -            669 EOG09360K2Q          -            311   8.1e-08   33.7   2.8   2   3       1.7     7e+02    1.1   0.0   145   160   502   517   492   522 0.84 -
SOLCI001175500       -            669 EOG09360K2Q          -            311   8.1e-08   33.7   2.8   3   3   3.1e-07   0.00013   23.2   0.4   127   207   523   602   518   615 0.90 -
SOLCI005438600       -            762 EOG09360K2Q          -            311   9.3e-08   33.5   0.4   1   2   5.6e-05     0.023   15.7   0.1   130   208   494   574   469   603 0.83 -
SOLCI005438600       -            762 EOG09360K2Q          -            311   9.3e-08   33.5   0.4   2   2   7.1e-05      0.03   15.4   0.0   128   219   619   710   612   747 0.76 -
SOLCI006216500       -            439 EOG09360K2Q          -            311   1.3e-07   33.1   0.3   1   2      0.39   1.7e+02    3.1   0.0   173   197   240   264   231   277 0.89 -
SOLCI006216500       -            439 EOG09360K2Q          -            311   1.3e-07   33.1   0.3   2   2   1.4e-08     6e-06   27.6   0.0   133   210   282   361   269   373 0.80 -
SOLCI005080000       -            441 EOG09360K2Q          -            311   1.3e-07   33.1  18.6   1   5   0.00023     0.098   13.7   0.2   160   211   114   163   112   167 0.81 -
SOLCI005080000       -            441 EOG09360K2Q          -            311   1.3e-07   33.1  18.6   2   5     0.028        12    6.9   0.3   152   191   146   192   144   207 0.71 -
SOLCI005080000       -            441 EOG09360K2Q          -            311   1.3e-07   33.1  18.6   3   5      0.15        63    4.5   0.2   156   192   208   244   197   264 0.75 -
SOLCI005080000       -            441 EOG09360K2Q          -            311   1.3e-07   33.1  18.6   4   5    0.0031       1.3   10.0   0.2   127   191   287   351   266   363 0.70 -
SOLCI005080000       -            441 EOG09360K2Q          -            311   1.3e-07   33.1  18.6   5   5   4.8e-05      0.02   16.0   1.0   123   221   324   427   321   440 0.78 -
SOLCI005920900       -            456 EOG09360K2Q          -            311   1.5e-07   32.8   5.4   1   3     0.067        28    5.6   0.1   126   189   109   178    73   184 0.54 -
SOLCI005920900       -            456 EOG09360K2Q          -            311   1.5e-07   32.8   5.4   2   3   1.4e-06   0.00058   21.0   0.3   123   223   228   333   221   344 0.84 -
SOLCI005920900       -            456 EOG09360K2Q          -            311   1.5e-07   32.8   5.4   3   3     0.057        24    5.9   0.1   131   172   366   409   347   442 0.55 -
SOLCI004841200       -            662 EOG09360K2Q          -            311   2.6e-07   32.0   0.4   1   3    0.0011      0.46   11.5   0.0   155   191   189   225   185   237 0.93 -
SOLCI004841200       -            662 EOG09360K2Q          -            311   2.6e-07   32.0   0.4   2   3   0.00057      0.24   12.4   0.0   158   202   293   339   283   348 0.77 -
SOLCI004841200       -            662 EOG09360K2Q          -            311   2.6e-07   32.0   0.4   3   3      0.28   1.2e+02    3.6   0.1    32    95   360   425   348   442 0.66 -
SOLCI006669800       -            580 EOG09360K2Q          -            311   3.5e-07   31.6   7.0   1   2   0.00023     0.098   13.7   2.1   136   286   289   457   278   484 0.69 -
SOLCI006669800       -            580 EOG09360K2Q          -            311   3.5e-07   31.6   7.0   2   2   4.4e-06    0.0018   19.4   0.1   134   189   502   558   496   567 0.85 -
SOLCI000015800       -            546 EOG09360K2Q          -            311   3.5e-07   31.6   0.1   1   3   0.00037      0.16   13.0   0.1   123   210    58   150    54   163 0.75 -
SOLCI000015800       -            546 EOG09360K2Q          -            311   3.5e-07   31.6   0.1   2   3      0.95     4e+02    1.8   0.0   119   152   195   229   135   243 0.67 -
SOLCI000015800       -            546 EOG09360K2Q          -            311   3.5e-07   31.6   0.1   3   3    0.0004      0.17   12.9   0.0   174   220   348   394   325   416 0.79 -
SOLCI002039300       -            584 EOG09360K2Q          -            311   4.2e-07   31.4   5.4   1   2    0.0002     0.083   14.0   2.2   134   209   287   366   277   483 0.76 -
SOLCI002039300       -            584 EOG09360K2Q          -            311   4.2e-07   31.4   5.4   2   2   9.6e-06     0.004   18.3   0.1   134   192   502   561   496   577 0.84 -
SOLCI002153000       -            456 EOG09360K2Q          -            311   5.7e-07   30.9  13.6   1   3   2.3e-06   0.00097   20.3   1.3    64   189   156   286   100   293 0.73 -
SOLCI002153000       -            456 EOG09360K2Q          -            311   5.7e-07   30.9  13.6   2   3     2e-07   8.4e-05   23.8   5.1    25   210   225   403   220   407 0.79 -
SOLCI002153000       -            456 EOG09360K2Q          -            311   5.7e-07   30.9  13.6   3   3       2.5   1.1e+03    0.5   0.1   175   191   418   434   391   443 0.76 -
SOLCI001205700       -            257 EOG09360K2Q          -            311   6.1e-07   30.8   2.5   1   4      0.17        72    4.3   0.0   146   191     6    50     3    70 0.84 -
SOLCI001205700       -            257 EOG09360K2Q          -            311   6.1e-07   30.8   2.5   2   4       6.8   2.9e+03   -1.0   0.0    59    89    59    92    49    99 0.69 -
SOLCI001205700       -            257 EOG09360K2Q          -            311   6.1e-07   30.8   2.5   3   4   1.7e-07   7.2e-05   24.0   0.1   126   209   110   193    95   224 0.85 -
SOLCI001205700       -            257 EOG09360K2Q          -            311   6.1e-07   30.8   2.5   4   4       3.4   1.4e+03    0.0   0.1   152   188   220   256   210   257 0.86 -
SOLCI006301500       -            310 EOG09360K2Q          -            311   7.5e-07   30.5   0.2   1   3     0.018       7.7    7.5   0.0   172   205    12    45     3    68 0.79 -
SOLCI006301500       -            310 EOG09360K2Q          -            311   7.5e-07   30.5   0.2   2   3   9.4e-06    0.0039   18.3   0.0   150   200    80   130    67   141 0.89 -
SOLCI006301500       -            310 EOG09360K2Q          -            311   7.5e-07   30.5   0.2   3   3         2   8.2e+02    0.8   0.1   130   156   231   257   205   287 0.75 -
SOLCI007204100       -            918 EOG09360K2Q          -            311   9.7e-07   30.1   2.3   1   3   4.9e-07   0.00021   22.5   0.2    59   211   414   577   400   582 0.73 -
SOLCI007204100       -            918 EOG09360K2Q          -            311   9.7e-07   30.1   2.3   2   3     0.006       2.5    9.1   0.1   159   196   567   605   563   618 0.82 -
SOLCI007204100       -            918 EOG09360K2Q          -            311   9.7e-07   30.1   2.3   3   3       4.5   1.9e+03   -0.4   0.0   172   191   715   734   676   751 0.62 -
SOLCI001371100       -             94 EOG09360K2Q          -            311   1.5e-06   29.5   0.1   1   1   4.3e-09   1.8e-06   29.3   0.1   143   219     8    85     2    88 0.91 -
SOLCI004561700       -            354 EOG09360K2Q          -            311   1.6e-06   29.5   0.3   1   2     0.048        20    6.1   0.0   138   195    30    88    21   103 0.83 -
SOLCI004561700       -            354 EOG09360K2Q          -            311   1.6e-06   29.5   0.3   2   2   2.1e-06   0.00089   20.4   0.7   127   221   104   198    96   208 0.85 -
SOLCI002800100       -            937 EOG09360K2Q          -            311   1.6e-06   29.4   0.3   1   2      0.13        54    4.7   0.0    59    94   398   435   385   443 0.84 -
SOLCI002800100       -            937 EOG09360K2Q          -            311   1.6e-06   29.4   0.3   2   2   1.8e-06   0.00074   20.7   0.2   156   228   526   602   519   613 0.59 -
SOLCI004874700       -            351 EOG09360K2Q          -            311   1.8e-06   29.2   4.0   1   3       3.5   1.5e+03   -0.0   0.0   173   189   129   145    99   159 0.70 -
SOLCI004874700       -            351 EOG09360K2Q          -            311   1.8e-06   29.2   4.0   2   3   0.00035      0.15   13.1   2.8   153   219   153   219   128   237 0.59 -
SOLCI004874700       -            351 EOG09360K2Q          -            311   1.8e-06   29.2   4.0   3   3    0.0003      0.13   13.3   0.0   159   218   271   330   246   336 0.87 -
SOLCI004735400       -            399 EOG09360K2Q          -            311   2.7e-06   28.7   5.1   1   3       2.3   9.6e+02    0.6   0.0   172   190   111   129    56   141 0.70 -
SOLCI004735400       -            399 EOG09360K2Q          -            311   2.7e-06   28.7   5.1   2   3   5.4e-05     0.023   15.8   1.3   130   214   184   269   174   286 0.81 -
SOLCI004735400       -            399 EOG09360K2Q          -            311   2.7e-06   28.7   5.1   3   3    0.0013      0.55   11.3   0.2    47   117   289   359   270   397 0.72 -
SOLCI001590200       -            360 EOG09360K2Q          -            311   3.4e-06   28.4   1.6   1   2   0.00023     0.098   13.7   0.1   178   205   161   191   148   212 0.80 -
SOLCI001590200       -            360 EOG09360K2Q          -            311   3.4e-06   28.4   1.6   2   2   0.00032      0.14   13.2   0.1   133   196   249   314   243   335 0.84 -
SOLCI000134000       -            677 EOG09360K2Q          -            311   5.2e-06   27.7   1.6   1   2    0.0016      0.66   11.0   3.4   125   213   428   517   404   528 0.78 -
SOLCI000134000       -            677 EOG09360K2Q          -            311   5.2e-06   27.7   1.6   2   2   0.00024       0.1   13.7   0.0   133   221   520   610   509   618 0.80 -
SOLCI001973800       -            487 EOG09360K2Q          -            311   9.9e-06   26.8   3.4   1   3   4.7e-06     0.002   19.3   0.4   131   192   236   298   226   304 0.86 -
SOLCI001973800       -            487 EOG09360K2Q          -            311   9.9e-06   26.8   3.4   2   3       2.8   1.2e+03    0.3   0.0   156   192   308   344   298   350 0.88 -
SOLCI001973800       -            487 EOG09360K2Q          -            311   9.9e-06   26.8   3.4   3   3     0.056        24    5.9   0.1   132   183   408   459   384   468 0.74 -
SOLCI006020600       -            128 EOG09360K2Q          -            311   9.9e-06   26.8   1.9   1   2    0.0067       2.8    8.9   0.0   173   195     7    29     2    37 0.89 -
SOLCI006020600       -            128 EOG09360K2Q          -            311   9.9e-06   26.8   1.9   2   2   1.3e-05    0.0057   17.8   0.4   122   194    38   112    34   125 0.86 -
SOLCI000566400       -            493 EOG09360K2Q          -            311   1.1e-05   26.6   0.7   1   2   8.1e-06    0.0034   18.5   0.1   129   193   268   334   257   359 0.79 -
SOLCI000566400       -            493 EOG09360K2Q          -            311   1.1e-05   26.6   0.7   2   2     0.075        32    5.5   0.0    31    94   359   429   354   436 0.75 -
SOLCI005045900       -            731 EOG09360K2Q          -            311   1.2e-05   26.6   0.4   1   4     0.049        21    6.1   0.0    59    93   274   310   258   322 0.81 -
SOLCI005045900       -            731 EOG09360K2Q          -            311   1.2e-05   26.6   0.4   2   4      0.29   1.2e+02    3.6   0.0    52    90   372   411   358   417 0.83 -
SOLCI005045900       -            731 EOG09360K2Q          -            311   1.2e-05   26.6   0.4   3   4   0.00034      0.14   13.2   0.1   132   195   395   458   392   472 0.81 -
SOLCI005045900       -            731 EOG09360K2Q          -            311   1.2e-05   26.6   0.4   4   4       1.2   4.9e+02    1.6   0.0   173   194   570   591   557   617 0.81 -
SOLCI001724000       -            731 EOG09360K2Q          -            311   1.8e-05   25.9   0.2   1   2     0.058        24    5.8   0.0    60    93   248   283   212   296 0.83 -
SOLCI001724000       -            731 EOG09360K2Q          -            311   1.8e-05   25.9   0.2   2   2   3.2e-05     0.014   16.5   0.2   130   198   365   433   353   447 0.81 -
SOLCI007513400       -           1137 EOG09360K2Q          -            311   2.1e-05   25.7   0.6   1   3     0.039        16    6.4   0.0    12    90   400   483   389   491 0.70 -
SOLCI007513400       -           1137 EOG09360K2Q          -            311   2.1e-05   25.7   0.6   2   3      0.24     1e+02    3.8   0.0    57    92   490   529   484   536 0.78 -
SOLCI007513400       -           1137 EOG09360K2Q          -            311   2.1e-05   25.7   0.6   3   3    0.0013      0.56   11.2   0.0   118   189   878   950   872   963 0.89 -
SOLCI002243500       -            880 EOG09360K2Q          -            311   2.8e-05   25.4   1.1   1   2   4.7e-06     0.002   19.3   0.2   140   210   641   711   630   723 0.84 -
SOLCI002243500       -            880 EOG09360K2Q          -            311   2.8e-05   25.4   1.1   2   2      0.13        54    4.7   0.0   137   191   723   777   715   819 0.75 -
SOLCI005187200       -            441 EOG09360K2Q          -            311   3.4e-05   25.1   0.7   1   3      0.27   1.2e+02    3.6   0.0   156   189    88   121    85   163 0.78 -
SOLCI005187200       -            441 EOG09360K2Q          -            311   3.4e-05   25.1   0.7   2   3       5.1   2.1e+03   -0.5   0.1   174   202   221   249   208   284 0.59 -
SOLCI005187200       -            441 EOG09360K2Q          -            311   3.4e-05   25.1   0.7   3   3   9.2e-06    0.0039   18.3   0.1   122   190   253   329   248   336 0.74 -
SOLCI003769700       -            516 EOG09360K2Q          -            311   4.1e-05   24.8   4.2   1   3      0.16        69    4.3   0.0   159   218   220   282   210   291 0.77 -
SOLCI003769700       -            516 EOG09360K2Q          -            311   4.1e-05   24.8   4.2   2   3    0.0051       2.1    9.3   0.7   143   191   291   341   273   368 0.73 -
SOLCI003769700       -            516 EOG09360K2Q          -            311   4.1e-05   24.8   4.2   3   3    0.0015      0.62   11.1   0.0   133   188   451   509   414   515 0.55 -
SOLCI000577800       -            870 EOG09360K2Q          -            311   4.8e-05   24.6   0.9   1   2   1.4e-05     0.006   17.7   0.1   141   210   632   701   613   714 0.84 -
SOLCI000577800       -            870 EOG09360K2Q          -            311   4.8e-05   24.6   0.9   2   2     0.073        31    5.5   0.0   138   193   714   769   703   804 0.79 -
SOLCI007115600       -            481 EOG09360K2Q          -            311   5.4e-05   24.4   4.5   1   2   6.6e-06    0.0028   18.8   1.7   131   214   184   268   177   275 0.88 -
SOLCI007115600       -            481 EOG09360K2Q          -            311   5.4e-05   24.4   4.5   2   2     0.098        41    5.1   0.0   155   189   422   456   399   466 0.86 -
SOLCI000751500       -           1074 EOG09360K2Q          -            311   7.5e-05   24.0   2.6   1   2   7.5e-07   0.00031   21.9   0.2   147   220   111   184   107   195 0.95 -
SOLCI000751500       -           1074 EOG09360K2Q          -            311   7.5e-05   24.0   2.6   2   2       2.9   1.2e+03    0.3   0.0   178   234   675   734   663   783 0.68 -
SOLCI005873100       -           1689 EOG09360K2Q          -            311   0.00016   22.9   1.1   1   2     0.052        22    6.0   0.1   125   200  1347  1424  1343  1435 0.73 -
SOLCI005873100       -           1689 EOG09360K2Q          -            311   0.00016   22.9   1.1   2   2   0.00012     0.052   14.6   0.1   135   192  1537  1595  1522  1637 0.89 -
SOLCI001848200       -            460 EOG09360K2Q          -            311   0.00016   22.9   0.3   1   3       3.1   1.3e+03    0.1   0.0   148   188   157   198   114   208 0.55 -
SOLCI001848200       -            460 EOG09360K2Q          -            311   0.00016   22.9   0.3   2   3   6.5e-05     0.027   15.5   0.1   137   191   263   320   254   327 0.78 -
SOLCI001848200       -            460 EOG09360K2Q          -            311   0.00016   22.9   0.3   3   3      0.95     4e+02    1.8   0.0   156   190   333   368   327   373 0.83 -
SOLCI005674200       -           1057 EOG09360K2Q          -            311   0.00034   21.8   0.3   1   3       1.2   5.2e+02    1.5   0.0    57    95    37    77    31    83 0.76 -
SOLCI005674200       -           1057 EOG09360K2Q          -            311   0.00034   21.8   0.3   2   3   2.4e-05      0.01   17.0   0.1   136   218    60   144    56   161 0.81 -
SOLCI005674200       -           1057 EOG09360K2Q          -            311   0.00034   21.8   0.3   3   3       1.6   6.7e+02    1.1   0.0    56    86   399   429   350   436 0.80 -
SOLCI003378700       -            380 EOG09360K2Q          -            311   0.00035   21.7   0.6   1   4    0.0023      0.96   10.5   0.1   156   210    17    73    11    79 0.72 -
SOLCI003378700       -            380 EOG09360K2Q          -            311   0.00035   21.7   0.6   2   4       5.6   2.4e+03   -0.7   0.0    74    92    81    99    76   117 0.75 -
SOLCI003378700       -            380 EOG09360K2Q          -            311   0.00035   21.7   0.6   3   4      0.88   3.7e+02    2.0   0.0   174   212   228   267   218   278 0.77 -
SOLCI003378700       -            380 EOG09360K2Q          -            311   0.00035   21.7   0.6   4   4      0.22        91    4.0   0.0   177   221   320   364   304   377 0.48 -
SOLCI004455100       -            533 EOG09360K2Q          -            311   0.00036   21.7   2.2   1   3     0.025        10    7.1   0.0    14    90    76   165    67   170 0.66 -
SOLCI004455100       -            533 EOG09360K2Q          -            311   0.00036   21.7   2.2   2   3   6.7e-06    0.0028   18.8   0.2   134   193   151   211   145   230 0.83 -
SOLCI004455100       -            533 EOG09360K2Q          -            311   0.00036   21.7   2.2   3   3       1.5   6.4e+02    1.2   0.1   132   169   234   272   228   312 0.67 -
SOLCI002474200       -           1097 EOG09360K2Q          -            311   0.00036   21.7   0.2   1   3     0.086        36    5.3   0.0    13    89   379   460   365   467 0.77 -
SOLCI002474200       -           1097 EOG09360K2Q          -            311   0.00036   21.7   0.2   2   3      0.48     2e+02    2.8   0.0    58    93   469   508   461   514 0.77 -
SOLCI002474200       -           1097 EOG09360K2Q          -            311   0.00036   21.7   0.2   3   3     0.006       2.5    9.1   0.0   121   190   850   920   841   934 0.85 -
SOLCI001197300       -            860 EOG09360K2Q          -            311   0.00041   21.5   0.3   1   2     0.086        36    5.3   0.0   131   190   578   638   566   653 0.85 -
SOLCI001197300       -            860 EOG09360K2Q          -            311   0.00041   21.5   0.3   2   2   0.00022     0.091   13.8   0.2   132   191   670   727   659   764 0.80 -
SOLCI002446300       -            337 EOG09360K2Q          -            311   0.00045   21.4   1.6   1   2     0.041        17    6.3   0.0   174   215    95   136    90   174 0.86 -
SOLCI002446300       -            337 EOG09360K2Q          -            311   0.00045   21.4   1.6   2   2   0.00077      0.32   12.0   0.5   130   192   215   287   209   311 0.74 -
SOLCI004291700       -            470 EOG09360K2Q          -            311   0.00057   21.0   0.0   1   1   2.1e-06   0.00086   20.5   0.0   156   209   337   391   306   406 0.84 -
SOLCI004308000       -            798 EOG09360K2Q          -            311    0.0006   21.0   3.0   1   3    0.0022      0.94   10.5   0.0   130   192   530   592   521   623 0.83 -
SOLCI004308000       -            798 EOG09360K2Q          -            311    0.0006   21.0   3.0   2   3       0.1        44    5.0   0.3   144   203   586   647   582   652 0.81 -
SOLCI004308000       -            798 EOG09360K2Q          -            311    0.0006   21.0   3.0   3   3     0.011       4.6    8.2   0.2   132   192   657   717   644   742 0.80 -
SOLCI003510700       -            481 EOG09360K2Q          -            311   0.00063   20.9   1.8   1   2   0.00012     0.053   14.6   0.4   132   216   185   268   178   293 0.86 -
SOLCI003510700       -            481 EOG09360K2Q          -            311   0.00063   20.9   1.8   2   2      0.14        59    4.6   0.0   155   189   422   456   408   467 0.86 -
SOLCI003924200       -            675 EOG09360K2Q          -            311   0.00065   20.9   1.6   1   2    0.0064       2.7    9.0   2.4   141   207   443   510   405   526 0.82 -
SOLCI003924200       -            675 EOG09360K2Q          -            311   0.00065   20.9   1.6   2   2     0.006       2.5    9.1   0.0   154   221   542   608   505   618 0.69 -
SOLCI002921100       -            469 EOG09360K2Q          -            311   0.00066   20.8   2.7   1   3   0.00011     0.045   14.8   0.2   133   192   221   281   210   289 0.84 -
SOLCI002921100       -            469 EOG09360K2Q          -            311   0.00066   20.8   2.7   2   3       6.1   2.6e+03   -0.8   0.0   159   191   294   326   286   333 0.64 -
SOLCI002921100       -            469 EOG09360K2Q          -            311   0.00066   20.8   2.7   3   3      0.16        67    4.4   0.0    31    91   392   450   368   459 0.70 -
SOLCI005587800       -           1130 EOG09360K2Q          -            311   0.00073   20.7   1.3   1   4     0.066        28    5.7   0.1    13    89   409   490   397   499 0.74 -
SOLCI005587800       -           1130 EOG09360K2Q          -            311   0.00073   20.7   1.3   2   4      0.49   2.1e+02    2.8   0.0    59    93   500   538   492   544 0.78 -
SOLCI005587800       -           1130 EOG09360K2Q          -            311   0.00073   20.7   1.3   3   4       8.2   3.5e+03   -1.2   0.0   198   227   830   864   812   873 0.62 -
SOLCI005587800       -           1130 EOG09360K2Q          -            311   0.00073   20.7   1.3   4   4     0.044        19    6.2   0.0   118   189   876   948   871   954 0.85 -
SOLCI000442600       -            609 EOG09360K2Q          -            311   0.00079   20.6  10.8   1   4      0.26   1.1e+02    3.7   0.0   152   196   179   223   173   229 0.92 -
SOLCI000442600       -            609 EOG09360K2Q          -            311   0.00079   20.6  10.8   2   4     0.002      0.85   10.6   0.3   130   192   199   264   191   280 0.72 -
SOLCI000442600       -            609 EOG09360K2Q          -            311   0.00079   20.6  10.8   3   4      0.75   3.2e+02    2.2   0.1   155   215   318   379   302   482 0.75 -
SOLCI000442600       -            609 EOG09360K2Q          -            311   0.00079   20.6  10.8   4   4    0.0056       2.4    9.2   0.5   122   189   537   605   450   608 0.83 -
SOLCI006583800       -            403 EOG09360K2Q          -            311   0.00088   20.4   0.8   1   3      0.33   1.4e+02    3.4   0.0    61    70   213   222   109   259 0.55 -
SOLCI006583800       -            403 EOG09360K2Q          -            311   0.00088   20.4   0.8   2   3   0.00077      0.32   12.0   0.0    16    98   257   340   248   345 0.81 -
SOLCI006583800       -            403 EOG09360K2Q          -            311   0.00088   20.4   0.8   3   3       2.9   1.2e+03    0.2   0.0   109   138   369   397   352   402 0.77 -
SOLCI007336600       -            493 EOG09360K2Q          -            311     0.001   20.2   1.6   1   3       5.7   2.4e+03   -0.7   0.0    28    54   194   220   187   236 0.74 -
SOLCI007336600       -            493 EOG09360K2Q          -            311     0.001   20.2   1.6   2   3   8.9e-05     0.037   15.1   0.2   159   206   224   271   217   288 0.79 -
SOLCI007336600       -            493 EOG09360K2Q          -            311     0.001   20.2   1.6   3   3       1.1   4.5e+02    1.7   0.0   173   220   428   477   413   490 0.74 -
SOLCI006780600       -            731 EOG09360K2Q          -            311    0.0011   20.1   1.1   1   2      0.21        90    4.0   0.0    60    90   272   304   254   314 0.82 -
SOLCI006780600       -            731 EOG09360K2Q          -            311    0.0011   20.1   1.1   2   2    0.0005      0.21   12.6   0.8   130   198   389   457   378   470 0.80 -
SOLCI004763800       -            759 EOG09360K2Q          -            311    0.0012   20.0   0.7   1   2      0.15        62    4.5   0.0   156   196   139   180   130   199 0.78 -
SOLCI004763800       -            759 EOG09360K2Q          -            311    0.0012   20.0   0.7   2   2   0.00038      0.16   13.0   0.2   173   215   635   677   608   698 0.81 -
SOLCI000856800       -           1131 EOG09360K2Q          -            311    0.0019   19.3   1.1   1   4      0.19        81    4.1   0.0    56    92   447   487   391   511 0.63 -
SOLCI000856800       -           1131 EOG09360K2Q          -            311    0.0019   19.3   1.1   2   4       1.6   6.6e+02    1.1   0.0    60    93   494   531   486   537 0.77 -
SOLCI000856800       -           1131 EOG09360K2Q          -            311    0.0019   19.3   1.1   3   4       1.5   6.5e+02    1.2   0.0   138   198   564   625   555   630 0.82 -
SOLCI000856800       -           1131 EOG09360K2Q          -            311    0.0019   19.3   1.1   4   4     0.014       5.7    7.9   0.0   124   219   838   933   774   955 0.55 -
SOLCI001120600       -            472 EOG09360K2Q          -            311     0.002   19.2   0.2   1   3    0.0082       3.5    8.6   0.0    59   100    45    88    24    99 0.79 -
SOLCI001120600       -            472 EOG09360K2Q          -            311     0.002   19.2   0.2   2   3      0.71     3e+02    2.3   0.0    31    95   108   173    91   227 0.56 -
SOLCI001120600       -            472 EOG09360K2Q          -            311     0.002   19.2   0.2   3   3      0.16        69    4.4   0.0   173   206   321   354   301   387 0.87 -
SOLCI007477300       -            460 EOG09360K2Q          -            311     0.002   19.2   7.4   1   3   0.00014     0.059   14.4   1.1   132   211   152   233   144   242 0.88 -
SOLCI007477300       -            460 EOG09360K2Q          -            311     0.002   19.2   7.4   2   3       1.9   7.9e+02    0.9   0.0    53    89   256   294   236   304 0.74 -
SOLCI007477300       -            460 EOG09360K2Q          -            311     0.002   19.2   7.4   3   3     0.018       7.7    7.5   0.5   137   200   283   353   274   361 0.73 -
SOLCI007226100       -            495 EOG09360K2Q          -            311    0.0025   18.9   0.4   1   2       6.9   2.9e+03   -1.0   0.0   155   191   195   232   150   252 0.68 -
SOLCI007226100       -            495 EOG09360K2Q          -            311    0.0025   18.9   0.4   2   2   5.6e-05     0.023   15.7   0.1   137   192   290   348   274   372 0.79 -
SOLCI000252600       -            343 EOG09360K2Q          -            311    0.0036   18.4   0.9   1   2       7.8   3.3e+03   -1.2   0.0   283   304   135   156    88   162 0.57 -
SOLCI000252600       -            343 EOG09360K2Q          -            311    0.0036   18.4   0.9   2   2   2.5e-05      0.01   16.9   0.2   130   193   179   246   169   254 0.78 -
SOLCI000270500       -            372 EOG09360K2Q          -            311    0.0043   18.2   0.0   1   2   9.7e-05     0.041   15.0   0.0   145   201   113   170    93   206 0.74 -
SOLCI000270500       -            372 EOG09360K2Q          -            311    0.0043   18.2   0.0   2   2       3.7   1.6e+03   -0.1   0.0    70    90   347   365   313   370 0.76 -
SOLCI004656900       -            776 EOG09360K2Q          -            311    0.0045   18.1   1.0   1   1   9.6e-05      0.04   15.0   0.2   134   216   136   218   126   259 0.75 -
SOLCI002997800       -            883 EOG09360K2Q          -            311    0.0048   18.0   0.8   1   2       4.3   1.8e+03   -0.3   0.0    58    96   394   436   381   442 0.71 -
SOLCI002997800       -            883 EOG09360K2Q          -            311    0.0048   18.0   0.8   2   2   0.00017      0.07   14.2   0.2   156   215   506   563   499   589 0.67 -
SOLCI002061300       -            436 EOG09360K2Q          -            311    0.0052   17.9   1.7   1   3     0.072        30    5.5   0.1    30    86   152   208   137   227 0.66 -
SOLCI002061300       -            436 EOG09360K2Q          -            311    0.0052   17.9   1.7   2   3      0.52   2.2e+02    2.7   0.0   175   197   239   261   210   280 0.79 -
SOLCI002061300       -            436 EOG09360K2Q          -            311    0.0052   17.9   1.7   3   3     0.026        11    7.0   0.1   174   209   377   412   358   434 0.81 -
SOLCI006663000       -            763 EOG09360K2Q          -            311    0.0058   17.7   0.4   1   2    0.0026       1.1   10.3   0.2   180   202   124   146   108   154 0.85 -
SOLCI006663000       -            763 EOG09360K2Q          -            311    0.0058   17.7   0.4   2   2      0.11        46    4.9   0.0   177   219   164   205   160   219 0.77 -
SOLCI006331400       -            301 EOG09360K2Q          -            311    0.0063   17.6   1.3   1   2   8.1e-05     0.034   15.2   0.1    31    94    25    90    14   137 0.76 -
SOLCI006331400       -            301 EOG09360K2Q          -            311    0.0063   17.6   1.3   2   2       2.8   1.2e+03    0.3   0.1   156   189   204   241   174   259 0.64 -
SOLCI007523700       -            342 EOG09360K2Q          -            311    0.0094   17.0   0.1   1   2   0.00064      0.27   12.3   0.0   134   195   149   209    81   221 0.71 -
SOLCI007523700       -            342 EOG09360K2Q          -            311    0.0094   17.0   0.1   2   2      0.56   2.3e+02    2.6   0.0   169   190   274   295   249   328 0.83 -
SOLCI005873900       -            553 EOG09360K2Q          -            311      0.01   17.0   1.5   1   2    0.0024         1   10.4   0.7   131   207   202   279   195   289 0.86 -
SOLCI005873900       -            553 EOG09360K2Q          -            311      0.01   17.0   1.5   2   2      0.13        55    4.7   0.0   145   189   484   528   458   540 0.82 -
SOLCI001555600       -            440 EOG09360K2Q          -            311     0.011   16.8   0.0   1   1   4.1e-05     0.017   16.2   0.0   135   192   285   343   268   364 0.83 -
SOLCI005610600       -            440 EOG09360K2Q          -            311     0.017   16.2   0.0   1   1     6e-05     0.025   15.6   0.0   134   192   284   343   269   373 0.78 -
SOLCI004692800       -             65 EOG09360K2Q          -            311     0.022   15.9   0.1   1   1   5.4e-05     0.023   15.8   0.1   176   203    19    46     5    56 0.84 -
SOLCI005880100       -            421 EOG09360K2Q          -            311     0.033   15.3  10.1   1   3       2.6   1.1e+03    0.4   0.0    73    97   132   156   119   167 0.77 -
SOLCI005880100       -            421 EOG09360K2Q          -            311     0.033   15.3  10.1   2   3    0.0046         2    9.4   0.2   157   207   190   238   180   242 0.86 -
SOLCI005880100       -            421 EOG09360K2Q          -            311     0.033   15.3  10.1   3   3    0.0078       3.3    8.7   3.0   123   189   238   307   236   353 0.77 -
SOLCI000562600       -           1164 EOG09360K2Q          -            311      0.04   15.0   0.3   1   1   0.00017      0.07   14.2   0.3   131   217  1010  1099  1000  1122 0.82 -
SOLCI007038400       -            446 EOG09360K2Q          -            311     0.043   14.9   0.0   1   2       8.7   3.6e+03   -1.3   0.0   230   284   103   159    99   185 0.71 -
SOLCI007038400       -            446 EOG09360K2Q          -            311     0.043   14.9   0.0   2   2   0.00036      0.15   13.1   0.0   145   192   302   349   275   375 0.80 -
SOLCI002191600       -            448 EOG09360K2Q          -            311     0.044   14.9   0.9   1   1    0.0011      0.45   11.5   0.4   135   194   128   187    21   195 0.79 -
SOLCI004618900       -            148 EOG09360K2Q          -            311     0.049   14.7   0.6   1   2     0.015       6.1    7.8   0.1   137   164    11    38     4    48 0.79 -
SOLCI004618900       -            148 EOG09360K2Q          -            311     0.049   14.7   0.6   2   2     0.075        32    5.5   0.0    69    95    58    84    54   146 0.86 -
SOLCI003708700       -            496 EOG09360K2Q          -            311     0.056   14.5   0.1   1   2     0.015       6.5    7.7   0.1   224   291   244   310   231   321 0.70 -
SOLCI003708700       -            496 EOG09360K2Q          -            311     0.056   14.5   0.1   2   2      0.17        72    4.3   0.0   169   193   424   448   373   459 0.63 -
SOLCI003919700       -            474 EOG09360K2Q          -            311     0.064   14.3   0.2   1   1   0.00039      0.16   13.0   0.1   130   192   274   337   257   352 0.83 -
SOLCI000317500       -            970 EOG09360K2Q          -            311     0.068   14.2   0.3   1   2     0.024        10    7.1   0.2   133   188   478   535   465   543 0.79 -
SOLCI000317500       -            970 EOG09360K2Q          -            311     0.068   14.2   0.3   2   2      0.29   1.2e+02    3.6   0.0   118   177   883   943   803   964 0.81 -
SOLCI005936100       -           1552 EOG09360K2Q          -            311     0.072   14.2   1.2   1   2    0.0022      0.91   10.5   0.2   122   188  1140  1212  1136  1229 0.87 -
SOLCI005936100       -           1552 EOG09360K2Q          -            311     0.072   14.2   1.2   2   2       3.2   1.4e+03    0.1   0.0   160   188  1522  1551  1518  1552 0.71 -
SOLCI002465100       -            415 EOG09360K2Q          -            311     0.078   14.0   0.0   1   1   0.00031      0.13   13.3   0.0   157   203   282   330   255   348 0.79 -
SOLCI002812400       -            536 EOG09360K2Q          -            311      0.08   14.0   0.1   1   3     0.029        12    6.8   0.1   128   151   204   227   177   234 0.83 -
SOLCI002812400       -            536 EOG09360K2Q          -            311      0.08   14.0   0.1   2   3      0.47     2e+02    2.9   0.0    71    91   302   322   248   334 0.68 -
SOLCI002812400       -            536 EOG09360K2Q          -            311      0.08   14.0   0.1   3   3       5.7   2.4e+03   -0.7   0.0   173   191   349   367   342   375 0.86 -
SOLCI005217100       -            342 EOG09360K2Q          -            311     0.099   13.7   0.1   1   2     0.002      0.84   10.6   0.1   136   199   152   214   102   221 0.87 -
SOLCI005217100       -            342 EOG09360K2Q          -            311     0.099   13.7   0.1   2   2       2.1   8.9e+02    0.7   0.0   170   190   275   295   250   319 0.76 -
SOLCI006550900       -            551 EOG09360K2Q          -            311      0.14   13.2   0.4   1   1    0.0018      0.76   10.8   0.7   122   213   306   397   297   403 0.92 -
SOLCI003636500       -            340 EOG09360K2Q          -            311      0.19   12.7   0.1   1   2    0.0021      0.87   10.6   0.1   135   192    73   129    60   164 0.78 -
SOLCI003636500       -            340 EOG09360K2Q          -            311      0.19   12.7   0.1   2   2       6.6   2.8e+03   -0.9   0.0   176   196   256   276   236   303 0.71 -
SOLCI002376900       -            153 EOG09360K2Q          -            311       0.2   12.7   0.1   1   1   0.00062      0.26   12.3   0.1   159   215    52   112    41   140 0.67 -
SOLCI001325000       -            793 EOG09360K2Q          -            311      0.21   12.6   1.9   1   2     0.004       1.7    9.7   0.4   171   220   101   150    90   182 0.79 -
SOLCI001325000       -            793 EOG09360K2Q          -            311      0.21   12.6   1.9   2   2       1.6   6.9e+02    1.1   0.0   172   192   188   207   177   239 0.75 -
SOLCI007170600       -           1327 EOG09360K2Q          -            311      0.21   12.6   0.2   1   1    0.0012      0.51   11.4   0.2   128   200  1054  1130  1032  1140 0.83 -
SOLCI005213800       -           3587 EOG09360K2Q          -            311      0.25   12.4   0.3   1   1    0.0011      0.47   11.5   0.3   152   239  3376  3466  3346  3492 0.85 -
SOLCI000111100       -            769 EOG09360K2Q          -            311      0.28   12.2   0.1   1   1    0.0015      0.65   11.0   0.1   165   210    65   110    61   116 0.91 -
SOLCI004165400       -            219 EOG09360K2Q          -            311      0.56   11.2   0.0   1   1    0.0019      0.81   10.7   0.0   153   193   148   187   140   197 0.85 -
SOLCI000394400       -           3257 EOG09360K2Q          -            311       2.6    9.0   3.9   1   2     0.067        28    5.6   0.6   151   190  3008  3047  2989  3076 0.70 -
SOLCI000394400       -           3257 EOG09360K2Q          -            311       2.6    9.0   3.9   2   2      0.25   1.1e+02    3.8   0.1   157   200  3079  3122  3071  3132 0.90 -
#
# Program:         hmmsearch
# Version:         3.1b2 (February 2015)
# Pipeline mode:   SEARCH
# Query file:      /home/pgsb/tetiana.nosenko/lineages/embryophyta_odb9//hmms/EOG09360K2Q.hmm
# Target file:     /nfs/pgsb/data/S_chilense/Schilense_genome/Solanum_chilense_v3.3_protein.fa
# Option settings: hmmsearch -o ./tmp/temp_Schil_BUSCO_prot_1362887668 --domtblout /home/ibis/tetiana.nosenko/Documents/S_chilense/11_S_chilense_genome/Schilense_genome_sequence/BUSCO_assessment/run_Schil_BUSCO_prot/hmmer_output/EOG09360K2Q.out.1 --cpu 1 /home/pgsb/tetiana.nosenko/lineages/embryophyta_odb9//hmms/EOG09360K2Q.hmm /nfs/pgsb/data/S_chilense/Schilense_genome/Solanum_chilense_v3.3_protein.fa 
# Current dir:     /home/ibis/tetiana.nosenko/Documents/S_chilense/11_S_chilense_genome/Schilense_genome_sequence/BUSCO_assessment
# Date:            Wed Mar  8 09:22:34 2017
# [ok]
```
