## Supplementary material for "The *de novo* reference genome and transcriptome assemblies of the wild tomato species *Solanum chilense*": EOG09360K2V.out.1

```
#                                                                            --- full sequence --- -------------- this domain -------------   hmm coord   ali coord   env coord
# target name        accession   tlen query name           accession   qlen   E-value  score  bias   #  of  c-Evalue  i-Evalue  score  bias  from    to  from    to  from    to  acc description of target
#------------------- ---------- ----- -------------------- ---------- ----- --------- ------ ----- --- --- --------- --------- ------ ----- ----- ----- ----- ----- ----- ----- ---- ---------------------
SOLCI002677400       -            420 EOG09360K2V          -            327  7.5e-190  631.8   2.0   1   2   1.8e-31   2.3e-28  101.1   0.2    11    78    83   150    76   162 0.92 -
SOLCI002677400       -            420 EOG09360K2V          -            327  7.5e-190  631.8   2.0   2   2  2.4e-162    3e-159  531.2   0.1    70   327   161   420   148   420 0.97 -
SOLCI000290100       -            386 EOG09360K2V          -            327   1.5e-07   32.6   0.0   1   1   1.7e-10   2.1e-07   32.2   0.0    14   249    70   307    62   370 0.77 -
SOLCI000256500       -            312 EOG09360K2V          -            327   7.9e-07   30.3   0.0   1   1   2.5e-09   3.2e-06   28.3   0.0    15   237     4   244     1   250 0.75 -
SOLCI004435000       -            308 EOG09360K2V          -            327   1.1e-06   29.9   0.2   1   1   4.5e-08   5.7e-05   24.2   0.2    15   242     5   244     1   253 0.68 -
SOLCI001954100       -            401 EOG09360K2V          -            327   6.6e-06   27.3   0.1   1   2   6.6e-05     0.083   13.8   0.0    10    43    63    96    58   104 0.88 -
SOLCI001954100       -            401 EOG09360K2V          -            327   6.6e-06   27.3   0.1   2   2    0.0004      0.51   11.2   0.0   184   249   252   317   242   330 0.85 -
SOLCI004435100       -            308 EOG09360K2V          -            327   1.2e-05   26.4   0.1   1   1   8.4e-07    0.0011   20.0   0.1    15   243     5   245     1   269 0.61 -
SOLCI002634900       -            292 EOG09360K2V          -            327   1.2e-05   26.4   0.0   1   1   1.3e-08   1.7e-05   25.9   0.0    13   119    56   177    47   225 0.70 -
SOLCI002963400       -            308 EOG09360K2V          -            327   4.9e-05   24.4   0.2   1   1   2.3e-07   0.00029   21.8   0.2    13    67     3    55     1   254 0.75 -
SOLCI003942400       -            181 EOG09360K2V          -            327   5.3e-05   24.3   0.1   1   1   6.9e-08   8.8e-05   23.6   0.1    14    51     4    41     1    75 0.82 -
SOLCI004434800       -            311 EOG09360K2V          -            327   6.1e-05   24.1   0.2   1   1     2e-07   0.00026   22.0   0.2    15   242     5   248     1   257 0.69 -
SOLCI000559100       -            593 EOG09360K2V          -            327   7.6e-05   23.8   0.0   1   2   3.5e-07   0.00044   21.3   0.0    12    47   155   190   147   296 0.91 -
SOLCI000559100       -            593 EOG09360K2V          -            327   7.6e-05   23.8   0.0   2   2       1.2   1.5e+03   -0.2   0.0   138   168   490   520   458   543 0.79 -
SOLCI000256400       -            313 EOG09360K2V          -            327   0.00017   22.6   0.3   1   1   4.9e-07   0.00063   20.8   0.3    16   220     5   227     2   242 0.70 -
SOLCI003878300       -            131 EOG09360K2V          -            327   0.00024   22.1   0.0   1   1   2.3e-07   0.00029   21.9   0.0    13    52     8    47     3    75 0.85 -
SOLCI001239800       -            382 EOG09360K2V          -            327   0.00061   20.8   0.0   1   1   7.5e-07   0.00096   20.2   0.0     7    48    10    51     5    73 0.89 -
SOLCI005865500       -            681 EOG09360K2V          -            327    0.0017   19.3   0.0   1   1   8.2e-05       0.1   13.5   0.0    13    49    71   108    63   257 0.62 -
SOLCI005660600       -            320 EOG09360K2V          -            327    0.0059   17.6   0.0   1   1   7.8e-06      0.01   16.8   0.0    16    49     5    38     2    59 0.82 -
SOLCI002635000       -            252 EOG09360K2V          -            327     0.013   16.4   0.0   1   1   2.1e-05     0.026   15.4   0.0    14   119    17   137     8   186 0.63 -
SOLCI003878200       -            314 EOG09360K2V          -            327     0.013   16.4   0.0   1   1   2.2e-05     0.028   15.3   0.0    13    47     7    41     3    55 0.89 -
SOLCI002047200       -            328 EOG09360K2V          -            327     0.017   16.1   0.0   1   1   2.1e-05     0.027   15.4   0.0    16    47    11    42     3    67 0.85 -
SOLCI000445900       -            264 EOG09360K2V          -            327     0.017   16.0   0.0   1   1   1.5e-05     0.019   15.9   0.0     7    47    98   138    92   226 0.87 -
SOLCI003674900       -            326 EOG09360K2V          -            327      0.02   15.8   0.0   1   1   2.8e-05     0.036   15.0   0.0    16    45     7    36     1    42 0.87 -
SOLCI007326400       -            345 EOG09360K2V          -            327     0.022   15.7   0.0   1   1   2.7e-05     0.034   15.1   0.0    15    52     4    41     1    76 0.86 -
SOLCI004419900       -            358 EOG09360K2V          -            327     0.023   15.6   0.1   1   1   2.9e-05     0.037   15.0   0.1    10    53    50    95    41   161 0.73 -
SOLCI000118800       -            379 EOG09360K2V          -            327     0.025   15.5   0.0   1   1   3.8e-05     0.048   14.6   0.0    10    53    49    92    40   129 0.86 -
SOLCI005995100       -            180 EOG09360K2V          -            327     0.026   15.4   0.0   1   1   2.9e-05     0.037   14.9   0.0    13    47     5    39     1    66 0.86 -
SOLCI004626400       -            313 EOG09360K2V          -            327     0.027   15.4   0.1   1   2   0.00018      0.22   12.4   0.1    14   111    29   124    20   195 0.82 -
SOLCI004626400       -            313 EOG09360K2V          -            327     0.027   15.4   0.1   2   2      0.58   7.4e+02    0.8   0.0    16    62   241   289   228   297 0.75 -
SOLCI003098300       -            179 EOG09360K2V          -            327     0.036   15.0   0.0   1   1   3.9e-05      0.05   14.5   0.0    13    47     5    39     1    78 0.75 -
SOLCI001313600       -            276 EOG09360K2V          -            327     0.037   14.9   0.2   1   1   4.4e-05     0.055   14.4   0.2     7    47   117   157   112   170 0.83 -
SOLCI001785000       -            121 EOG09360K2V          -            327     0.051   14.5   0.0   1   1   4.8e-05     0.061   14.2   0.0    15    53    44    83    33   100 0.84 -
SOLCI005264000       -            145 EOG09360K2V          -            327     0.051   14.5   0.0   1   1   4.4e-05     0.056   14.3   0.0    15    88    30   101    20   129 0.89 -
SOLCI001716700       -            328 EOG09360K2V          -            327     0.051   14.5   0.0   1   1   5.9e-05     0.075   13.9   0.0    15    47     6    38     1    52 0.89 -
SOLCI001120900       -            324 EOG09360K2V          -            327     0.057   14.3   0.1   1   1   0.00018      0.23   12.4   0.1    16    47     8    39     1   147 0.81 -
SOLCI004626600       -            313 EOG09360K2V          -            327     0.062   14.2   0.1   1   2   0.00033      0.41   11.5   0.0    13    93    28   106    20   203 0.86 -
SOLCI004626600       -            313 EOG09360K2V          -            327     0.062   14.2   0.1   2   2      0.72   9.1e+02    0.5   0.0    15    63   240   290   228   297 0.72 -
SOLCI000624400       -            249 EOG09360K2V          -            327       0.1   13.5   0.0   1   1   9.1e-05      0.12   13.3   0.0    15    89    30   102    21   205 0.85 -
SOLCI003036700       -            330 EOG09360K2V          -            327      0.12   13.2   0.0   1   1   0.00014      0.18   12.7   0.0    16    67     8    56     2    86 0.83 -
SOLCI007105800       -            332 EOG09360K2V          -            327      0.14   13.1   0.0   1   2     0.002       2.5    8.9   0.0    10    78    33    99    26   125 0.75 -
SOLCI007105800       -            332 EOG09360K2V          -            327      0.14   13.1   0.0   2   2      0.26   3.4e+02    1.9   0.0    14    55   135   173   124   195 0.72 -
SOLCI001252900       -            351 EOG09360K2V          -            327      0.17   12.8   0.0   1   1   0.00021      0.27   12.1   0.0    14    46     6    38     2    64 0.83 -
SOLCI005561900       -            341 EOG09360K2V          -            327      0.17   12.8   0.0   1   1   0.00021      0.27   12.1   0.0    18    47     8    37     3    59 0.87 -
SOLCI004626300       -            313 EOG09360K2V          -            327      0.18   12.7   0.0   1   1   0.00021      0.27   12.1   0.0    14   114    29   127    20   207 0.72 -
SOLCI002192500       -             84 EOG09360K2V          -            327      0.18   12.7   0.0   1   1   0.00014      0.18   12.7   0.0    12    42    13    43     2    74 0.78 -
SOLCI004658800       -            206 EOG09360K2V          -            327       0.2   12.5   0.0   1   1   0.00021      0.27   12.1   0.0    15    85    37   109    26   126 0.81 -
SOLCI005286200       -            388 EOG09360K2V          -            327      0.22   12.4   0.0   1   1   0.00024      0.31   11.9   0.0    11    46    69   104    61   189 0.89 -
SOLCI002807100       -            435 EOG09360K2V          -            327      0.22   12.4   0.0   1   1   0.00025      0.31   11.9   0.0    10    44    91   125    82   183 0.87 -
SOLCI001003300       -            348 EOG09360K2V          -            327      0.25   12.2   0.1   1   1   0.00049      0.62   10.9   0.1    15    46     3    34     1   107 0.86 -
SOLCI003476100       -             85 EOG09360K2V          -            327      0.25   12.2   0.0   1   1   0.00022      0.28   12.0   0.0   195   238    29    78    20    81 0.71 -
SOLCI002208700       -            283 EOG09360K2V          -            327      0.28   12.1   0.1   1   1   0.00033      0.42   11.5   0.1    13    46   118   151   110   165 0.84 -
SOLCI006665600       -            331 EOG09360K2V          -            327      0.33   11.8   0.0   1   2    0.0071         9    7.1   0.0    10    49    33    72    25   114 0.73 -
SOLCI006665600       -            331 EOG09360K2V          -            327      0.33   11.8   0.0   2   2      0.18   2.3e+02    2.5   0.0    20    74   141   194   128   227 0.77 -
SOLCI000969300       -            128 EOG09360K2V          -            327      0.35   11.7   0.1   1   1   0.00037      0.47   11.3   0.1     8    47    69   108    64   122 0.85 -
SOLCI005677400       -            338 EOG09360K2V          -            327      0.41   11.5   0.0   1   1    0.0005      0.63   10.9   0.0    14    48    18    52     7    80 0.83 -
SOLCI004197400       -            123 EOG09360K2V          -            327      0.45   11.4   0.1   1   2         3   3.9e+03   -1.6   0.0   230   255    37    61    32    70 0.68 -
SOLCI004197400       -            123 EOG09360K2V          -            327      0.45   11.4   0.1   2   2    0.0008         1   10.2   0.0   211   238    86   113    65   117 0.79 -
SOLCI002022500       -             85 EOG09360K2V          -            327      0.46   11.3   0.1   1   1   0.00045      0.57   11.0   0.0   211   238    51    78    26    82 0.78 -
SOLCI007473400       -            425 EOG09360K2V          -            327      0.49   11.3   0.0   1   1   0.00058      0.73   10.7   0.0     4    44    76   116    73   137 0.90 -
SOLCI002033900       -            384 EOG09360K2V          -            327      0.72   10.7   0.1   1   1    0.0008         1   10.2   0.1    13   111    47   142    39   158 0.84 -
#
# Program:         hmmsearch
# Version:         3.1b2 (February 2015)
# Pipeline mode:   SEARCH
# Query file:      /home/pgsb/tetiana.nosenko/lineages/embryophyta_odb9//hmms/EOG09360K2V.hmm
# Target file:     /nfs/pgsb/data/S_chilense/Schilense_genome/Solanum_chilense_v3.3_protein.fa
# Option settings: hmmsearch -o ./tmp/temp_Schil_BUSCO_prot_1362887668 --domtblout /home/ibis/tetiana.nosenko/Documents/S_chilense/11_S_chilense_genome/Schilense_genome_sequence/BUSCO_assessment/run_Schil_BUSCO_prot/hmmer_output/EOG09360K2V.out.1 --cpu 1 /home/pgsb/tetiana.nosenko/lineages/embryophyta_odb9//hmms/EOG09360K2V.hmm /nfs/pgsb/data/S_chilense/Schilense_genome/Solanum_chilense_v3.3_protein.fa 
# Current dir:     /home/ibis/tetiana.nosenko/Documents/S_chilense/11_S_chilense_genome/Schilense_genome_sequence/BUSCO_assessment
# Date:            Wed Mar  8 09:22:33 2017
# [ok]
```
