## Supplementary material for "The *de novo* reference genome and transcriptome assemblies of the wild tomato species *Solanum chilense*": EOG09360K6Z.out.1

```
#                                                                            --- full sequence --- -------------- this domain -------------   hmm coord   ali coord   env coord
# target name        accession   tlen query name           accession   qlen   E-value  score  bias   #  of  c-Evalue  i-Evalue  score  bias  from    to  from    to  from    to  acc description of target
#------------------- ---------- ----- -------------------- ---------- ----- --------- ------ ----- --- --- --------- --------- ------ ----- ----- ----- ----- ----- ----- ----- ---- ---------------------
SOLCI003479100       -            276 EOG09360K6Z          -            203  1.2e-120  402.0   0.1   1   1  1.4e-124  1.6e-120  401.7   0.1     7   203    76   276    69   276 0.97 -
SOLCI006787900       -            250 EOG09360K6Z          -            203   1.2e-20   75.6   0.0   1   1   1.6e-24   1.8e-20   75.0   0.0    60   202    91   250    86   250 0.79 -
SOLCI005562600       -            242 EOG09360K6Z          -            203   4.8e-10   41.0   0.0   1   1   7.3e-14   8.2e-10   40.2   0.0    50   203    86   241    45   241 0.75 -
SOLCI001438600       -            227 EOG09360K6Z          -            203   0.00066   20.9   0.0   1   1     7e-08   0.00079   20.7   0.0   116   202   128   224    87   225 0.72 -
SOLCI003199900       -            294 EOG09360K6Z          -            203     0.011   16.9   0.0   1   1   1.4e-06     0.016   16.4   0.0   114   202   191   292   175   293 0.82 -
SOLCI000161500       -            246 EOG09360K6Z          -            203     0.015   16.5   0.1   1   1   4.3e-06     0.048   14.8   0.1   116   202   147   243    80   244 0.77 -
#
# Program:         hmmsearch
# Version:         3.1b2 (February 2015)
# Pipeline mode:   SEARCH
# Query file:      /home/pgsb/tetiana.nosenko/lineages/embryophyta_odb9//hmms/EOG09360K6Z.hmm
# Target file:     /nfs/pgsb/data/S_chilense/Schilense_genome/Solanum_chilense_v3.3_protein.fa
# Option settings: hmmsearch -o ./tmp/temp_Schil_BUSCO_prot_1362887668 --domtblout /home/ibis/tetiana.nosenko/Documents/S_chilense/11_S_chilense_genome/Schilense_genome_sequence/BUSCO_assessment/run_Schil_BUSCO_prot/hmmer_output/EOG09360K6Z.out.1 --cpu 1 /home/pgsb/tetiana.nosenko/lineages/embryophyta_odb9//hmms/EOG09360K6Z.hmm /nfs/pgsb/data/S_chilense/Schilense_genome/Solanum_chilense_v3.3_protein.fa 
# Current dir:     /home/ibis/tetiana.nosenko/Documents/S_chilense/11_S_chilense_genome/Schilense_genome_sequence/BUSCO_assessment
# Date:            Wed Mar  8 09:22:33 2017
# [ok]
```
