## Supplementary material for "The *de novo* reference genome and transcriptome assemblies of the wild tomato species *Solanum chilense*": EOG09360K7R.out.1

```
#                                                                            --- full sequence --- -------------- this domain -------------   hmm coord   ali coord   env coord
# target name        accession   tlen query name           accession   qlen   E-value  score  bias   #  of  c-Evalue  i-Evalue  score  bias  from    to  from    to  from    to  acc description of target
#------------------- ---------- ----- -------------------- ---------- ----- --------- ------ ----- --- --- --------- --------- ------ ----- ----- ----- ----- ----- ----- ----- ---- ---------------------
SOLCI003224600       -            206 EOG09360K7R          -            214     1e-86  291.6   3.4   1   1   5.7e-91   1.3e-86  291.2   3.4     2   168    26   206    25   206 0.94 -
SOLCI000443200       -            118 EOG09360K7R          -            214   8.2e-31  108.9   7.6   1   2      0.09     2e+03   -0.3   0.1     1    10     7    16     7    33 0.57 -
SOLCI000443200       -            118 EOG09360K7R          -            214   8.2e-31  108.9   7.6   2   2   3.7e-35   8.2e-31  108.9   7.6   146   214    33   101    25   101 0.97 -
SOLCI005627800       -            102 EOG09360K7R          -            214   1.2e-22   82.2   0.1   1   1   7.6e-27   1.7e-22   81.7   0.1     1    62     7    77     7    83 0.88 -
#
# Program:         hmmsearch
# Version:         3.1b2 (February 2015)
# Pipeline mode:   SEARCH
# Query file:      /home/pgsb/tetiana.nosenko/lineages/embryophyta_odb9//hmms/EOG09360K7R.hmm
# Target file:     /nfs/pgsb/data/S_chilense/Schilense_genome/Solanum_chilense_v3.3_protein.fa
# Option settings: hmmsearch -o ./tmp/temp_Schil_BUSCO_prot_1362887668 --domtblout /home/ibis/tetiana.nosenko/Documents/S_chilense/11_S_chilense_genome/Schilense_genome_sequence/BUSCO_assessment/run_Schil_BUSCO_prot/hmmer_output/EOG09360K7R.out.1 --cpu 1 /home/pgsb/tetiana.nosenko/lineages/embryophyta_odb9//hmms/EOG09360K7R.hmm /nfs/pgsb/data/S_chilense/Schilense_genome/Solanum_chilense_v3.3_protein.fa 
# Current dir:     /home/ibis/tetiana.nosenko/Documents/S_chilense/11_S_chilense_genome/Schilense_genome_sequence/BUSCO_assessment
# Date:            Wed Mar  8 09:22:33 2017
# [ok]
```
