## Supplementary material for "The *de novo* reference genome and transcriptome assemblies of the wild tomato species *Solanum chilense*": EOG09360K8B.out.1

```
#                                                                            --- full sequence --- -------------- this domain -------------   hmm coord   ali coord   env coord
# target name        accession   tlen query name           accession   qlen   E-value  score  bias   #  of  c-Evalue  i-Evalue  score  bias  from    to  from    to  from    to  acc description of target
#------------------- ---------- ----- -------------------- ---------- ----- --------- ------ ----- --- --- --------- --------- ------ ----- ----- ----- ----- ----- ----- ----- ---- ---------------------
SOLCI003425000       -            362 EOG09360K8B          -            218  2.2e-121  405.1  16.6   1   1  2.3e-125  3.1e-121  404.7  16.6    10   217   140   347   132   348 0.99 -
SOLCI005008900       -            327 EOG09360K8B          -            218   9.1e-50  171.0   6.8   1   1   9.3e-54   1.3e-49  170.6   6.8    18   217   112   313   105   314 0.86 -
SOLCI001670400       -            291 EOG09360K8B          -            218   7.3e-29  102.7   8.9   1   1   2.5e-32   3.4e-28  100.5   8.9    12   216    76   275    72   277 0.81 -
SOLCI003820100       -            228 EOG09360K8B          -            218     3e-26   94.2   6.7   1   2     1e-15   1.3e-11   46.3   0.9    16    73     5    62     3    67 0.95 -
SOLCI003820100       -            228 EOG09360K8B          -            218     3e-26   94.2   6.7   2   2   5.3e-17   7.2e-13   50.4   0.6   113   217   106   213    72   214 0.81 -
SOLCI004131200       -            207 EOG09360K8B          -            218   5.7e-18   67.1  10.9   1   2   3.1e-13   4.1e-09   38.1   2.7    12    73     8    68     4    73 0.92 -
SOLCI004131200       -            207 EOG09360K8B          -            218   5.7e-18   67.1  10.9   2   2   5.4e-12   7.3e-08   34.0   1.2   145   216   101   172    74   174 0.77 -
#
# Program:         hmmsearch
# Version:         3.1b2 (February 2015)
# Pipeline mode:   SEARCH
# Query file:      /home/pgsb/tetiana.nosenko/lineages/embryophyta_odb9//hmms/EOG09360K8B.hmm
# Target file:     /nfs/pgsb/data/S_chilense/Schilense_genome/Solanum_chilense_v3.3_protein.fa
# Option settings: hmmsearch -o ./tmp/temp_Schil_BUSCO_prot_1362887668 --domtblout /home/ibis/tetiana.nosenko/Documents/S_chilense/11_S_chilense_genome/Schilense_genome_sequence/BUSCO_assessment/run_Schil_BUSCO_prot/hmmer_output/EOG09360K8B.out.1 --cpu 1 /home/pgsb/tetiana.nosenko/lineages/embryophyta_odb9//hmms/EOG09360K8B.hmm /nfs/pgsb/data/S_chilense/Schilense_genome/Solanum_chilense_v3.3_protein.fa 
# Current dir:     /home/ibis/tetiana.nosenko/Documents/S_chilense/11_S_chilense_genome/Schilense_genome_sequence/BUSCO_assessment
# Date:            Wed Mar  8 09:22:34 2017
# [ok]
```
