## Supplementary material for "The *de novo* reference genome and transcriptome assemblies of the wild tomato species *Solanum chilense*": EOG09360K9G.out.1

```
#                                                                            --- full sequence --- -------------- this domain -------------   hmm coord   ali coord   env coord
# target name        accession   tlen query name           accession   qlen   E-value  score  bias   #  of  c-Evalue  i-Evalue  score  bias  from    to  from    to  from    to  acc description of target
#------------------- ---------- ----- -------------------- ---------- ----- --------- ------ ----- --- --- --------- --------- ------ ----- ----- ----- ----- ----- ----- ----- ---- ---------------------
SOLCI005039500       -            224 EOG09360K9G          -            235   2.3e-71  241.9   0.0   1   1   3.7e-74   3.8e-71  241.2   0.0     4   210     5   221     2   224 0.89 -
SOLCI002881400       -            238 EOG09360K9G          -            235   2.2e-61  209.3   0.1   1   1   8.6e-64   8.6e-61  207.3   0.1     8   213     3   221     1   230 0.83 -
SOLCI000395900       -            166 EOG09360K9G          -            235     2e-52  179.9  10.2   1   1   1.1e-54   1.1e-51  177.6  10.2     2   143     2   166     1   166 0.87 -
SOLCI005897500       -            526 EOG09360K9G          -            235   5.4e-49  168.7   0.0   1   1     1e-51     1e-48  167.8   0.0    79   215   127   264    76   282 0.80 -
SOLCI004897700       -            445 EOG09360K9G          -            235     2e-44  153.8   0.0   1   1   3.1e-47   3.1e-44  153.2   0.0    50   208    16   174     2   183 0.79 -
SOLCI005039400       -            362 EOG09360K9G          -            235   7.1e-43  148.7   0.6   1   1   1.5e-45   1.5e-42  147.6   0.6    40   215    52   225    10   230 0.80 -
SOLCI005039300       -            295 EOG09360K9G          -            235   1.6e-41  144.3   0.1   1   1   2.7e-44   2.7e-41  143.5   0.1    90   210    36   156    13   166 0.89 -
SOLCI003873600       -            580 EOG09360K9G          -            235   3.7e-35  123.5   1.7   1   3   7.1e-07   0.00072   21.0   0.0   133   224    22   114    14   127 0.83 -
SOLCI003873600       -            580 EOG09360K9G          -            235   3.7e-35  123.5   1.7   2   3   1.9e-16   1.9e-13   52.4   0.0    98   212   229   348   206   374 0.84 -
SOLCI003873600       -            580 EOG09360K9G          -            235   3.7e-35  123.5   1.7   3   3     5e-15   5.1e-12   47.7   0.2    61   206   403   554   371   572 0.74 -
SOLCI003187800       -            499 EOG09360K9G          -            235   1.9e-18   68.8   3.5   1   4   1.4e-05     0.014   16.8   0.1   172   212    59    99    28   121 0.88 -
SOLCI003187800       -            499 EOG09360K9G          -            235   1.9e-18   68.8   3.5   2   4   1.2e-06    0.0012   20.3   0.1   122   199   158   238   146   265 0.83 -
SOLCI003187800       -            499 EOG09360K9G          -            235   1.9e-18   68.8   3.5   3   4   1.6e-05     0.016   16.6   0.0   117   218   274   378   255   387 0.75 -
SOLCI003187800       -            499 EOG09360K9G          -            235   1.9e-18   68.8   3.5   4   4   0.00017      0.17   13.2   0.0   135   198   402   469   383   494 0.75 -
SOLCI003187300       -            560 EOG09360K9G          -            235   2.5e-18   68.3   6.9   1   4     0.005         5    8.4   0.6   173   208    60    95    22   120 0.85 -
SOLCI003187300       -            560 EOG09360K9G          -            235   2.5e-18   68.3   6.9   2   4   8.9e-09   8.9e-06   27.3   0.4   136   209   197   272   103   299 0.77 -
SOLCI003187300       -            560 EOG09360K9G          -            235   2.5e-18   68.3   6.9   3   4     2e-07    0.0002   22.9   0.1   111   200   310   400   303   435 0.77 -
SOLCI003187300       -            560 EOG09360K9G          -            235   2.5e-18   68.3   6.9   4   4    0.0012       1.2   10.4   0.0   114   203   456   546   451   559 0.85 -
SOLCI007314200       -            620 EOG09360K9G          -            235   6.8e-18   66.9   2.4   1   3       1.8   1.8e+03    0.1   0.0   174   207    80   113    70   127 0.88 -
SOLCI007314200       -            620 EOG09360K9G          -            235   6.8e-18   66.9   2.4   2   3     1e-11     1e-08   36.9   0.1    77   213   190   334   137   356 0.73 -
SOLCI007314200       -            620 EOG09360K9G          -            235   6.8e-18   66.9   2.4   3   3   5.5e-09   5.5e-06   27.9   0.1    87   208   429   550   388   572 0.71 -
SOLCI004659900       -            274 EOG09360K9G          -            235   7.1e-17   63.6   0.9   1   2   4.1e-05     0.041   15.3   0.1   173   231    69   128    28   132 0.73 -
SOLCI004659900       -            274 EOG09360K9G          -            235   7.1e-17   63.6   0.9   2   2     3e-15     3e-12   48.4   0.1   102   207   152   261   112   271 0.73 -
SOLCI006546800       -            487 EOG09360K9G          -            235   5.4e-16   60.7   2.1   1   4   0.00016      0.16   13.3   0.1   172   218    59   107    39   122 0.75 -
SOLCI006546800       -            487 EOG09360K9G          -            235   5.4e-16   60.7   2.1   2   4    0.0074       7.5    7.9   0.0   132   204   157   232   142   257 0.80 -
SOLCI006546800       -            487 EOG09360K9G          -            235   5.4e-16   60.7   2.1   3   4   3.9e-06    0.0039   18.6   0.0   124   199   271   349   256   382 0.78 -
SOLCI006546800       -            487 EOG09360K9G          -            235   5.4e-16   60.7   2.1   4   4   7.5e-06    0.0076   17.7   0.0   130   198   394   465   373   476 0.84 -
SOLCI007314100       -            336 EOG09360K9G          -            235   2.8e-14   55.1   1.9   1   2   4.1e-11   4.1e-08   34.9   0.0   106   218    26   142     2   158 0.82 -
SOLCI007314100       -            336 EOG09360K9G          -            235   2.8e-14   55.1   1.9   2   2   1.7e-06    0.0017   19.8   0.7    61   196   181   318   138   331 0.71 -
SOLCI007129000       -            311 EOG09360K9G          -            235   2.3e-12   48.8   0.0   1   2   7.1e-07   0.00072   21.0   0.0   135   231    75   173    50   179 0.81 -
SOLCI007129000       -            311 EOG09360K9G          -            235   2.3e-12   48.8   0.0   2   2   1.9e-08   1.9e-05   26.2   0.0   104   215   178   291   169   307 0.80 -
SOLCI003385300       -            370 EOG09360K9G          -            235   2.3e-12   48.8   1.9   1   2   3.7e-05     0.037   15.4   0.0   174   214    83   123    77   141 0.85 -
SOLCI003385300       -            370 EOG09360K9G          -            235   2.3e-12   48.8   1.9   2   2   2.7e-10   2.7e-07   32.2   0.4    52   198   199   345   164   359 0.71 -
SOLCI003187400       -            401 EOG09360K9G          -            235   2.9e-12   48.5   4.2   1   3    0.0028       2.8    9.3   0.1   172   209    58    95    47   113 0.85 -
SOLCI003187400       -            401 EOG09360K9G          -            235   2.9e-12   48.5   4.2   2   3   2.6e-09   2.6e-06   29.0   0.6   117   210   158   252   118   274 0.76 -
SOLCI003187400       -            401 EOG09360K9G          -            235   2.9e-12   48.5   4.2   3   3    0.0024       2.4    9.5   0.0   115   198   295   380   283   384 0.80 -
SOLCI003823500       -            331 EOG09360K9G          -            235   3.2e-12   48.4   1.1   1   2      0.02        21    6.4   0.1   112   207    17   112     5   131 0.72 -
SOLCI003823500       -            331 EOG09360K9G          -            235   3.2e-12   48.4   1.1   2   2   6.5e-13   6.5e-10   40.8   0.1    73   201   183   315   135   323 0.80 -
SOLCI001805000       -            224 EOG09360K9G          -            235   2.1e-11   45.7   0.3   1   1   2.7e-14   2.7e-11   45.3   0.3    18   218    22   219     2   224 0.75 -
SOLCI000590700       -            453 EOG09360K9G          -            235   8.1e-11   43.8   6.3   1   4    0.0036       3.6    8.9   0.4   173   214    61   107    45   131 0.75 -
SOLCI000590700       -            453 EOG09360K9G          -            235   8.1e-11   43.8   6.3   2   4       2.2   2.2e+03   -0.2   0.0   172   189   193   210   165   216 0.89 -
SOLCI000590700       -            453 EOG09360K9G          -            235   8.1e-11   43.8   6.3   3   4   3.6e-08   3.6e-05   25.3   0.1   118   231   231   344   210   350 0.74 -
SOLCI000590700       -            453 EOG09360K9G          -            235   8.1e-11   43.8   6.3   4   4    0.0009      0.91   10.9   0.0   123   198   360   437   332   450 0.76 -
SOLCI003187500       -            246 EOG09360K9G          -            235     9e-10   40.3   0.2   1   2   6.6e-05     0.067   14.6   0.2   172   214    59   101    47   129 0.77 -
SOLCI003187500       -            246 EOG09360K9G          -            235     9e-10   40.3   0.2   2   2     1e-07    0.0001   23.8   0.0   114   198   147   232   138   242 0.84 -
SOLCI002299300       -            131 EOG09360K9G          -            235   2.4e-09   38.9   0.0   1   1   3.4e-12   3.4e-09   38.5   0.0   129   208    38   119    30   129 0.85 -
SOLCI000651800       -            490 EOG09360K9G          -            235   4.5e-09   38.0   0.0   1   2     4e-09     4e-06   28.4   0.0   116   213    51   148    41   168 0.78 -
SOLCI000651800       -            490 EOG09360K9G          -            235   4.5e-09   38.0   0.0   2   2     0.011        11    7.3   0.0   172   211   443   484   429   489 0.85 -
SOLCI002523900       -            502 EOG09360K9G          -            235   8.4e-09   37.2   7.3   1   4     0.042        42    5.4   0.1   167   215    63   111    26   132 0.76 -
SOLCI002523900       -            502 EOG09360K9G          -            235   8.4e-09   37.2   7.3   2   4      0.29   2.9e+02    2.7   0.3     6    86   183   265   178   278 0.67 -
SOLCI002523900       -            502 EOG09360K9G          -            235   8.4e-09   37.2   7.3   3   4   6.9e-10   6.9e-07   30.9   0.0   127   206   275   356   268   376 0.80 -
SOLCI002523900       -            502 EOG09360K9G          -            235   8.4e-09   37.2   7.3   4   4       1.8   1.8e+03    0.1   0.1    14    44   362   392   355   458 0.60 -
SOLCI002001400       -            258 EOG09360K9G          -            235     3e-08   35.3   0.0   1   2   0.00022      0.22   12.9   0.0   132   209    25   108     3   123 0.62 -
SOLCI002001400       -            258 EOG09360K9G          -            235     3e-08   35.3   0.0   2   2   9.2e-07   0.00092   20.7   0.0   128   205   165   247   141   255 0.82 -
SOLCI005145400       -            600 EOG09360K9G          -            235     4e-08   34.9   0.0   1   3       0.3     3e+02    2.6   0.0   102   210    10   118     2   138 0.79 -
SOLCI005145400       -            600 EOG09360K9G          -            235     4e-08   34.9   0.0   2   3       7.2   7.2e+03   -1.9   1.2    33    56   314   336   255   387 0.58 -
SOLCI005145400       -            600 EOG09360K9G          -            235     4e-08   34.9   0.0   3   3     4e-11     4e-08   34.9   0.0   115   209   495   596   465   598 0.86 -
SOLCI007400400       -            342 EOG09360K9G          -            235   8.6e-08   33.9   0.0   1   2   1.4e-08   1.4e-05   26.7   0.0   115   210    22   117    15   142 0.79 -
SOLCI007400400       -            342 EOG09360K9G          -            235   8.6e-08   33.9   0.0   2   2     0.058        58    5.0   0.0   172   199   306   333   296   341 0.88 -
SOLCI006546900       -            410 EOG09360K9G          -            235   9.9e-08   33.7   3.4   1   3   1.3e-09   1.3e-06   30.0   0.1   112   224    19   134     8   145 0.82 -
SOLCI006546900       -            410 EOG09360K9G          -            235   9.9e-08   33.7   3.4   2   3       1.5   1.5e+03    0.3   0.4     8    72   220   289   214   296 0.74 -
SOLCI006546900       -            410 EOG09360K9G          -            235   9.9e-08   33.7   3.4   3   3      0.41   4.1e+02    2.2   0.0   147   197   330   382   313   397 0.71 -
SOLCI006723900       -             97 EOG09360K9G          -            235   2.6e-07   32.3   0.0   1   1   2.6e-10   2.6e-07   32.3   0.0   157   207    17    73     2    90 0.80 -
SOLCI005239800       -             97 EOG09360K9G          -            235   2.8e-07   32.2   0.0   1   1     3e-10     3e-07   32.1   0.0   157   207    17    73     2    87 0.78 -
SOLCI003948300       -            198 EOG09360K9G          -            235   5.8e-07   31.1   0.8   1   2     1e-09     1e-06   30.4   0.6   133   205    25   104     3   133 0.77 -
SOLCI003948300       -            198 EOG09360K9G          -            235   5.8e-07   31.1   0.8   2   2       2.6   2.6e+03   -0.4   0.1     9    39   103   133   100   155 0.60 -
SOLCI002854100       -             97 EOG09360K9G          -            235   8.5e-07   30.6   0.0   1   1   8.4e-10   8.5e-07   30.6   0.0   160   207    20    73     3    88 0.82 -
SOLCI006024600       -             81 EOG09360K9G          -            235   1.1e-06   30.2   0.1   1   1   1.1e-09   1.1e-06   30.2   0.1   159   207     3    57     1    72 0.75 -
SOLCI004732800       -            440 EOG09360K9G          -            235   1.3e-06   30.0   0.0   1   2   1.3e-09   1.3e-06   30.0   0.0   118   227    26   135    22   141 0.82 -
SOLCI004732800       -            440 EOG09360K9G          -            235   1.3e-06   30.0   0.0   2   2       8.3   8.3e+03   -2.1   1.2    75   104   153   182   144   219 0.53 -
SOLCI002343100       -            279 EOG09360K9G          -            235   1.4e-06   29.9   1.0   1   2   2.5e-06    0.0025   19.3   0.1   174   203    69    98    66   112 0.90 -
SOLCI002343100       -            279 EOG09360K9G          -            235   1.4e-06   29.9   1.0   2   2     0.003       3.1    9.1   0.1   110   197   171   258   114   271 0.78 -
SOLCI006475000       -            265 EOG09360K9G          -            235   2.7e-06   29.0   0.9   1   1   4.4e-09   4.5e-06   28.3   0.9     6    76     7    73     3    91 0.83 -
SOLCI003187700       -            225 EOG09360K9G          -            235   3.1e-06   28.7   0.0   1   2   6.6e-05     0.066   14.6   0.0   119   194    51   129    25   131 0.85 -
SOLCI003187700       -            225 EOG09360K9G          -            235   3.1e-06   28.7   0.0   2   2   0.00025      0.25   12.7   0.0   135   197   131   195   130   209 0.89 -
SOLCI002597800       -            255 EOG09360K9G          -            235   8.6e-06   27.3   0.1   1   2     4e-05     0.041   15.3   0.1   174   231    69   126    62   130 0.77 -
SOLCI002597800       -            255 EOG09360K9G          -            235   8.6e-06   27.3   0.1   2   2     0.002         2    9.7   0.0   133   196   170   239   166   244 0.81 -
SOLCI001646400       -            308 EOG09360K9G          -            235   1.5e-05   26.5   0.1   1   1   2.7e-08   2.7e-05   25.7   0.1     6    84    20    93    16   106 0.72 -
SOLCI005800300       -            139 EOG09360K9G          -            235   3.2e-05   25.5   0.0   1   1   3.9e-08   3.9e-05   25.2   0.0   111   196    47   131    13   134 0.84 -
SOLCI005833700       -            167 EOG09360K9G          -            235   6.7e-05   24.4   0.0   1   1   7.9e-08     8e-05   24.1   0.0   159   203    89   135    51   161 0.81 -
SOLCI003456900       -            309 EOG09360K9G          -            235   7.1e-05   24.3   0.8   1   3     7e-08   7.1e-05   24.3   0.8     7    54    36    84    30   101 0.79 -
SOLCI003456900       -            309 EOG09360K9G          -            235   7.1e-05   24.3   0.8   2   3       6.6   6.6e+03   -1.8   0.0    34    50   116   132   105   152 0.56 -
SOLCI003456900       -            309 EOG09360K9G          -            235   7.1e-05   24.3   0.8   3   3       3.3   3.3e+03   -0.8   1.2    35    74   190   229   164   238 0.53 -
SOLCI001446600       -             93 EOG09360K9G          -            235   7.3e-05   24.3   0.0   1   1   8.4e-08   8.5e-05   24.1   0.0   132   196    10    76     3    84 0.88 -
SOLCI003245900       -             97 EOG09360K9G          -            235   7.6e-05   24.2   0.0   1   1   7.5e-08   7.6e-05   24.2   0.0   158   201    18    65     2    88 0.77 -
SOLCI003385600       -            594 EOG09360K9G          -            235   7.6e-05   24.2   0.4   1   1   1.4e-07   0.00014   23.4   0.4     4    75    22    89    19   104 0.77 -
SOLCI000859300       -            149 EOG09360K9G          -            235   0.00086   20.8   0.0   1   1   1.1e-06    0.0011   20.4   0.0   173   203    68    98    26   107 0.89 -
SOLCI001427100       -            110 EOG09360K9G          -            235    0.0023   19.4   0.0   1   1   2.3e-06    0.0023   19.3   0.0   152   209     3    63     1    88 0.69 -
SOLCI006474900       -            220 EOG09360K9G          -            235    0.0036   18.7   2.4   1   1     9e-06     0.009   17.4   2.3     7    80     8    72     3   107 0.72 -
SOLCI001184100       -            127 EOG09360K9G          -            235    0.0047   18.4   0.0   1   1   5.3e-06    0.0053   18.2   0.0   100   208    12   123     4   127 0.72 -
SOLCI002731100       -             96 EOG09360K9G          -            235     0.011   17.1   0.0   1   1   1.3e-05     0.013   16.9   0.0   134   195    12    75     2    80 0.85 -
SOLCI007129100       -            187 EOG09360K9G          -            235     0.012   17.1   0.6   1   1   1.7e-05     0.017   16.5   0.2   114   212     7    99     2   119 0.76 -
SOLCI001443800       -            187 EOG09360K9G          -            235     0.013   16.9   0.0   1   1   2.3e-05     0.023   16.1   0.0   175   212   139   177   132   183 0.87 -
SOLCI000597700       -            620 EOG09360K9G          -            235     0.016   16.6   0.0   1   1   2.8e-05     0.029   15.8   0.0   155   214   157   220   104   227 0.73 -
SOLCI002212900       -            322 EOG09360K9G          -            235     0.016   16.6   0.0   1   1   2.4e-05     0.024   16.1   0.0   119   207   109   208    96   224 0.68 -
SOLCI001415100       -            695 EOG09360K9G          -            235     0.023   16.1   0.0   1   1   3.8e-05     0.039   15.4   0.0   118   208   121   222   110   226 0.66 -
SOLCI005165600       -            650 EOG09360K9G          -            235     0.065   14.6   0.0   1   1   0.00013      0.13   13.6   0.0   113   207   124   229   113   240 0.81 -
SOLCI005469200       -             97 EOG09360K9G          -            235     0.075   14.4   0.1   1   1   7.4e-05     0.075   14.4   0.1   178   207    40    73    18    89 0.82 -
SOLCI001804300       -            699 EOG09360K9G          -            235     0.089   14.2   0.0   1   1   0.00015      0.15   13.5   0.0   150   209   152   215   103   219 0.70 -
SOLCI004691900       -            150 EOG09360K9G          -            235     0.089   14.2   0.0   1   1   0.00012      0.12   13.7   0.0   160   196    97   133    63   141 0.79 -
SOLCI005018500       -            109 EOG09360K9G          -            235      0.13   13.6   0.0   1   1   0.00013      0.13   13.6   0.0   167   206    63   102    26   109 0.69 -
SOLCI003473500       -            335 EOG09360K9G          -            235      0.15   13.5   0.1   1   1    0.0002       0.2   13.0   0.1   113   199   166   257   117   287 0.78 -
SOLCI003312400       -            127 EOG09360K9G          -            235      0.38   12.1   0.0   1   1   0.00045      0.46   11.9   0.0   173   210    27    65    13    88 0.79 -
SOLCI005528000       -            178 EOG09360K9G          -            235      0.49   11.8   0.0   1   1   0.00057      0.58   11.5   0.0   118   198    31   117    23   149 0.76 -
SOLCI003629400       -            622 EOG09360K9G          -            235      0.72   11.2   0.0   1   1    0.0011       1.1   10.6   0.0   150   217   149   221   100   231 0.72 -
SOLCI004545800       -            747 EOG09360K9G          -            235      0.77   11.1   0.0   1   1    0.0012       1.2   10.5   0.0   149   211   197   263   143   272 0.77 -
SOLCI003919700       -            474 EOG09360K9G          -            235      0.97   10.8   3.2   1   1    0.0015       1.6   10.1   3.2     2    71     2    73     1    83 0.72 -
SOLCI007286700       -            682 EOG09360K9G          -            235       1.8    9.9   3.2   1   2       5.6   5.6e+03   -1.5   0.2    10    53   378   423   370   448 0.62 -
SOLCI007286700       -            682 EOG09360K9G          -            235       1.8    9.9   3.2   2   2    0.0012       1.2   10.5   0.2    40    74   645   678   636   681 0.78 -
#
# Program:         hmmsearch
# Version:         3.1b2 (February 2015)
# Pipeline mode:   SEARCH
# Query file:      /home/pgsb/tetiana.nosenko/lineages/embryophyta_odb9//hmms/EOG09360K9G.hmm
# Target file:     /nfs/pgsb/data/S_chilense/Schilense_genome/Solanum_chilense_v3.3_protein.fa
# Option settings: hmmsearch -o ./tmp/temp_Schil_BUSCO_prot_1362887668 --domtblout /home/ibis/tetiana.nosenko/Documents/S_chilense/11_S_chilense_genome/Schilense_genome_sequence/BUSCO_assessment/run_Schil_BUSCO_prot/hmmer_output/EOG09360K9G.out.1 --cpu 1 /home/pgsb/tetiana.nosenko/lineages/embryophyta_odb9//hmms/EOG09360K9G.hmm /nfs/pgsb/data/S_chilense/Schilense_genome/Solanum_chilense_v3.3_protein.fa 
# Current dir:     /home/ibis/tetiana.nosenko/Documents/S_chilense/11_S_chilense_genome/Schilense_genome_sequence/BUSCO_assessment
# Date:            Wed Mar  8 09:22:34 2017
# [ok]
```
