## Supplementary material for "The *de novo* reference genome and transcriptome assemblies of the wild tomato species *Solanum chilense*": EOG09360K47.out.1

```
#                                                                            --- full sequence --- -------------- this domain -------------   hmm coord   ali coord   env coord
# target name        accession   tlen query name           accession   qlen   E-value  score  bias   #  of  c-Evalue  i-Evalue  score  bias  from    to  from    to  from    to  acc description of target
#------------------- ---------- ----- -------------------- ---------- ----- --------- ------ ----- --- --- --------- --------- ------ ----- ----- ----- ----- ----- ----- ----- ---- ---------------------
SOLCI002956500       -            348 EOG09360K47          -            277  3.7e-149  497.7  15.2   1   1  1.9e-152  9.7e-149  496.3  15.2     7   277    41   345    36   345 0.94 -
SOLCI005502100       -            378 EOG09360K47          -            277   4.1e-16   61.2   0.1   1   1   1.8e-19   9.2e-16   60.0   0.1   141   276    30   159     8   160 0.88 -
SOLCI002001900       -            537 EOG09360K47          -            277   7.5e-14   53.8   0.1   1   2   1.5e-17   7.5e-14   53.8   0.1   146   277   242   366   187   366 0.81 -
SOLCI002001900       -            537 EOG09360K47          -            277   7.5e-14   53.8   0.1   2   2       2.2   1.1e+04   -2.6   0.3    30    44   423   437   383   483 0.58 -
SOLCI000468300       -            524 EOG09360K47          -            277   1.2e-12   49.8   0.1   1   1   5.4e-16   2.8e-12   48.6   0.1   133   277   222   360   177   360 0.78 -
SOLCI005264300       -            338 EOG09360K47          -            277   1.7e-06   29.7   0.0   1   1   4.5e-10   2.3e-06   29.2   0.0   151   256   190   305   176   323 0.73 -
SOLCI003881000       -            308 EOG09360K47          -            277   1.1e-05   27.0   0.0   1   1   3.4e-09   1.8e-05   26.3   0.0   151   263   163   288   156   297 0.74 -
SOLCI004397900       -            231 EOG09360K47          -            277   5.3e-05   24.7   0.0   1   1   1.5e-08   7.9e-05   24.2   0.0   150   243    78   182    71   210 0.77 -
SOLCI007062100       -            230 EOG09360K47          -            277   0.00013   23.4   0.1   1   1   3.8e-08    0.0002   22.9   0.1   132   232    74   167    69   182 0.82 -
SOLCI005167600       -            232 EOG09360K47          -            277   0.00019   22.9   0.0   1   1   5.6e-08   0.00029   22.3   0.0   132   233    75   169    70   185 0.79 -
SOLCI002268300       -            341 EOG09360K47          -            277    0.0072   17.8   0.1   1   1   1.9e-06      0.01   17.3   0.1   137   276   183   316   172   317 0.78 -
SOLCI002509800       -            208 EOG09360K47          -            277     0.022   16.2   0.0   1   1   5.6e-06     0.029   15.8   0.0   155   262    11   116     3   125 0.76 -
SOLCI001640400       -            333 EOG09360K47          -            277      0.17   13.2   0.1   1   1   4.9e-05      0.25   12.7   0.1   137   237   179   272   171   312 0.75 -
SOLCI006932500       -            100 EOG09360K47          -            277      0.23   12.8   0.3   1   1   9.1e-05      0.47   11.8   0.3    48   114    19    86    13    91 0.69 -
#
# Program:         hmmsearch
# Version:         3.1b2 (February 2015)
# Pipeline mode:   SEARCH
# Query file:      /home/pgsb/tetiana.nosenko/lineages/embryophyta_odb9//hmms/EOG09360K47.hmm
# Target file:     /nfs/pgsb/data/S_chilense/Schilense_genome/Solanum_chilense_v3.3_protein.fa
# Option settings: hmmsearch -o ./tmp/temp_Schil_BUSCO_prot_1362887668 --domtblout /home/ibis/tetiana.nosenko/Documents/S_chilense/11_S_chilense_genome/Schilense_genome_sequence/BUSCO_assessment/run_Schil_BUSCO_prot/hmmer_output/EOG09360K47.out.1 --cpu 1 /home/pgsb/tetiana.nosenko/lineages/embryophyta_odb9//hmms/EOG09360K47.hmm /nfs/pgsb/data/S_chilense/Schilense_genome/Solanum_chilense_v3.3_protein.fa 
# Current dir:     /home/ibis/tetiana.nosenko/Documents/S_chilense/11_S_chilense_genome/Schilense_genome_sequence/BUSCO_assessment
# Date:            Wed Mar  8 09:22:33 2017
# [ok]
```
