## Supplementary material for "The *de novo* reference genome and transcriptome assemblies of the wild tomato species *Solanum chilense*": EOG09360KAB.out.1

```
#                                                                            --- full sequence --- -------------- this domain -------------   hmm coord   ali coord   env coord
# target name        accession   tlen query name           accession   qlen   E-value  score  bias   #  of  c-Evalue  i-Evalue  score  bias  from    to  from    to  from    to  acc description of target
#------------------- ---------- ----- -------------------- ---------- ----- --------- ------ ----- --- --- --------- --------- ------ ----- ----- ----- ----- ----- ----- ----- ---- ---------------------
SOLCI002408500       -            281 EOG09360KAB          -            193  3.5e-105  351.3   0.3   1   1  2.1e-109  4.6e-105  351.0   0.3     7   193    84   276    80   276 0.96 -
SOLCI000836800       -             68 EOG09360KAB          -            193      0.24   12.6   0.0   1   1   1.1e-05      0.24   12.6   0.0   110   128    42    60     9    63 0.81 -
SOLCI007522000       -            191 EOG09360KAB          -            193      0.29   12.4   0.2   1   2    0.0002       4.4    8.5   0.0    12    58    10    54     2    62 0.80 -
SOLCI007522000       -            191 EOG09360KAB          -            193      0.29   12.4   0.2   2   2     0.022     5e+02    1.8   0.0    11    73    89   155    82   160 0.73 -
#
# Program:         hmmsearch
# Version:         3.1b2 (February 2015)
# Pipeline mode:   SEARCH
# Query file:      /home/pgsb/tetiana.nosenko/lineages/embryophyta_odb9//hmms/EOG09360KAB.hmm
# Target file:     /nfs/pgsb/data/S_chilense/Schilense_genome/Solanum_chilense_v3.3_protein.fa
# Option settings: hmmsearch -o ./tmp/temp_Schil_BUSCO_prot_1362887668 --domtblout /home/ibis/tetiana.nosenko/Documents/S_chilense/11_S_chilense_genome/Schilense_genome_sequence/BUSCO_assessment/run_Schil_BUSCO_prot/hmmer_output/EOG09360KAB.out.1 --cpu 1 /home/pgsb/tetiana.nosenko/lineages/embryophyta_odb9//hmms/EOG09360KAB.hmm /nfs/pgsb/data/S_chilense/Schilense_genome/Solanum_chilense_v3.3_protein.fa 
# Current dir:     /home/ibis/tetiana.nosenko/Documents/S_chilense/11_S_chilense_genome/Schilense_genome_sequence/BUSCO_assessment
# Date:            Wed Mar  8 09:22:34 2017
# [ok]
```
