## Supplementary material for "The *de novo* reference genome and transcriptome assemblies of the wild tomato species *Solanum chilense*": EOG09360KB8.out.1

```
#                                                                            --- full sequence --- -------------- this domain -------------   hmm coord   ali coord   env coord
# target name        accession   tlen query name           accession   qlen   E-value  score  bias   #  of  c-Evalue  i-Evalue  score  bias  from    to  from    to  from    to  acc description of target
#------------------- ---------- ----- -------------------- ---------- ----- --------- ------ ----- --- --- --------- --------- ------ ----- ----- ----- ----- ----- ----- ----- ---- ---------------------
SOLCI006980200       -            296 EOG09360KB8          -            227  2.5e-118  395.6   0.6   1   1  5.6e-122  4.2e-118  394.9   0.6     1   227    46   287    46   287 0.96 -
SOLCI000559100       -            593 EOG09360KB8          -            227   4.9e-15   57.7   0.3   1   2   1.9e-09   1.4e-05   26.7   0.1    36   146   157   266   153   278 0.79 -
SOLCI000559100       -            593 EOG09360KB8          -            227   4.9e-15   57.7   0.3   2   2   4.2e-10   3.2e-06   28.9   0.0   141   215   480   554   465   561 0.83 -
SOLCI002405300       -            326 EOG09360KB8          -            227   1.2e-08   36.8   0.0   1   2   1.1e-05     0.079   14.5   0.0    38   110    77   154    72   162 0.82 -
SOLCI002405300       -            326 EOG09360KB8          -            227   1.2e-08   36.8   0.0   2   2   4.5e-06     0.034   15.7   0.0   113   217   183   302   170   307 0.74 -
SOLCI003743700       -            308 EOG09360KB8          -            227   5.2e-08   34.7   0.3   1   2     0.092   6.8e+02    1.6   0.1    37   106    60   130    50   139 0.77 -
SOLCI003743700       -            308 EOG09360KB8          -            227   5.2e-08   34.7   0.3   2   2   9.1e-11   6.8e-07   31.1   0.0   114   215   177   282   169   290 0.83 -
SOLCI002634900       -            292 EOG09360KB8          -            227   2.8e-05   25.8   0.1   1   2     0.085   6.3e+02    1.7   0.1    34    74    55    95    47   136 0.86 -
SOLCI002634900       -            292 EOG09360KB8          -            227   2.8e-05   25.8   0.1   2   2   6.1e-08   0.00045   21.8   0.0   149   206   204   261   197   278 0.87 -
SOLCI002635000       -            252 EOG09360KB8          -            227   6.2e-05   24.7   0.0   1   2     0.077   5.8e+02    1.9   0.0    32    75    13    56     9   100 0.77 -
SOLCI002635000       -            252 EOG09360KB8          -            227   6.2e-05   24.7   0.0   2   2   1.2e-07   0.00093   20.8   0.0   149   208   164   223   124   239 0.87 -
SOLCI007311300       -            457 EOG09360KB8          -            227     0.035   15.7   0.7   1   1   7.8e-06     0.058   14.9   0.7    38   106    99   168    88   174 0.89 -
SOLCI005865500       -            681 EOG09360KB8          -            227       0.1   14.1   0.0   1   1   2.8e-05      0.21   13.1   0.0   116   172   195   252   185   285 0.72 -
SOLCI003209200       -            478 EOG09360KB8          -            227      0.51   11.9   0.0   1   1   9.8e-05      0.73   11.4   0.0    36   112    11    90     2   127 0.75 -
#
# Program:         hmmsearch
# Version:         3.1b2 (February 2015)
# Pipeline mode:   SEARCH
# Query file:      /home/pgsb/tetiana.nosenko/lineages/embryophyta_odb9//hmms/EOG09360KB8.hmm
# Target file:     /nfs/pgsb/data/S_chilense/Schilense_genome/Solanum_chilense_v3.3_protein.fa
# Option settings: hmmsearch -o ./tmp/temp_Schil_BUSCO_prot_1362887668 --domtblout /home/ibis/tetiana.nosenko/Documents/S_chilense/11_S_chilense_genome/Schilense_genome_sequence/BUSCO_assessment/run_Schil_BUSCO_prot/hmmer_output/EOG09360KB8.out.1 --cpu 1 /home/pgsb/tetiana.nosenko/lineages/embryophyta_odb9//hmms/EOG09360KB8.hmm /nfs/pgsb/data/S_chilense/Schilense_genome/Solanum_chilense_v3.3_protein.fa 
# Current dir:     /home/ibis/tetiana.nosenko/Documents/S_chilense/11_S_chilense_genome/Schilense_genome_sequence/BUSCO_assessment
# Date:            Wed Mar  8 09:22:34 2017
# [ok]
```
