## Supplementary material for "The *de novo* reference genome and transcriptome assemblies of the wild tomato species *Solanum chilense*": EOG09360KBD.out.1

```
#                                                                            --- full sequence --- -------------- this domain -------------   hmm coord   ali coord   env coord
# target name        accession   tlen query name           accession   qlen   E-value  score  bias   #  of  c-Evalue  i-Evalue  score  bias  from    to  from    to  from    to  acc description of target
#------------------- ---------- ----- -------------------- ---------- ----- --------- ------ ----- --- --- --------- --------- ------ ----- ----- ----- ----- ----- ----- ----- ---- ---------------------
SOLCI000506400       -            298 EOG09360KBD          -            248  4.3e-119  398.1   0.4   1   1  4.3e-123  5.8e-119  397.7   0.4    15   242    46   271    37   280 0.97 -
SOLCI006525200       -            268 EOG09360KBD          -            248   2.8e-27   97.4   1.1   1   1   2.8e-31   3.7e-27   97.0   1.1    15   243    30   250    14   255 0.87 -
SOLCI001393000       -            290 EOG09360KBD          -            248   5.8e-24   86.5   0.1   1   1   1.1e-27   1.5e-23   85.2   0.1    24   244    67   275    47   279 0.85 -
SOLCI002451900       -            111 EOG09360KBD          -            248     8e-11   43.5   0.0   1   1   6.7e-15   9.1e-11   43.3   0.0    23    91    39   106    19   110 0.86 -
SOLCI007092500       -             79 EOG09360KBD          -            248       0.8   10.7   0.0   1   1   6.6e-05      0.89   10.6   0.0   202   241    25    67    13    72 0.80 -
#
# Program:         hmmsearch
# Version:         3.1b2 (February 2015)
# Pipeline mode:   SEARCH
# Query file:      /home/pgsb/tetiana.nosenko/lineages/embryophyta_odb9//hmms/EOG09360KBD.hmm
# Target file:     /nfs/pgsb/data/S_chilense/Schilense_genome/Solanum_chilense_v3.3_protein.fa
# Option settings: hmmsearch -o ./tmp/temp_Schil_BUSCO_prot_1362887668 --domtblout /home/ibis/tetiana.nosenko/Documents/S_chilense/11_S_chilense_genome/Schilense_genome_sequence/BUSCO_assessment/run_Schil_BUSCO_prot/hmmer_output/EOG09360KBD.out.1 --cpu 1 /home/pgsb/tetiana.nosenko/lineages/embryophyta_odb9//hmms/EOG09360KBD.hmm /nfs/pgsb/data/S_chilense/Schilense_genome/Solanum_chilense_v3.3_protein.fa 
# Current dir:     /home/ibis/tetiana.nosenko/Documents/S_chilense/11_S_chilense_genome/Schilense_genome_sequence/BUSCO_assessment
# Date:            Wed Mar  8 09:22:34 2017
# [ok]
```
