## Supplementary material for "The *de novo* reference genome and transcriptome assemblies of the wild tomato species *Solanum chilense*": EOG09360KBS.out.1

```
#                                                                            --- full sequence --- -------------- this domain -------------   hmm coord   ali coord   env coord
# target name        accession   tlen query name           accession   qlen   E-value  score  bias   #  of  c-Evalue  i-Evalue  score  bias  from    to  from    to  from    to  acc description of target
#------------------- ---------- ----- -------------------- ---------- ----- --------- ------ ----- --- --- --------- --------- ------ ----- ----- ----- ----- ----- ----- ----- ---- ---------------------
SOLCI000414000       -            276 EOG09360KBS          -            280  8.2e-103  345.7   1.6   1   1  1.8e-105    2e-101  341.1   1.6    80   280    45   268    40   268 0.92 -
SOLCI000832800       -            415 EOG09360KBS          -            280   3.5e-25   91.0   0.0   1   1   1.4e-27   1.6e-23   85.5   0.0    47   234   154   364   152   367 0.77 -
SOLCI001933900       -            108 EOG09360KBS          -            280   0.00038   22.0   0.1   1   2     6e-08   0.00067   21.1   0.0   185   234    12    59     6    64 0.82 -
SOLCI001933900       -            108 EOG09360KBS          -            280   0.00038   22.0   0.1   2   2       1.3   1.4e+04   -2.9   0.0   210   233    78   103    67   106 0.54 -
SOLCI004575300       -            641 EOG09360KBS          -            280    0.0037   18.7   0.0   1   2   1.8e-06      0.02   16.3   0.0    44    86    48    93    32   104 0.85 -
SOLCI004575300       -            641 EOG09360KBS          -            280    0.0037   18.7   0.0   2   2      0.35   3.9e+03   -1.1   0.0   124   148   152   176   148   180 0.85 -
SOLCI003901100       -            326 EOG09360KBS          -            280      0.15   13.4   0.1   1   1   2.3e-05      0.26   12.6   0.1    33    90   223   281   209   296 0.82 -
SOLCI004472500       -            312 EOG09360KBS          -            280      0.21   12.9   0.0   1   1   3.1e-05      0.35   12.2   0.0    34    98   210   272   196   286 0.81 -
#
# Program:         hmmsearch
# Version:         3.1b2 (February 2015)
# Pipeline mode:   SEARCH
# Query file:      /home/pgsb/tetiana.nosenko/lineages/embryophyta_odb9//hmms/EOG09360KBS.hmm
# Target file:     /nfs/pgsb/data/S_chilense/Schilense_genome/Solanum_chilense_v3.3_protein.fa
# Option settings: hmmsearch -o ./tmp/temp_Schil_BUSCO_prot_1362887668 --domtblout /home/ibis/tetiana.nosenko/Documents/S_chilense/11_S_chilense_genome/Schilense_genome_sequence/BUSCO_assessment/run_Schil_BUSCO_prot/hmmer_output/EOG09360KBS.out.1 --cpu 1 /home/pgsb/tetiana.nosenko/lineages/embryophyta_odb9//hmms/EOG09360KBS.hmm /nfs/pgsb/data/S_chilense/Schilense_genome/Solanum_chilense_v3.3_protein.fa 
# Current dir:     /home/ibis/tetiana.nosenko/Documents/S_chilense/11_S_chilense_genome/Schilense_genome_sequence/BUSCO_assessment
# Date:            Wed Mar  8 09:22:34 2017
# [ok]
```
