## Supplementary material for "The *de novo* reference genome and transcriptome assemblies of the wild tomato species *Solanum chilense*": EOG09360KCW.out.1

```
#                                                                            --- full sequence --- -------------- this domain -------------   hmm coord   ali coord   env coord
# target name        accession   tlen query name           accession   qlen   E-value  score  bias   #  of  c-Evalue  i-Evalue  score  bias  from    to  from    to  from    to  acc description of target
#------------------- ---------- ----- -------------------- ---------- ----- --------- ------ ----- --- --- --------- --------- ------ ----- ----- ----- ----- ----- ----- ----- ---- ---------------------
SOLCI000892300       -            913 EOG09360KCW          -            265    4e-147  490.6  10.3   1   9     5e-06   0.00072   21.0   0.0   158   230   168   240   149   241 0.90 -
SOLCI000892300       -            913 EOG09360KCW          -            265    4e-147  490.6  10.3   2   9   1.1e-25   1.6e-23   85.4   0.5    78   229   190   344   183   344 0.93 -
SOLCI000892300       -            913 EOG09360KCW          -            265    4e-147  490.6  10.3   3   9   3.6e-24   5.2e-22   80.5   0.0   102   229   287   414   286   416 0.97 -
SOLCI000892300       -            913 EOG09360KCW          -            265    4e-147  490.6  10.3   4   9   1.6e-17   2.3e-15   58.7   0.0    99   210   354   465   354   467 0.97 -
SOLCI000892300       -            913 EOG09360KCW          -            265    4e-147  490.6  10.3   5   9   2.4e-22   3.4e-20   74.5   0.0    83   211   405   536   400   536 0.96 -
SOLCI000892300       -            913 EOG09360KCW          -            265    4e-147  490.6  10.3   6   9   4.4e-24   6.2e-22   80.2   0.0   100   212   460   572   458   573 0.97 -
SOLCI000892300       -            913 EOG09360KCW          -            265    4e-147  490.6  10.3   7   9   1.9e-18   2.7e-16   61.7   0.0   127   229   522   624   522   628 0.95 -
SOLCI000892300       -            913 EOG09360KCW          -            265    4e-147  490.6  10.3   8   9   2.3e-15   3.4e-13   51.6   0.0    83   180   615   715   609   725 0.91 -
SOLCI000892300       -            913 EOG09360KCW          -            265    4e-147  490.6  10.3   9   9   1.4e-12     2e-10   42.5   0.0    84   232   745   896   731   903 0.93 -
SOLCI006476700       -           1035 EOG09360KCW          -            265  6.5e-131  437.5  21.7   1   9   7.4e-08   1.1e-05   27.0   0.1   129   221   169   261   150   262 0.94 -
SOLCI006476700       -           1035 EOG09360KCW          -            265  6.5e-131  437.5  21.7   2   9   1.7e-11   2.5e-09   38.9   0.1   119   181   229   291   224   291 0.88 -
SOLCI006476700       -           1035 EOG09360KCW          -            265  6.5e-131  437.5  21.7   3   9   5.9e-29   8.5e-27   96.2   0.1    88   211   265   391   264   393 0.96 -
SOLCI006476700       -           1035 EOG09360KCW          -            265  6.5e-131  437.5  21.7   4   9   1.1e-13   1.5e-11   46.1   0.2   131   223   381   473   379   481 0.91 -
SOLCI006476700       -           1035 EOG09360KCW          -            265  6.5e-131  437.5  21.7   5   9   3.3e-07   4.6e-05   24.9   0.1   119   175   439   495   436   499 0.94 -
SOLCI006476700       -           1035 EOG09360KCW          -            265  6.5e-131  437.5  21.7   6   9   4.2e-14     6e-12   47.5   0.0   111   205   472   560   464   568 0.86 -
SOLCI006476700       -           1035 EOG09360KCW          -            265  6.5e-131  437.5  21.7   7   9   1.1e-27   1.5e-25   92.1   0.0    78   230   570   725   562   726 0.95 -
SOLCI006476700       -           1035 EOG09360KCW          -            265  6.5e-131  437.5  21.7   8   9   1.9e-24   2.8e-22   81.4   0.0   100   226   700   825   698   826 0.96 -
SOLCI006476700       -           1035 EOG09360KCW          -            265  6.5e-131  437.5  21.7   9   9     2e-18   2.8e-16   61.7   0.0   100   230   804   934   799   955 0.94 -
SOLCI003872100       -            916 EOG09360KCW          -            265  5.1e-123  411.6  13.0   1   7   0.00098      0.14   13.5   0.2   163   222   180   239   165   245 0.89 -
SOLCI003872100       -            916 EOG09360KCW          -            265  5.1e-123  411.6  13.0   2   7   1.6e-24   2.3e-22   81.6   0.6    99   212   221   334   198   339 0.94 -
SOLCI003872100       -            916 EOG09360KCW          -            265  5.1e-123  411.6  13.0   3   7   1.5e-14   2.1e-12   49.0   0.0   105   173   332   400   331   401 0.94 -
SOLCI003872100       -            916 EOG09360KCW          -            265  5.1e-123  411.6  13.0   4   7   2.4e-31   3.4e-29  104.0   0.0    83   233   377   530   376   532 0.97 -
SOLCI003872100       -            916 EOG09360KCW          -            265  5.1e-123  411.6  13.0   5   7   9.6e-30   1.4e-27   98.7   0.0    85   221   484   623   482   623 0.94 -
SOLCI003872100       -            916 EOG09360KCW          -            265  5.1e-123  411.6  13.0   6   7   6.2e-17   8.8e-15   56.8   0.0   106   210   613   717   611   722 0.95 -
SOLCI003872100       -            916 EOG09360KCW          -            265  5.1e-123  411.6  13.0   7   7   1.6e-18   2.3e-16   61.9   0.0    84   230   747   896   738   911 0.92 -
SOLCI007328400       -           1121 EOG09360KCW          -            265  2.1e-122  409.6  18.0   1   8   5.9e-12   8.5e-10   40.4   0.1   106   212   159   265   146   269 0.96 -
SOLCI007328400       -           1121 EOG09360KCW          -            265  2.1e-122  409.6  18.0   2   8   1.3e-24   1.8e-22   82.0   0.2    87   234   242   392   242   394 0.96 -
SOLCI007328400       -           1121 EOG09360KCW          -            265  2.1e-122  409.6  18.0   3   8     3e-20   4.3e-18   67.6   0.0    99   210   362   473   361   473 0.99 -
SOLCI007328400       -           1121 EOG09360KCW          -            265  2.1e-122  409.6  18.0   4   8   3.2e-21   4.5e-19   70.8   0.7   100   208   468   576   462   591 0.96 -
SOLCI007328400       -           1121 EOG09360KCW          -            265  2.1e-122  409.6  18.0   5   8     3e-11   4.2e-09   38.1   0.1    99   211   607   720   589   722 0.91 -
SOLCI007328400       -           1121 EOG09360KCW          -            265  2.1e-122  409.6  18.0   6   8   4.8e-17   6.9e-15   57.1   0.0    81   221   727   870   720   874 0.94 -
SOLCI007328400       -           1121 EOG09360KCW          -            265  2.1e-122  409.6  18.0   7   8   1.9e-07   2.7e-05   25.7   0.1   132   221   851   940   843   949 0.79 -
SOLCI007328400       -           1121 EOG09360KCW          -            265  2.1e-122  409.6  18.0   8   8   2.4e-23   3.4e-21   77.8   0.1    99   230   958  1089   954  1104 0.97 -
SOLCI004441600       -            343 EOG09360KCW          -            265  1.8e-119  399.9  12.6   1   3   0.00027     0.038   15.3   0.7    20    62    34    72    18    74 0.65 -
SOLCI004441600       -            343 EOG09360KCW          -            265  1.8e-119  399.9  12.6   2   3       2.2   3.2e+02    2.5   0.3    54    79   109   134    74   141 0.80 -
SOLCI004441600       -            343 EOG09360KCW          -            265  1.8e-119  399.9  12.6   3   3  2.5e-118  3.5e-116  389.2   0.7    74   264   150   340   144   341 0.98 -
SOLCI003829900       -           1169 EOG09360KCW          -            265    1e-117  394.2  13.0   1  10     0.086        12    7.1   0.1   126   209   172   259   158   262 0.74 -
SOLCI003829900       -           1169 EOG09360KCW          -            265    1e-117  394.2  13.0   2  10   4.8e-10   6.9e-08   34.2   0.0    86   186   238   341   231   345 0.91 -
SOLCI003829900       -           1169 EOG09360KCW          -            265    1e-117  394.2  13.0   3  10   2.1e-15   3.1e-13   51.7   0.1   119   218   344   443   340   444 0.96 -
SOLCI003829900       -           1169 EOG09360KCW          -            265    1e-117  394.2  13.0   4  10   1.9e-12   2.7e-10   42.1   0.0   100   185   430   515   429   516 0.96 -
SOLCI003829900       -           1169 EOG09360KCW          -            265    1e-117  394.2  13.0   5  10   8.9e-18   1.3e-15   59.5   0.1   102   213   502   613   500   621 0.94 -
SOLCI003829900       -           1169 EOG09360KCW          -            265    1e-117  394.2  13.0   6  10     1e-18   1.5e-16   62.6   0.0    81   235   618   774   610   784 0.90 -
SOLCI003829900       -           1169 EOG09360KCW          -            265    1e-117  394.2  13.0   7  10   2.3e-06   0.00033   22.1   0.0   131   217   811   899   806   899 0.89 -
SOLCI003829900       -           1169 EOG09360KCW          -            265    1e-117  394.2  13.0   8  10   4.2e-16   6.1e-14   54.0   0.0   102   224   853   976   850   979 0.92 -
SOLCI003829900       -           1169 EOG09360KCW          -            265    1e-117  394.2  13.0   9  10   1.7e-21   2.5e-19   71.7   0.0    83   207   972  1099   971  1103 0.94 -
SOLCI003829900       -           1169 EOG09360KCW          -            265    1e-117  394.2  13.0  10  10   1.2e-15   1.7e-13   52.5   0.0   100   205  1062  1167  1058  1169 0.98 -
SOLCI004565600       -            980 EOG09360KCW          -            265  4.6e-117  392.1  11.2   1   8   3.7e-06   0.00053   21.4   0.0   103   185   194   276   188   279 0.93 -
SOLCI004565600       -            980 EOG09360KCW          -            265  4.6e-117  392.1  11.2   2   8   4.7e-11   6.7e-09   37.5   0.0   103   211   264   369   257   370 0.94 -
SOLCI004565600       -            980 EOG09360KCW          -            265  4.6e-117  392.1  11.2   3   8   5.3e-06   0.00076   20.9   0.0   116   180   344   408   339   415 0.93 -
SOLCI004565600       -            980 EOG09360KCW          -            265  4.6e-117  392.1  11.2   4   8   1.6e-14   2.2e-12   48.9   0.2    76   172   412   511   406   513 0.89 -
SOLCI004565600       -            980 EOG09360KCW          -            265  4.6e-117  392.1  11.2   5   8   1.7e-22   2.5e-20   75.0   0.0   101   202   510   611   509   617 0.95 -
SOLCI004565600       -            980 EOG09360KCW          -            265  4.6e-117  392.1  11.2   6   8   1.3e-31   1.9e-29  104.9   0.2    80   211   607   741   604   741 0.94 -
SOLCI004565600       -            980 EOG09360KCW          -            265  4.6e-117  392.1  11.2   7   8     1e-22   1.5e-20   75.7   0.5    99   211   734   846   731   853 0.93 -
SOLCI004565600       -            980 EOG09360KCW          -            265  4.6e-117  392.1  11.2   8   8   9.2e-11   1.3e-08   36.5   0.0   117   225   855   965   841   974 0.90 -
SOLCI004221400       -            762 EOG09360KCW          -            265  7.2e-115  384.9  19.7   1   7   7.6e-10   1.1e-07   33.5   0.1   135   218   135   219   126   227 0.91 -
SOLCI004221400       -            762 EOG09360KCW          -            265  7.2e-115  384.9  19.7   2   7   9.6e-15   1.4e-12   49.6   0.0   115   230   221   336   216   340 0.91 -
SOLCI004221400       -            762 EOG09360KCW          -            265  7.2e-115  384.9  19.7   3   7   1.3e-14   1.8e-12   49.2   0.1   138   230   314   406   313   407 0.97 -
SOLCI004221400       -            762 EOG09360KCW          -            265  7.2e-115  384.9  19.7   4   7   1.2e-22   1.8e-20   75.4   0.8   104   226   385   507   385   512 0.97 -
SOLCI004221400       -            762 EOG09360KCW          -            265  7.2e-115  384.9  19.7   5   7   5.3e-27   7.6e-25   89.8   0.3    83   229   431   580   431   584 0.96 -
SOLCI004221400       -            762 EOG09360KCW          -            265  7.2e-115  384.9  19.7   6   7   1.2e-19   1.7e-17   65.7   0.1   115   232   501   618   499   623 0.89 -
SOLCI004221400       -            762 EOG09360KCW          -            265  7.2e-115  384.9  19.7   7   7   4.1e-24   5.8e-22   80.3   0.0   100   228   591   720   583   744 0.86 -
SOLCI000699800       -            720 EOG09360KCW          -            265  1.6e-105  354.3  17.1   1   7   1.7e-06   0.00024   22.6   0.0   116   225   127   237   121   239 0.91 -
SOLCI000699800       -            720 EOG09360KCW          -            265  1.6e-105  354.3  17.1   2   7   3.5e-23     5e-21   77.2   0.2   114   230   196   312   182   313 0.95 -
SOLCI000699800       -            720 EOG09360KCW          -            265  1.6e-105  354.3  17.1   3   7     2e-18   2.8e-16   61.6   0.1   120   229   237   346   237   352 0.95 -
SOLCI000699800       -            720 EOG09360KCW          -            265  1.6e-105  354.3  17.1   4   7   1.3e-18   1.9e-16   62.2   0.0    91   233   310   452   306   457 0.90 -
SOLCI000699800       -            720 EOG09360KCW          -            265  1.6e-105  354.3  17.1   5   7   5.1e-24   7.2e-22   80.0   0.5   100   223   459   582   453   588 0.95 -
SOLCI000699800       -            720 EOG09360KCW          -            265  1.6e-105  354.3  17.1   6   7   2.8e-12     4e-10   41.5   0.0   100   178   564   642   560   643 0.96 -
SOLCI000699800       -            720 EOG09360KCW          -            265  1.6e-105  354.3  17.1   7   7   1.8e-19   2.5e-17   65.1   0.0    86   212   582   711   577   718 0.91 -
SOLCI002498300       -            514 EOG09360KCW          -            265    3e-104  350.1  10.9   1   7    0.0033      0.48   11.7   0.1   100   176    26    99    19   106 0.88 -
SOLCI002498300       -            514 EOG09360KCW          -            265    3e-104  350.1  10.9   2   7   2.8e-10   4.1e-08   34.9   0.0   112   175   105   168    99   168 0.95 -
SOLCI002498300       -            514 EOG09360KCW          -            265    3e-104  350.1  10.9   3   7   1.7e-28   2.4e-26   94.7   0.0    84   230   144   293   143   294 0.96 -
SOLCI002498300       -            514 EOG09360KCW          -            265    3e-104  350.1  10.9   4   7   3.1e-17   4.5e-15   57.7   0.0   113   211   246   344   242   345 0.96 -
SOLCI002498300       -            514 EOG09360KCW          -            265    3e-104  350.1  10.9   5   7   4.5e-18   6.4e-16   60.5   0.0   103   211   271   379   270   379 0.98 -
SOLCI002498300       -            514 EOG09360KCW          -            265    3e-104  350.1  10.9   6   7   9.1e-20   1.3e-17   66.0   0.1    99   211   302   414   301   414 0.99 -
SOLCI002498300       -            514 EOG09360KCW          -            265    3e-104  350.1  10.9   7   7   1.5e-21   2.1e-19   71.9   0.0    99   203   372   476   371   481 0.96 -
SOLCI001725900       -            891 EOG09360KCW          -            265    5e-104  349.3  13.9   1   7   2.6e-17   3.8e-15   58.0   0.1    74   224   158   311   139   314 0.91 -
SOLCI001725900       -            891 EOG09360KCW          -            265    5e-104  349.3  13.9   2   7   3.8e-18   5.4e-16   60.7   0.2    99   213   326   441   311   448 0.92 -
SOLCI001725900       -            891 EOG09360KCW          -            265    5e-104  349.3  13.9   3   7   3.8e-19   5.4e-17   64.0   0.0    99   179   432   512   422   513 0.96 -
SOLCI001725900       -            891 EOG09360KCW          -            265    5e-104  349.3  13.9   4   7   8.6e-18   1.2e-15   59.6   0.1   132   234   500   602   499   606 0.96 -
SOLCI001725900       -            891 EOG09360KCW          -            265    5e-104  349.3  13.9   5   7   1.8e-06   0.00026   22.4   0.0    99   167   607   675   603   676 0.91 -
SOLCI001725900       -            891 EOG09360KCW          -            265    5e-104  349.3  13.9   6   7   2.6e-18   3.7e-16   61.3   0.3   116   224   659   767   654   776 0.88 -
SOLCI001725900       -            891 EOG09360KCW          -            265    5e-104  349.3  13.9   7   7   3.6e-16   5.1e-14   54.3   0.0   100   208   782   890   769   891 0.94 -
SOLCI006753400       -            911 EOG09360KCW          -            265  2.1e-103  347.3  19.1   1   7   4.2e-08     6e-06   27.8   0.1    82   194   158   273   144   287 0.67 -
SOLCI006753400       -            911 EOG09360KCW          -            265  2.1e-103  347.3  19.1   2   7     3e-14   4.3e-12   48.0   0.0   101   184   285   368   277   371 0.96 -
SOLCI006753400       -            911 EOG09360KCW          -            265  2.1e-103  347.3  19.1   3   7   3.4e-21   4.8e-19   70.7   0.1   110   227   364   480   362   481 0.95 -
SOLCI006753400       -            911 EOG09360KCW          -            265  2.1e-103  347.3  19.1   4   7   6.4e-20   9.2e-18   66.5   0.0    84   235   439   593   438   597 0.95 -
SOLCI006753400       -            911 EOG09360KCW          -            265  2.1e-103  347.3  19.1   5   7   2.1e-29     3e-27   97.6   0.3    79   227   609   760   604   762 0.95 -
SOLCI006753400       -            911 EOG09360KCW          -            265  2.1e-103  347.3  19.1   6   7   4.6e-16   6.5e-14   53.9   0.1   136   221   739   824   737   824 0.97 -
SOLCI006753400       -            911 EOG09360KCW          -            265  2.1e-103  347.3  19.1   7   7   1.1e-12   1.6e-10   42.8   0.1   120   220   793   893   793   903 0.95 -
SOLCI001441700       -            839 EOG09360KCW          -            265  1.7e-100  337.8   9.0   1   5   2.4e-24   3.5e-22   81.0   0.5    83   229   211   359   194   360 0.92 -
SOLCI001441700       -            839 EOG09360KCW          -            265  1.7e-100  337.8   9.0   2   5   2.5e-17   3.5e-15   58.1   0.1    84   220   351   455   347   469 0.50 -
SOLCI001441700       -            839 EOG09360KCW          -            265  1.7e-100  337.8   9.0   3   5   5.3e-18   7.5e-16   60.3   0.1    99   209   474   584   455   587 0.93 -
SOLCI001441700       -            839 EOG09360KCW          -            265  1.7e-100  337.8   9.0   4   5   3.2e-20   4.6e-18   67.5   0.0   100   223   580   703   578   704 0.98 -
SOLCI001441700       -            839 EOG09360KCW          -            265  1.7e-100  337.8   9.0   5   5   4.8e-27   6.8e-25   89.9   0.0   100   234   685   819   683   828 0.96 -
SOLCI004535900       -            814 EOG09360KCW          -            265  1.8e-100  337.7  27.8   1   8   2.3e-08   3.3e-06   28.7   0.0   102   211   143   258   135   258 0.87 -
SOLCI004535900       -            814 EOG09360KCW          -            265  1.8e-100  337.7  27.8   2   8   1.1e-14   1.6e-12   49.4   0.1   100   208   217   325   208   325 0.96 -
SOLCI004535900       -            814 EOG09360KCW          -            265  1.8e-100  337.7  27.8   3   8   1.1e-21   1.5e-19   72.4   0.9    92   228   241   380   239   388 0.96 -
SOLCI004535900       -            814 EOG09360KCW          -            265  1.8e-100  337.7  27.8   4   8   1.2e-20   1.8e-18   68.9   0.3    79   214   298   436   296   440 0.94 -
SOLCI004535900       -            814 EOG09360KCW          -            265  1.8e-100  337.7  27.8   5   8   1.7e-16   2.4e-14   55.3   0.0   102   211   394   503   390   505 0.96 -
SOLCI004535900       -            814 EOG09360KCW          -            265  1.8e-100  337.7  27.8   6   8   2.4e-20   3.4e-18   68.0   0.4   100   212   497   609   495   612 0.98 -
SOLCI004535900       -            814 EOG09360KCW          -            265  1.8e-100  337.7  27.8   7   8     1e-12   1.5e-10   42.9   0.1   100   178   602   680   600   684 0.96 -
SOLCI004535900       -            814 EOG09360KCW          -            265  1.8e-100  337.7  27.8   8   8     2e-07   2.9e-05   25.6   0.0   147   223   695   771   682   786 0.86 -
SOLCI003803600       -           1035 EOG09360KCW          -            265     5e-98  329.7  20.1   1  10   8.8e-07   0.00013   23.5   0.0   133   222    60   149    53   156 0.92 -
SOLCI003803600       -           1035 EOG09360KCW          -            265     5e-98  329.7  20.1   2  10   0.00033     0.047   15.0   0.1   128   205   155   231   144   234 0.92 -
SOLCI003803600       -           1035 EOG09360KCW          -            265     5e-98  329.7  20.1   3  10   9.7e-06    0.0014   20.1   0.1   105   192   202   291   202   302 0.86 -
SOLCI003803600       -           1035 EOG09360KCW          -            265     5e-98  329.7  20.1   4  10   2.2e-09   3.2e-07   32.0   0.0   123   220   322   419   315   432 0.90 -
SOLCI003803600       -           1035 EOG09360KCW          -            265     5e-98  329.7  20.1   5  10   4.6e-06   0.00065   21.1   0.0   128   179   432   483   426   486 0.90 -
SOLCI003803600       -           1035 EOG09360KCW          -            265     5e-98  329.7  20.1   6  10   4.1e-22   5.8e-20   73.7   0.3    77   196   448   570   444   573 0.94 -
SOLCI003803600       -           1035 EOG09360KCW          -            265     5e-98  329.7  20.1   7  10   9.2e-13   1.3e-10   43.1   0.2   136   236   545   645   545   652 0.95 -
SOLCI003803600       -           1035 EOG09360KCW          -            265     5e-98  329.7  20.1   8  10   1.3e-14   1.9e-12   49.1   0.0   113   201   661   749   647   781 0.89 -
SOLCI003803600       -           1035 EOG09360KCW          -            265     5e-98  329.7  20.1   9  10   5.7e-17   8.1e-15   56.9   0.1   100   208   788   896   778   900 0.95 -
SOLCI003803600       -           1035 EOG09360KCW          -            265     5e-98  329.7  20.1  10  10   5.5e-16   7.9e-14   53.6   0.0    80   177   870   970   869  1011 0.92 -
SOLCI004586900       -            590 EOG09360KCW          -            265   1.8e-97  327.9  29.9   1   7   2.8e-06    0.0004   21.8   0.4   110   225    51   166    38   171 0.93 -
SOLCI004586900       -            590 EOG09360KCW          -            265   1.8e-97  327.9  29.9   2   7   1.8e-06   0.00026   22.4   0.2   109   177   120   189   110   191 0.79 -
SOLCI004586900       -            590 EOG09360KCW          -            265   1.8e-97  327.9  29.9   3   7   2.5e-26   3.6e-24   87.5   1.1    78   223   156   305   154   307 0.93 -
SOLCI004586900       -            590 EOG09360KCW          -            265   1.8e-97  327.9  29.9   4   7   3.6e-27   5.2e-25   90.3   0.3   101   208   288   395   286   397 0.97 -
SOLCI004586900       -            590 EOG09360KCW          -            265   1.8e-97  327.9  29.9   5   7   1.4e-13   2.1e-11   45.7   0.0   103   187   360   444   359   450 0.93 -
SOLCI004586900       -            590 EOG09360KCW          -            265   1.8e-97  327.9  29.9   6   7   1.8e-15   2.6e-13   51.9   0.0    79   183   403   510   401   510 0.93 -
SOLCI004586900       -            590 EOG09360KCW          -            265   1.8e-97  327.9  29.9   7   7   5.2e-22   7.5e-20   73.4   0.7   100   210   462   572   456   581 0.96 -
SOLCI002228800       -            752 EOG09360KCW          -            265   1.2e-96  325.1  12.0   1   6   2.6e-17   3.7e-15   58.0   0.0    99   190   262   353   230   354 0.87 -
SOLCI002228800       -            752 EOG09360KCW          -            265   1.2e-96  325.1  12.0   2   6   3.4e-14   4.8e-12   47.8   0.0   104   178   337   411   333   413 0.96 -
SOLCI002228800       -            752 EOG09360KCW          -            265   1.2e-96  325.1  12.0   3   6   3.5e-23   5.1e-21   77.2   0.1   102   221   405   524   404   525 0.98 -
SOLCI002228800       -            752 EOG09360KCW          -            265   1.2e-96  325.1  12.0   4   6   1.8e-21   2.5e-19   71.6   0.1   102   223   475   596   475   597 0.98 -
SOLCI002228800       -            752 EOG09360KCW          -            265   1.2e-96  325.1  12.0   5   6     4e-21   5.7e-19   70.5   0.1   100   234   578   712   577   722 0.96 -
SOLCI002228800       -            752 EOG09360KCW          -            265   1.2e-96  325.1  12.0   6   6   2.5e-13   3.5e-11   44.9   0.0    83   193   628   741   627   747 0.81 -
SOLCI005641500       -            381 EOG09360KCW          -            265   1.4e-96  325.0  11.5   1   5   3.9e-22   5.6e-20   73.8   0.1   100   225     1   126     1   131 0.97 -
SOLCI005641500       -            381 EOG09360KCW          -            265   1.4e-96  325.0  11.5   2   5   7.2e-21     1e-18   69.6   0.0    79   211    47   182    44   182 0.96 -
SOLCI005641500       -            381 EOG09360KCW          -            265   1.4e-96  325.0  11.5   3   5     8e-18   1.1e-15   59.7   0.0   111   229   117   235   115   238 0.95 -
SOLCI005641500       -            381 EOG09360KCW          -            265   1.4e-96  325.0  11.5   4   5   5.9e-26   8.4e-24   86.3   0.6    85   221   158   297   156   305 0.94 -
SOLCI005641500       -            381 EOG09360KCW          -            265   1.4e-96  325.0  11.5   5   5   1.2e-20   1.7e-18   68.9   0.2   100   231   246   377   244   381 0.97 -
SOLCI004441000       -            833 EOG09360KCW          -            265   1.1e-95  322.0  21.0   1   7     2e-13   2.9e-11   45.2   0.2   100   223   241   364   238   367 0.71 -
SOLCI004441000       -            833 EOG09360KCW          -            265   1.1e-95  322.0  21.0   2   7   3.9e-19   5.6e-17   64.0   0.4   104   227   280   403   271   411 0.94 -
SOLCI004441000       -            833 EOG09360KCW          -            265   1.1e-95  322.0  21.0   3   7   2.7e-14   3.8e-12   48.1   0.1   110   229   356   476   356   477 0.95 -
SOLCI004441000       -            833 EOG09360KCW          -            265   1.1e-95  322.0  21.0   4   7   9.6e-23   1.4e-20   75.8   0.0    99   232   451   584   448   589 0.96 -
SOLCI004441000       -            833 EOG09360KCW          -            265   1.1e-95  322.0  21.0   5   7   5.6e-15     8e-13   50.3   0.1    99   223   521   645   521   653 0.97 -
SOLCI004441000       -            833 EOG09360KCW          -            265   1.1e-95  322.0  21.0   6   7   6.2e-18   8.8e-16   60.0   0.3   101   222   593   714   589   722 0.94 -
SOLCI004441000       -            833 EOG09360KCW          -            265   1.1e-95  322.0  21.0   7   7   1.3e-11   1.8e-09   39.3   0.0    99   236   661   796   654   812 0.83 -
SOLCI004840300       -            619 EOG09360KCW          -            265   7.1e-94  316.1   9.6   1   5   1.6e-13   2.2e-11   45.6   0.0   101   202   130   228   125   232 0.90 -
SOLCI004840300       -            619 EOG09360KCW          -            265   7.1e-94  316.1   9.6   2   5   1.6e-22   2.3e-20   75.1   0.3    99   210   230   341   215   341 0.95 -
SOLCI004840300       -            619 EOG09360KCW          -            265   7.1e-94  316.1   9.6   3   5   1.1e-24   1.6e-22   82.2   0.2   101   212   267   378   266   380 0.97 -
SOLCI004840300       -            619 EOG09360KCW          -            265   7.1e-94  316.1   9.6   4   5   5.6e-21   7.9e-19   70.0   0.1   101   229   337   465   335   467 0.98 -
SOLCI004840300       -            619 EOG09360KCW          -            265   7.1e-94  316.1   9.6   5   5   2.2e-23   3.2e-21   77.9   0.0   100   231   476   607   469   616 0.95 -
SOLCI007314000       -            759 EOG09360KCW          -            265   9.2e-94  315.7  15.3   1   7   0.00044     0.062   14.6   0.0   135   207   195   267   182   267 0.77 -
SOLCI007314000       -            759 EOG09360KCW          -            265   9.2e-94  315.7  15.3   2   7   1.1e-21   1.6e-19   72.3   0.2   100   212   265   377   263   378 0.98 -
SOLCI007314000       -            759 EOG09360KCW          -            265   9.2e-94  315.7  15.3   3   7   3.9e-17   5.5e-15   57.4   0.2   130   220   365   455   364   456 0.95 -
SOLCI007314000       -            759 EOG09360KCW          -            265   9.2e-94  315.7  15.3   4   7   3.3e-15   4.7e-13   51.1   0.0   100   183   440   523   439   523 0.96 -
SOLCI007314000       -            759 EOG09360KCW          -            265   9.2e-94  315.7  15.3   5   7   3.5e-14     5e-12   47.7   0.0   127   211   502   586   500   586 0.98 -
SOLCI007314000       -            759 EOG09360KCW          -            265   9.2e-94  315.7  15.3   6   7   7.3e-21     1e-18   69.6   0.0    99   194   579   674   578   675 0.96 -
SOLCI007314000       -            759 EOG09360KCW          -            265   9.2e-94  315.7  15.3   7   7   3.2e-17   4.5e-15   57.7   0.1   103   230   618   745   618   756 0.94 -
SOLCI004667900       -            687 EOG09360KCW          -            265   3.1e-91  307.4   9.7   1   5   3.6e-15   5.1e-13   51.0   0.1    97   211    81   196    67   196 0.95 -
SOLCI004667900       -            687 EOG09360KCW          -            265   3.1e-91  307.4   9.7   2   5   7.6e-19   1.1e-16   63.0   0.0   100   219   190   310   188   311 0.95 -
SOLCI004667900       -            687 EOG09360KCW          -            265   3.1e-91  307.4   9.7   3   5   1.6e-17   2.3e-15   58.7   0.2    80   185   308   415   304   422 0.93 -
SOLCI004667900       -            687 EOG09360KCW          -            265   3.1e-91  307.4   9.7   4   5   8.4e-26   1.2e-23   85.8   0.2   100   232   435   567   429   574 0.96 -
SOLCI004667900       -            687 EOG09360KCW          -            265   3.1e-91  307.4   9.7   5   5   2.2e-17   3.2e-15   58.2   0.0   100   209   575   684   565   686 0.96 -
SOLCI002121800       -            850 EOG09360KCW          -            265   5.4e-90  303.3  18.8   1   8      0.05       7.2    7.9   0.1   160   235   159   232   154   240 0.82 -
SOLCI002121800       -            850 EOG09360KCW          -            265   5.4e-90  303.3  18.8   2   8   5.3e-07   7.6e-05   24.2   0.4   102   206   239   343   232   347 0.90 -
SOLCI002121800       -            850 EOG09360KCW          -            265   5.4e-90  303.3  18.8   3   8   3.9e-12   5.5e-10   41.0   0.1    98   191   340   433   337   439 0.91 -
SOLCI002121800       -            850 EOG09360KCW          -            265   5.4e-90  303.3  18.8   4   8   1.6e-19   2.3e-17   65.2   0.3    84   225   393   536   393   542 0.94 -
SOLCI002121800       -            850 EOG09360KCW          -            265   5.4e-90  303.3  18.8   5   8   1.3e-13   1.8e-11   45.9   0.0   103   217   484   599   484   600 0.96 -
SOLCI002121800       -            850 EOG09360KCW          -            265   5.4e-90  303.3  18.8   6   8   4.9e-18   7.1e-16   60.3   0.0   102   233   518   650   517   650 0.95 -
SOLCI002121800       -            850 EOG09360KCW          -            265   5.4e-90  303.3  18.8   7   8   8.2e-20   1.2e-17   66.2   0.3   100   209   622   731   620   732 0.98 -
SOLCI002121800       -            850 EOG09360KCW          -            265   5.4e-90  303.3  18.8   8   8   9.9e-18   1.4e-15   59.4   0.0   100   215   727   842   725   848 0.95 -
SOLCI004215000       -            767 EOG09360KCW          -            265   8.9e-85  286.2   8.2   1   6   2.1e-05     0.003   19.0   0.1   131   203   146   221   129   224 0.78 -
SOLCI004215000       -            767 EOG09360KCW          -            265   8.9e-85  286.2   8.2   2   6   4.7e-21   6.7e-19   70.3   0.2   100   212   223   335   220   337 0.98 -
SOLCI004215000       -            767 EOG09360KCW          -            265   8.9e-85  286.2   8.2   3   6   7.3e-27     1e-24   89.3   0.0    79   229   304   457   302   458 0.96 -
SOLCI004215000       -            767 EOG09360KCW          -            265   8.9e-85  286.2   8.2   4   6   1.1e-21   1.6e-19   72.3   0.1    99   212   432   545   431   549 0.97 -
SOLCI004215000       -            767 EOG09360KCW          -            265   8.9e-85  286.2   8.2   5   6   3.2e-09   4.6e-07   31.4   0.0   102   173   540   611   537   617 0.94 -
SOLCI004215000       -            767 EOG09360KCW          -            265   8.9e-85  286.2   8.2   6   6   8.2e-12   1.2e-09   40.0   0.0    96   183   619   706   615   722 0.90 -
SOLCI001037900       -            594 EOG09360KCW          -            265   1.1e-84  285.9  21.3   1   5   1.9e-10   2.7e-08   35.5   0.4   110   225    55   170    42   176 0.94 -
SOLCI001037900       -            594 EOG09360KCW          -            265   1.1e-84  285.9  21.3   2   5   1.2e-26   1.7e-24   88.6   0.4    76   228   158   314   156   317 0.92 -
SOLCI001037900       -            594 EOG09360KCW          -            265   1.1e-84  285.9  21.3   3   5   1.5e-22   2.1e-20   75.2   0.7   101   189   292   380   291   381 0.96 -
SOLCI001037900       -            594 EOG09360KCW          -            265   1.1e-84  285.9  21.3   4   5   7.9e-13   1.1e-10   43.3   0.1   103   175   364   436   364   437 0.95 -
SOLCI001037900       -            594 EOG09360KCW          -            265   1.1e-84  285.9  21.3   5   5   1.5e-26   2.2e-24   88.2   0.1   101   236   432   567   431   591 0.92 -
SOLCI002498400       -            654 EOG09360KCW          -            265   1.8e-84  285.2  16.2   1   7     0.038       5.5    8.3   0.0   187   225    36    74    31    79 0.93 -
SOLCI002498400       -            654 EOG09360KCW          -            265   1.8e-84  285.2  16.2   2   7   6.1e-16   8.7e-14   53.5   1.0    82   215   157   293   141   299 0.88 -
SOLCI002498400       -            654 EOG09360KCW          -            265   1.8e-84  285.2  16.2   3   7   6.1e-09   8.8e-07   30.5   0.0   148   211   261   324   256   324 0.73 -
SOLCI002498400       -            654 EOG09360KCW          -            265   1.8e-84  285.2  16.2   4   7   2.5e-25   3.6e-23   84.3   0.2    84   221   299   439   294   444 0.93 -
SOLCI002498400       -            654 EOG09360KCW          -            265   1.8e-84  285.2  16.2   5   7   5.4e-13   7.8e-11   43.8   0.1   102   165   425   488   424   493 0.95 -
SOLCI002498400       -            654 EOG09360KCW          -            265   1.8e-84  285.2  16.2   6   7   8.8e-17   1.3e-14   56.3   0.1    98   180   493   575   488   582 0.94 -
SOLCI002498400       -            654 EOG09360KCW          -            265   1.8e-84  285.2  16.2   7   7   2.5e-16   3.5e-14   54.8   0.0    99   170   580   651   572   653 0.90 -
SOLCI000725500       -            763 EOG09360KCW          -            265   2.1e-84  285.0  23.7   1   6   4.5e-10   6.4e-08   34.3   0.2   131   212    78   159    74   161 0.96 -
SOLCI000725500       -            763 EOG09360KCW          -            265   2.1e-84  285.0  23.7   2   6   6.8e-17   9.7e-15   56.6   0.9   112   230   129   247   128   253 0.97 -
SOLCI000725500       -            763 EOG09360KCW          -            265   2.1e-84  285.0  23.7   3   6   5.5e-19   7.8e-17   63.5   0.4    87   227   241   384   238   391 0.90 -
SOLCI000725500       -            763 EOG09360KCW          -            265   2.1e-84  285.0  23.7   4   6   3.4e-24   4.9e-22   80.5   0.2    99   217   396   514   378   517 0.93 -
SOLCI000725500       -            763 EOG09360KCW          -            265   2.1e-84  285.0  23.7   5   6   1.1e-17   1.5e-15   59.2   0.0   100   187   502   589   501   595 0.96 -
SOLCI000725500       -            763 EOG09360KCW          -            265   2.1e-84  285.0  23.7   6   6   8.5e-12   1.2e-09   39.9   0.5   114   259   586   733   584   737 0.86 -
SOLCI004247500       -            843 EOG09360KCW          -            265   2.4e-84  284.9  16.1   1   9      0.12        17    6.6   0.0   159   203    88   132    59   140 0.75 -
SOLCI004247500       -            843 EOG09360KCW          -            265   2.4e-84  284.9  16.1   2   9   4.5e-11   6.5e-09   37.5   0.8    94   230   146   283   126   286 0.91 -
SOLCI004247500       -            843 EOG09360KCW          -            265   2.4e-84  284.9  16.1   3   9   8.9e-14   1.3e-11   46.4   0.5   124   229   282   383   279   390 0.92 -
SOLCI004247500       -            843 EOG09360KCW          -            265   2.4e-84  284.9  16.1   4   9   7.3e-21     1e-18   69.6   0.2    79   211   304   435   304   436 0.95 -
SOLCI004247500       -            843 EOG09360KCW          -            265   2.4e-84  284.9  16.1   5   9   4.3e-06   0.00061   21.2   0.0   100   158   429   487   427   496 0.92 -
SOLCI004247500       -            843 EOG09360KCW          -            265   2.4e-84  284.9  16.1   6   9   5.8e-15   8.3e-13   50.3   0.1    99   209   499   609   495   612 0.96 -
SOLCI004247500       -            843 EOG09360KCW          -            265   2.4e-84  284.9  16.1   7   9     5e-07   7.1e-05   24.3   0.0    99   163   604   668   603   696 0.85 -
SOLCI004247500       -            843 EOG09360KCW          -            265   2.4e-84  284.9  16.1   8   9   3.6e-13   5.2e-11   44.4   0.1   119   199   694   774   677   775 0.92 -
SOLCI004247500       -            843 EOG09360KCW          -            265   2.4e-84  284.9  16.1   9   9   3.6e-14   5.1e-12   47.7   0.0   108   190   753   835   751   839 0.96 -
SOLCI001309600       -            980 EOG09360KCW          -            265   5.7e-84  283.6   7.1   1  10     0.023       3.3    9.0   0.0   157   227    89   160    85   164 0.83 -
SOLCI001309600       -            980 EOG09360KCW          -            265   5.7e-84  283.6   7.1   2  10   1.1e-05    0.0015   19.9   0.4   120   229   123   232   110   234 0.92 -
SOLCI001309600       -            980 EOG09360KCW          -            265   5.7e-84  283.6   7.1   3  10   2.8e-08     4e-06   28.4   0.4   103   233   141   271   136   272 0.93 -
SOLCI001309600       -            980 EOG09360KCW          -            265   5.7e-84  283.6   7.1   4  10     1e-18   1.4e-16   62.6   0.1   100   229   243   372   224   374 0.90 -
SOLCI001309600       -            980 EOG09360KCW          -            265   5.7e-84  283.6   7.1   5  10   0.00023     0.033   15.5   0.0   127   187   375   435   373   447 0.66 -
SOLCI001309600       -            980 EOG09360KCW          -            265   5.7e-84  283.6   7.1   6  10   1.7e-07   2.4e-05   25.8   0.0   136   212   489   565   477   565 0.92 -
SOLCI001309600       -            980 EOG09360KCW          -            265   5.7e-84  283.6   7.1   7  10   1.3e-19   1.8e-17   65.6   0.1   100   218   558   676   556   682 0.97 -
SOLCI001309600       -            980 EOG09360KCW          -            265   5.7e-84  283.6   7.1   8  10   5.8e-07   8.3e-05   24.1   0.0    98   175   661   738   658   745 0.61 -
SOLCI001309600       -            980 EOG09360KCW          -            265   5.7e-84  283.6   7.1   9  10   1.3e-11   1.8e-09   39.3   0.0    74   184   752   863   745   864 0.84 -
SOLCI001309600       -            980 EOG09360KCW          -            265   5.7e-84  283.6   7.1  10  10   5.1e-13   7.3e-11   43.9   0.0   102   207   851   956   850   978 0.83 -
SOLCI006155700       -            798 EOG09360KCW          -            265   5.8e-83  280.3   7.7   1   8   4.4e-09   6.2e-07   31.0   0.0   104   211    68   175    62   176 0.95 -
SOLCI006155700       -            798 EOG09360KCW          -            265   5.8e-83  280.3   7.7   2   8   1.6e-14   2.2e-12   48.9   0.1   101   183   170   252   168   252 0.97 -
SOLCI006155700       -            798 EOG09360KCW          -            265   5.8e-83  280.3   7.7   3   8   1.7e-15   2.4e-13   52.1   0.0   104   206   208   310   207   311 0.96 -
SOLCI006155700       -            798 EOG09360KCW          -            265   5.8e-83  280.3   7.7   4   8   2.1e-21     3e-19   71.4   0.1   101   230   240   369   238   373 0.97 -
SOLCI006155700       -            798 EOG09360KCW          -            265   5.8e-83  280.3   7.7   5   8   3.4e-08   4.8e-06   28.1   0.0   120   194   364   438   362   443 0.92 -
SOLCI006155700       -            798 EOG09360KCW          -            265   5.8e-83  280.3   7.7   6   8   2.1e-11     3e-09   38.6   0.1   100   202   472   574   463   574 0.96 -
SOLCI006155700       -            798 EOG09360KCW          -            265   5.8e-83  280.3   7.7   7   8   2.2e-15   3.1e-13   51.7   0.1   100   221   507   628   506   634 0.96 -
SOLCI006155700       -            798 EOG09360KCW          -            265   5.8e-83  280.3   7.7   8   8    0.0012      0.17   13.2   0.0   132   219   643   730   638   775 0.61 -
SOLCI003343300       -            526 EOG09360KCW          -            265   1.3e-82  279.2  19.0   1   6   2.2e-06   0.00031   22.2   0.3   114   190    25   101    20   114 0.87 -
SOLCI003343300       -            526 EOG09360KCW          -            265   1.3e-82  279.2  19.0   2   6   1.1e-18   1.6e-16   62.5   0.2    80   207    93   225    92   226 0.92 -
SOLCI003343300       -            526 EOG09360KCW          -            265   1.3e-82  279.2  19.0   3   6     2e-24   2.8e-22   81.3   0.1   101   207   224   330   221   334 0.96 -
SOLCI003343300       -            526 EOG09360KCW          -            265   1.3e-82  279.2  19.0   4   6   2.1e-12     3e-10   41.9   0.0   103   202   296   395   295   400 0.93 -
SOLCI003343300       -            526 EOG09360KCW          -            265   1.3e-82  279.2  19.0   5   6   7.7e-14   1.1e-11   46.6   0.0    81   163   341   426   338   428 0.93 -
SOLCI003343300       -            526 EOG09360KCW          -            265   1.3e-82  279.2  19.0   6   6   7.3e-22   1.1e-19   72.9   1.0   100   207   398   505   396   513 0.95 -
SOLCI002312000       -            829 EOG09360KCW          -            265   4.1e-81  274.2  14.0   1   7      0.36        51    5.1   0.0   166   210    64   108    42   112 0.62 -
SOLCI002312000       -            829 EOG09360KCW          -            265   4.1e-81  274.2  14.0   2   7   1.5e-13   2.2e-11   45.6   0.1    80   230   134   291   114   296 0.77 -
SOLCI002312000       -            829 EOG09360KCW          -            265   4.1e-81  274.2  14.0   3   7   2.9e-16   4.1e-14   54.6   0.9   128   237   294   403   287   408 0.95 -
SOLCI002312000       -            829 EOG09360KCW          -            265   4.1e-81  274.2  14.0   4   7   7.7e-22   1.1e-19   72.8   0.1    81   229   384   535   383   538 0.95 -
SOLCI002312000       -            829 EOG09360KCW          -            265   4.1e-81  274.2  14.0   5   7   1.7e-07   2.4e-05   25.8   0.1    84   230   492   637   486   637 0.91 -
SOLCI002312000       -            829 EOG09360KCW          -            265   4.1e-81  274.2  14.0   6   7   1.7e-13   2.5e-11   45.4   0.0   100   177   612   689   604   696 0.94 -
SOLCI002312000       -            829 EOG09360KCW          -            265   4.1e-81  274.2  14.0   7   7   1.8e-15   2.5e-13   52.0   0.0   127   216   724   813   713   828 0.93 -
SOLCI001873300       -            909 EOG09360KCW          -            265   7.8e-81  273.3   2.7   1   5   5.1e-19   7.4e-17   63.6   0.0    79   214   223   361   209   362 0.92 -
SOLCI001873300       -            909 EOG09360KCW          -            265   7.8e-81  273.3   2.7   2   5   3.8e-17   5.4e-15   57.5   0.0   100   196   352   448   350   454 0.92 -
SOLCI001873300       -            909 EOG09360KCW          -            265   7.8e-81  273.3   2.7   3   5   3.5e-09     5e-07   31.3   0.0   101   222   458   579   452   584 0.94 -
SOLCI001873300       -            909 EOG09360KCW          -            265   7.8e-81  273.3   2.7   4   5   2.7e-28   3.8e-26   94.0   0.1    84   224   578   721   574   727 0.94 -
SOLCI001873300       -            909 EOG09360KCW          -            265   7.8e-81  273.3   2.7   5   5   1.6e-10   2.4e-08   35.7   0.0   120   213   722   814   717   847 0.84 -
SOLCI004945500       -            663 EOG09360KCW          -            265   1.5e-78  265.8   8.6   1   5   1.4e-21     2e-19   72.0   0.1    71   223    87   242    75   247 0.90 -
SOLCI004945500       -            663 EOG09360KCW          -            265   1.5e-78  265.8   8.6   2   5   1.7e-17   2.4e-15   58.6   0.0    88   210   242   364   239   364 0.97 -
SOLCI004945500       -            663 EOG09360KCW          -            265   1.5e-78  265.8   8.6   3   5     5e-09   7.2e-07   30.8   0.0   112   177   336   401   331   403 0.93 -
SOLCI004945500       -            663 EOG09360KCW          -            265   1.5e-78  265.8   8.6   4   5   1.5e-19   2.1e-17   65.4   0.3   100   232   394   526   392   531 0.97 -
SOLCI004945500       -            663 EOG09360KCW          -            265   1.5e-78  265.8   8.6   5   5   2.5e-19   3.6e-17   64.6   0.2   101   218   535   652   527   661 0.92 -
SOLCI003320200       -            775 EOG09360KCW          -            265   1.8e-78  265.5   4.8   1   6   1.4e-08     2e-06   29.4   0.1   131   211   122   202    90   203 0.93 -
SOLCI003320200       -            775 EOG09360KCW          -            265   1.8e-78  265.5   4.8   2   6   1.9e-26   2.7e-24   87.9   0.1   100   230   196   326   194   327 0.97 -
SOLCI003320200       -            775 EOG09360KCW          -            265   1.8e-78  265.5   4.8   3   6   2.3e-13   3.3e-11   45.0   0.0   117   202   318   403   317   408 0.94 -
SOLCI003320200       -            775 EOG09360KCW          -            265   1.8e-78  265.5   4.8   4   6   1.4e-11     2e-09   39.2   0.0   101   156   407   462   404   471 0.94 -
SOLCI003320200       -            775 EOG09360KCW          -            265   1.8e-78  265.5   4.8   5   6     6e-19   8.5e-17   63.4   0.0   100   221   489   610   483   643 0.87 -
SOLCI003320200       -            775 EOG09360KCW          -            265   1.8e-78  265.5   4.8   6   6    0.0011      0.15   13.4   0.0   138   213   666   741   659   767 0.78 -
SOLCI006582700       -            770 EOG09360KCW          -            265   9.7e-78  263.2   3.8   1   6   3.7e-05    0.0053   18.1   0.0   135   222   140   230   132   231 0.84 -
SOLCI006582700       -            770 EOG09360KCW          -            265   9.7e-78  263.2   3.8   2   6   2.6e-27   3.7e-25   90.8   0.0    79   234   224   382   219   384 0.96 -
SOLCI006582700       -            770 EOG09360KCW          -            265   9.7e-78  263.2   3.8   3   6   4.3e-18   6.1e-16   60.6   0.0   111   235   364   488   359   494 0.97 -
SOLCI006582700       -            770 EOG09360KCW          -            265   9.7e-78  263.2   3.8   4   6   9.5e-14   1.4e-11   46.3   0.0   111   202   504   595   491   600 0.95 -
SOLCI006582700       -            770 EOG09360KCW          -            265   9.7e-78  263.2   3.8   5   6   3.9e-14   5.6e-12   47.6   0.0   100   188   598   686   594   690 0.97 -
SOLCI006582700       -            770 EOG09360KCW          -            265   9.7e-78  263.2   3.8   6   6     0.067       9.6    7.5   0.0   130   177   715   762   712   766 0.90 -
SOLCI002510100       -            737 EOG09360KCW          -            265   5.2e-76  257.5  12.8   1   6    0.0078       1.1   10.5   0.0   112   200    63   152    48   157 0.84 -
SOLCI002510100       -            737 EOG09360KCW          -            265   5.2e-76  257.5  12.8   2   6     5e-18   7.1e-16   60.3   0.9   100   221   157   279   153   282 0.92 -
SOLCI002510100       -            737 EOG09360KCW          -            265   5.2e-76  257.5  12.8   3   6   2.2e-16   3.1e-14   55.0   0.0   100   205   263   368   260   371 0.96 -
SOLCI002510100       -            737 EOG09360KCW          -            265   5.2e-76  257.5  12.8   4   6   1.9e-22   2.7e-20   74.9   0.2   100   227   368   497   366   500 0.93 -
SOLCI002510100       -            737 EOG09360KCW          -            265   5.2e-76  257.5  12.8   5   6   2.7e-15   3.9e-13   51.4   0.0   104   229   479   604   473   605 0.95 -
SOLCI002510100       -            737 EOG09360KCW          -            265   5.2e-76  257.5  12.8   6   6   1.9e-09   2.7e-07   32.2   0.0   101   227   581   707   578   726 0.88 -
SOLCI004587800       -            588 EOG09360KCW          -            265   7.3e-76  257.0  15.9   1   7      0.22        32    5.7   0.1   179   233    48   102    39   115 0.66 -
SOLCI004587800       -            588 EOG09360KCW          -            265   7.3e-76  257.0  15.9   2   7       1.6   2.2e+02    3.0   0.0   114   146    88   120    85   131 0.88 -
SOLCI004587800       -            588 EOG09360KCW          -            265   7.3e-76  257.0  15.9   3   7   5.2e-07   7.4e-05   24.2   0.1   125   177   134   187   125   189 0.90 -
SOLCI004587800       -            588 EOG09360KCW          -            265   7.3e-76  257.0  15.9   4   7   9.2e-21   1.3e-18   69.3   0.0   100   224   180   304   177   305 0.97 -
SOLCI004587800       -            588 EOG09360KCW          -            265   7.3e-76  257.0  15.9   5   7   8.6e-25   1.2e-22   82.5   0.4    80   208   297   428   297   429 0.97 -
SOLCI004587800       -            588 EOG09360KCW          -            265   7.3e-76  257.0  15.9   6   7   1.3e-18   1.9e-16   62.2   0.1    99   184   424   509   422   511 0.97 -
SOLCI004587800       -            588 EOG09360KCW          -            265   7.3e-76  257.0  15.9   7   7     4e-14   5.7e-12   47.5   0.1   129   215   489   575   488   582 0.94 -
SOLCI005511700       -            678 EOG09360KCW          -            265   1.4e-75  256.0  11.3   1   5   0.00025     0.036   15.4   0.1   103   175   134   203    86   206 0.76 -
SOLCI005511700       -            678 EOG09360KCW          -            265   1.4e-75  256.0  11.3   2   5   1.3e-26   1.9e-24   88.5   0.3    84   224   179   322   179   328 0.95 -
SOLCI005511700       -            678 EOG09360KCW          -            265   1.4e-75  256.0  11.3   3   5     5e-24   7.1e-22   80.0   1.2    99   218   337   456   323   459 0.93 -
SOLCI005511700       -            678 EOG09360KCW          -            265   1.4e-75  256.0  11.3   4   5   8.7e-18   1.2e-15   59.5   0.2   100   194   443   537   442   542 0.96 -
SOLCI005511700       -            678 EOG09360KCW          -            265   1.4e-75  256.0  11.3   5   5   6.7e-10   9.5e-08   33.7   0.0   126   239   552   665   547   677 0.69 -
SOLCI004234600       -            611 EOG09360KCW          -            265   6.3e-75  254.0  13.4   1   5   4.6e-08   6.6e-06   27.7   0.2   129   230   171   272   149   273 0.88 -
SOLCI004234600       -            611 EOG09360KCW          -            265   6.3e-75  254.0  13.4   2   5   3.5e-21     5e-19   70.7   0.1   101   215   248   362   245   365 0.97 -
SOLCI004234600       -            611 EOG09360KCW          -            265   6.3e-75  254.0  13.4   3   5   1.7e-16   2.5e-14   55.3   0.1    99   183   316   400   315   400 0.97 -
SOLCI004234600       -            611 EOG09360KCW          -            265   6.3e-75  254.0  13.4   4   5   1.4e-19   2.1e-17   65.4   0.2    84   198   368   485   364   487 0.92 -
SOLCI004234600       -            611 EOG09360KCW          -            265   6.3e-75  254.0  13.4   5   5     6e-22   8.6e-20   73.2   0.0    99   220   456   577   456   583 0.95 -
SOLCI005484700       -            754 EOG09360KCW          -            265   2.9e-74  251.8   0.8   1   5   2.3e-14   3.3e-12   48.3   0.1    81   210   208   340   189   341 0.92 -
SOLCI005484700       -            754 EOG09360KCW          -            265   2.9e-74  251.8   0.8   2   5   1.5e-09   2.1e-07   32.5   0.0   102   185   337   420   334   422 0.96 -
SOLCI005484700       -            754 EOG09360KCW          -            265   2.9e-74  251.8   0.8   3   5   2.1e-20   3.1e-18   68.1   0.0    90   207   392   512   387   517 0.90 -
SOLCI005484700       -            754 EOG09360KCW          -            265   2.9e-74  251.8   0.8   4   5   5.4e-15   7.8e-13   50.4   0.0   108   210   518   620   512   630 0.94 -
SOLCI005484700       -            754 EOG09360KCW          -            265   2.9e-74  251.8   0.8   5   5   5.4e-18   7.7e-16   60.2   0.0   113   211   628   726   620   735 0.93 -
SOLCI001596600       -           1475 EOG09360KCW          -            265   1.2e-73  249.7  10.3   1  10   7.2e-08     1e-05   27.0   0.0   110   226   240   359   222   364 0.87 -
SOLCI001596600       -           1475 EOG09360KCW          -            265   1.2e-73  249.7  10.3   2  10   2.4e-12   3.4e-10   41.7   0.1   109   211   347   449   343   454 0.96 -
SOLCI001596600       -           1475 EOG09360KCW          -            265   1.2e-73  249.7  10.3   3  10     2e-14   2.9e-12   48.5   0.1    99   224   372   497   369   500 0.96 -
SOLCI001596600       -           1475 EOG09360KCW          -            265   1.2e-73  249.7  10.3   4  10   5.2e-10   7.4e-08   34.0   0.0   131   208   439   516   436   519 0.91 -
SOLCI001596600       -           1475 EOG09360KCW          -            265   1.2e-73  249.7  10.3   5  10   2.2e-14   3.2e-12   48.4   0.1    84   228   459   606   458   622 0.93 -
SOLCI001596600       -           1475 EOG09360KCW          -            265   1.2e-73  249.7  10.3   6  10    0.0022      0.31   12.3   0.0   100   232   649   780   644   786 0.89 -
SOLCI001596600       -           1475 EOG09360KCW          -            265   1.2e-73  249.7  10.3   7  10   5.7e-08   8.2e-06   27.4   0.2    77   237   727   891   720   896 0.88 -
SOLCI001596600       -           1475 EOG09360KCW          -            265   1.2e-73  249.7  10.3   8  10   4.4e-06   0.00063   21.2   0.0   136   202   895   961   891   968 0.91 -
SOLCI001596600       -           1475 EOG09360KCW          -            265   1.2e-73  249.7  10.3   9  10   7.3e-13     1e-10   43.4   0.0   110   234   939  1063   939  1071 0.96 -
SOLCI001596600       -           1475 EOG09360KCW          -            265   1.2e-73  249.7  10.3  10  10   5.1e-07   7.2e-05   24.3   0.0    77   195  1078  1199  1063  1208 0.88 -
SOLCI003635200       -            819 EOG09360KCW          -            265   5.1e-72  244.4   7.2   1   8   1.9e-08   2.8e-06   28.9   0.0    99   172   180   253   146   261 0.82 -
SOLCI003635200       -            819 EOG09360KCW          -            265   5.1e-72  244.4   7.2   2   8     3e-11   4.3e-09   38.1   0.0    82   172   266   359   259   363 0.91 -
SOLCI003635200       -            819 EOG09360KCW          -            265   5.1e-72  244.4   7.2   3   8   2.4e-15   3.4e-13   51.6   0.1   103   207   360   464   356   469 0.95 -
SOLCI003635200       -            819 EOG09360KCW          -            265   5.1e-72  244.4   7.2   4   8   2.1e-11   2.9e-09   38.7   0.1   107   227   434   554   426   554 0.94 -
SOLCI003635200       -            819 EOG09360KCW          -            265   5.1e-72  244.4   7.2   5   8   1.7e-10   2.5e-08   35.6   0.0   104   222   466   584   461   592 0.93 -
SOLCI003635200       -            819 EOG09360KCW          -            265   5.1e-72  244.4   7.2   6   8   2.1e-07   2.9e-05   25.5   0.0    99   231   531   663   529   669 0.97 -
SOLCI003635200       -            819 EOG09360KCW          -            265   5.1e-72  244.4   7.2   7   8   0.00025     0.036   15.4   0.0   127   226   594   693   589   697 0.86 -
SOLCI003635200       -            819 EOG09360KCW          -            265   5.1e-72  244.4   7.2   8   8   1.8e-19   2.5e-17   65.1   0.1   121   233   693   805   684   811 0.94 -
SOLCI004438800       -            786 EOG09360KCW          -            265   5.5e-72  244.3   8.7   1   6   2.1e-05     0.003   18.9   0.1   107   230   109   232   101   237 0.87 -
SOLCI004438800       -            786 EOG09360KCW          -            265   5.5e-72  244.3   8.7   2   6     2e-20   2.9e-18   68.2   0.6   100   233   207   340   202   344 0.94 -
SOLCI004438800       -            786 EOG09360KCW          -            265   5.5e-72  244.3   8.7   3   6   2.6e-17   3.7e-15   58.0   0.1    99   212   346   459   342   463 0.97 -
SOLCI004438800       -            786 EOG09360KCW          -            265   5.5e-72  244.3   8.7   4   6   5.2e-18   7.4e-16   60.3   0.1   116   230   468   582   459   582 0.95 -
SOLCI004438800       -            786 EOG09360KCW          -            265   5.5e-72  244.3   8.7   5   6   2.1e-11   2.9e-09   38.7   0.0    99   207   556   665   547   670 0.89 -
SOLCI004438800       -            786 EOG09360KCW          -            265   5.5e-72  244.3   8.7   6   6   7.8e-11   1.1e-08   36.8   0.0    81   219   641   782   639   784 0.90 -
SOLCI004643200       -            761 EOG09360KCW          -            265   1.5e-71  242.9  14.2   1   6     0.072        10    7.4   0.0   130   212   156   238   132   266 0.75 -
SOLCI004643200       -            761 EOG09360KCW          -            265   1.5e-71  242.9  14.2   2   6     0.018       2.5    9.4   0.0   117   176   254   313   242   319 0.77 -
SOLCI004643200       -            761 EOG09360KCW          -            265   1.5e-71  242.9  14.2   3   6   1.1e-17   1.6e-15   59.2   0.2    98   217   305   430   289   434 0.89 -
SOLCI004643200       -            761 EOG09360KCW          -            265   1.5e-71  242.9  14.2   4   6   1.4e-29     2e-27   98.2   1.2    81   230   431   583   427   589 0.96 -
SOLCI004643200       -            761 EOG09360KCW          -            265   1.5e-71  242.9  14.2   5   6     2e-13   2.8e-11   45.3   0.1   121   210   544   633   539   635 0.95 -
SOLCI004643200       -            761 EOG09360KCW          -            265   1.5e-71  242.9  14.2   6   6   4.9e-21   7.1e-19   70.2   0.1    87   227   577   721   576   727 0.91 -
SOLCI003908300       -            617 EOG09360KCW          -            265   1.7e-71  242.7  11.2   1   5      0.31        44    5.3   0.0   138   210    63   135    55   136 0.81 -
SOLCI003908300       -            617 EOG09360KCW          -            265   1.7e-71  242.7  11.2   2   5   4.3e-05    0.0062   17.9   0.1   114   184   109   179   105   188 0.93 -
SOLCI003908300       -            617 EOG09360KCW          -            265   1.7e-71  242.7  11.2   3   5     8e-27   1.1e-24   89.2   0.8   100   219   201   320   181   322 0.95 -
SOLCI003908300       -            617 EOG09360KCW          -            265   1.7e-71  242.7  11.2   4   5     4e-26   5.7e-24   86.9   1.0   101   228   307   434   306   436 0.97 -
SOLCI003908300       -            617 EOG09360KCW          -            265   1.7e-71  242.7  11.2   5   5   2.3e-21   3.3e-19   71.3   0.0    81   234   424   580   421   588 0.94 -
SOLCI002498500       -            605 EOG09360KCW          -            265   2.1e-71  242.4  11.0   1   4   5.2e-09   7.5e-07   30.8   1.9   111   234   155   278   149   280 0.83 -
SOLCI002498500       -            605 EOG09360KCW          -            265   2.1e-71  242.4  11.0   2   4     3e-20   4.3e-18   67.6   0.1   117   232   266   381   259   383 0.96 -
SOLCI002498500       -            605 EOG09360KCW          -            265   2.1e-71  242.4  11.0   3   4   2.5e-24   3.6e-22   81.0   0.1    84   230   335   484   335   490 0.95 -
SOLCI002498500       -            605 EOG09360KCW          -            265   2.1e-71  242.4  11.0   4   4     2e-27   2.9e-25   91.1   0.0    87   208   478   602   472   604 0.94 -
SOLCI002282700       -            848 EOG09360KCW          -            265   5.6e-70  237.7   9.9   1   5   3.3e-10   4.8e-08   34.7   0.1   104   236   174   306   169   308 0.83 -
SOLCI002282700       -            848 EOG09360KCW          -            265   5.6e-70  237.7   9.9   2   5   3.7e-06   0.00053   21.4   0.0   136   208   311   383   307   405 0.74 -
SOLCI002282700       -            848 EOG09360KCW          -            265   5.6e-70  237.7   9.9   3   5   1.6e-11   2.2e-09   39.0   0.0    88   211   450   575   443   575 0.91 -
SOLCI002282700       -            848 EOG09360KCW          -            265   5.6e-70  237.7   9.9   4   5     3e-26   4.3e-24   87.3   0.9   101   217   570   686   563   687 0.97 -
SOLCI002282700       -            848 EOG09360KCW          -            265   5.6e-70  237.7   9.9   5   5   6.2e-25   8.9e-23   83.0   0.1    88   226   659   800   658   815 0.93 -
SOLCI003978800       -            716 EOG09360KCW          -            265   6.6e-70  237.5  15.0   1   5   1.5e-10   2.1e-08   35.8   0.8   135   235   163   263   157   269 0.93 -
SOLCI003978800       -            716 EOG09360KCW          -            265   6.6e-70  237.5  15.0   2   5   5.9e-15   8.5e-13   50.3   0.1   100   207   233   340   232   340 0.98 -
SOLCI003978800       -            716 EOG09360KCW          -            265   6.6e-70  237.5  15.0   3   5   2.5e-18   3.6e-16   61.3   0.0    99   183   337   422   334   423 0.94 -
SOLCI003978800       -            716 EOG09360KCW          -            265   6.6e-70  237.5  15.0   4   5   2.1e-23   3.1e-21   77.9   0.3    99   222   408   531   407   536 0.97 -
SOLCI003978800       -            716 EOG09360KCW          -            265   6.6e-70  237.5  15.0   5   5     5e-16   7.2e-14   53.8   0.3    79   241   525   687   523   692 0.90 -
SOLCI004840200       -            511 EOG09360KCW          -            265   7.7e-70  237.3   8.2   1   5   1.7e-07   2.4e-05   25.8   0.1   130   217    10    97     7   105 0.89 -
SOLCI004840200       -            511 EOG09360KCW          -            265   7.7e-70  237.3   8.2   2   5   4.8e-23   6.9e-21   76.8   0.2    84   229   101   248    97   250 0.93 -
SOLCI004840200       -            511 EOG09360KCW          -            265   7.7e-70  237.3   8.2   3   5   2.4e-16   3.5e-14   54.8   0.1   114   212   241   337   238   339 0.95 -
SOLCI004840200       -            511 EOG09360KCW          -            265   7.7e-70  237.3   8.2   4   5   1.1e-12   1.6e-10   42.8   0.1   101   197   331   427   329   427 0.96 -
SOLCI004840200       -            511 EOG09360KCW          -            265   7.7e-70  237.3   8.2   5   5   4.4e-21   6.4e-19   70.3   0.1    88   198   385   498   384   510 0.74 -
SOLCI001270900       -           1047 EOG09360KCW          -            265   7.6e-69  234.0  18.6   1   7     0.039       5.6    8.2   0.0   119   186    82   149    65   161 0.81 -
SOLCI001270900       -           1047 EOG09360KCW          -            265   7.6e-69  234.0  18.6   2   7   0.00019     0.027   15.8   0.1   108   190   178   261   165   265 0.80 -
SOLCI001270900       -           1047 EOG09360KCW          -            265   7.6e-69  234.0  18.6   3   7   2.9e-22   4.1e-20   74.2   0.5   100   221   276   397   269   404 0.96 -
SOLCI001270900       -           1047 EOG09360KCW          -            265   7.6e-69  234.0  18.6   4   7   2.7e-13   3.8e-11   44.8   0.6   101   220   447   565   440   593 0.90 -
SOLCI001270900       -           1047 EOG09360KCW          -            265   7.6e-69  234.0  18.6   5   7   4.7e-07   6.8e-05   24.3   0.1   163   211   715   763   659   763 0.77 -
SOLCI001270900       -           1047 EOG09360KCW          -            265   7.6e-69  234.0  18.6   6   7   8.2e-12   1.2e-09   40.0   0.0   100   176   757   833   755   834 0.96 -
SOLCI001270900       -           1047 EOG09360KCW          -            265   7.6e-69  234.0  18.6   7   7   7.6e-13   1.1e-10   43.3   0.1   100   237   827   974   825   978 0.83 -
SOLCI000152500       -            717 EOG09360KCW          -            265   2.3e-68  232.5   9.1   1   5   4.6e-18   6.6e-16   60.4   1.4    75   224   186   340   165   342 0.87 -
SOLCI000152500       -            717 EOG09360KCW          -            265   2.3e-68  232.5   9.1   2   5     1e-17   1.4e-15   59.3   0.1   100   211   321   432   319   433 0.97 -
SOLCI000152500       -            717 EOG09360KCW          -            265   2.3e-68  232.5   9.1   3   5   5.8e-20   8.2e-18   66.7   0.0    99   210   425   536   421   536 0.98 -
SOLCI000152500       -            717 EOG09360KCW          -            265   2.3e-68  232.5   9.1   4   5   6.7e-20   9.6e-18   66.5   0.2    85   208   513   641   511   659 0.88 -
SOLCI000152500       -            717 EOG09360KCW          -            265   2.3e-68  232.5   9.1   5   5     0.033       4.8    8.5   0.0   140   188   664   712   656   716 0.85 -
SOLCI006204600       -            575 EOG09360KCW          -            265   7.9e-68  230.7   4.6   1   5     0.029       4.2    8.6   0.1   100   155    63   118    58   123 0.89 -
SOLCI006204600       -            575 EOG09360KCW          -            265   7.9e-68  230.7   4.6   2   5   7.8e-13   1.1e-10   43.3   0.0   126   210   123   208   112   213 0.88 -
SOLCI006204600       -            575 EOG09360KCW          -            265   7.9e-68  230.7   4.6   3   5   1.2e-16   1.8e-14   55.8   0.0   107   211   210   315   203   316 0.94 -
SOLCI006204600       -            575 EOG09360KCW          -            265   7.9e-68  230.7   4.6   4   5   3.4e-20   4.8e-18   67.4   0.1   101   210   310   419   307   425 0.96 -
SOLCI006204600       -            575 EOG09360KCW          -            265   7.9e-68  230.7   4.6   5   5     3e-19   4.4e-17   64.3   0.0   102   212   416   526   413   553 0.89 -
SOLCI006090100       -            680 EOG09360KCW          -            265     8e-68  230.7   5.3   1   6   1.2e-05    0.0017   19.7   0.0   104   210    56   166    52   170 0.88 -
SOLCI006090100       -            680 EOG09360KCW          -            265     8e-68  230.7   5.3   2   6   8.1e-16   1.2e-13   53.1   0.0   103   183   164   244   157   261 0.79 -
SOLCI006090100       -            680 EOG09360KCW          -            265     8e-68  230.7   5.3   3   6   1.3e-14   1.9e-12   49.1   0.6    99   228   270   399   256   409 0.94 -
SOLCI006090100       -            680 EOG09360KCW          -            265     8e-68  230.7   5.3   4   6     5e-09   7.1e-07   30.8   0.1   104   185   415   497   410   500 0.87 -
SOLCI006090100       -            680 EOG09360KCW          -            265     8e-68  230.7   5.3   5   6   1.7e-16   2.4e-14   55.3   0.0   104   187   486   570   485   577 0.93 -
SOLCI006090100       -            680 EOG09360KCW          -            265     8e-68  230.7   5.3   6   6   1.2e-07   1.8e-05   26.3   0.0   128   202   581   655   576   668 0.89 -
SOLCI003885900       -            709 EOG09360KCW          -            265     1e-67  230.3  10.4   1   5   1.4e-14   2.1e-12   49.0   0.0   124   201   210   287   187   287 0.94 -
SOLCI003885900       -            709 EOG09360KCW          -            265     1e-67  230.3  10.4   2   5   5.6e-20     8e-18   66.7   0.1   102   234   258   390   257   394 0.89 -
SOLCI003885900       -            709 EOG09360KCW          -            265     1e-67  230.3  10.4   3   5    0.0019      0.27   12.5   0.0    94   198   353   459   349   461 0.91 -
SOLCI003885900       -            709 EOG09360KCW          -            265     1e-67  230.3  10.4   4   5   5.6e-20     8e-18   66.7   0.5    98   220   429   551   424   556 0.96 -
SOLCI003885900       -            709 EOG09360KCW          -            265     1e-67  230.3  10.4   5   5   2.1e-21     3e-19   71.4   0.0    81   232   549   703   547   707 0.94 -
SOLCI004294500       -            577 EOG09360KCW          -            265   9.3e-67  227.2   2.9   1   6   3.1e-21   4.4e-19   70.8   0.1    97   223   108   234    93   237 0.96 -
SOLCI004294500       -            577 EOG09360KCW          -            265   9.3e-67  227.2   2.9   2   6     1e-18   1.4e-16   62.6   0.0   110   222   226   338   225   342 0.94 -
SOLCI004294500       -            577 EOG09360KCW          -            265   9.3e-67  227.2   2.9   3   6    0.0004     0.057   14.8   0.0   145   202   331   389   327   394 0.89 -
SOLCI004294500       -            577 EOG09360KCW          -            265   9.3e-67  227.2   2.9   4   6   1.9e-18   2.7e-16   61.7   0.0   103   214   394   505   390   509 0.97 -
SOLCI004294500       -            577 EOG09360KCW          -            265   9.3e-67  227.2   2.9   5   6   7.4e-10   1.1e-07   33.5   0.0   113   178   474   539   474   548 0.93 -
SOLCI004294500       -            577 EOG09360KCW          -            265   9.3e-67  227.2   2.9   6   6   4.5e-05    0.0064   17.9   0.0   139   178   500   539   499   563 0.57 -
SOLCI007117300       -            561 EOG09360KCW          -            265   3.8e-66  225.2   4.9   1   5   4.3e-07   6.2e-05   24.5   0.0   106   198   105   196    96   196 0.93 -
SOLCI007117300       -            561 EOG09360KCW          -            265   3.8e-66  225.2   4.9   2   5   2.1e-11     3e-09   38.6   0.1   102   175   170   243   168   245 0.95 -
SOLCI007117300       -            561 EOG09360KCW          -            265   3.8e-66  225.2   4.9   3   5   8.7e-20   1.2e-17   66.1   0.1   101   217   239   355   238   357 0.97 -
SOLCI007117300       -            561 EOG09360KCW          -            265   3.8e-66  225.2   4.9   4   5   5.5e-21   7.8e-19   70.0   0.0   103   233   311   441   311   445 0.98 -
SOLCI007117300       -            561 EOG09360KCW          -            265   3.8e-66  225.2   4.9   5   5   1.3e-16   1.9e-14   55.7   0.0    83   200   428   548   425   556 0.93 -
SOLCI000848000       -            479 EOG09360KCW          -            265   5.8e-64  218.0   0.9   1   6       6.4   9.1e+02    1.0   0.0   133   190    15    76    11    82 0.83 -
SOLCI000848000       -            479 EOG09360KCW          -            265   5.8e-64  218.0   0.9   2   6   8.7e-08   1.2e-05   26.8   0.0   131   215    87   171    75   175 0.91 -
SOLCI000848000       -            479 EOG09360KCW          -            265   5.8e-64  218.0   0.9   3   6   7.9e-06    0.0011   20.3   0.0   144   179   171   206   168   210 0.90 -
SOLCI000848000       -            479 EOG09360KCW          -            265   5.8e-64  218.0   0.9   4   6   1.2e-29   1.8e-27   98.4   0.0    84   211   178   308   177   310 0.96 -
SOLCI000848000       -            479 EOG09360KCW          -            265   5.8e-64  218.0   0.9   5   6     7e-22     1e-19   73.0   0.0    99   202   266   369   265   376 0.97 -
SOLCI000848000       -            479 EOG09360KCW          -            265   5.8e-64  218.0   0.9   6   6   4.2e-07     6e-05   24.5   0.0    99   184   378   463   372   474 0.63 -
SOLCI007287600       -            842 EOG09360KCW          -            265   1.2e-63  217.0   4.6   1   6     0.069       9.9    7.4   0.0   102   170   238   307   230   310 0.73 -
SOLCI007287600       -            842 EOG09360KCW          -            265   1.2e-63  217.0   4.6   2   6   4.4e-09   6.3e-07   31.0   0.0   105   181   312   388   304   391 0.93 -
SOLCI007287600       -            842 EOG09360KCW          -            265   1.2e-63  217.0   4.6   3   6   3.8e-19   5.5e-17   64.0   0.7   105   217   382   493   377   498 0.94 -
SOLCI007287600       -            842 EOG09360KCW          -            265   1.2e-63  217.0   4.6   4   6   1.4e-07     2e-05   26.1   0.0   150   231   497   578   493   583 0.96 -
SOLCI007287600       -            842 EOG09360KCW          -            265   1.2e-63  217.0   4.6   5   6   3.4e-07   4.8e-05   24.8   0.0    81   228   565   715   563   717 0.90 -
SOLCI007287600       -            842 EOG09360KCW          -            265   1.2e-63  217.0   4.6   6   6   4.4e-20   6.2e-18   67.1   0.2   121   241   713   833   710   838 0.96 -
SOLCI004716200       -            932 EOG09360KCW          -            265   4.4e-62  211.8   9.3   1   6   3.8e-13   5.5e-11   44.3   0.0   104   230   302   428   264   434 0.93 -
SOLCI004716200       -            932 EOG09360KCW          -            265   4.4e-62  211.8   9.3   2   6   3.5e-12     5e-10   41.2   1.1   100   227   438   565   432   572 0.96 -
SOLCI004716200       -            932 EOG09360KCW          -            265   4.4e-62  211.8   9.3   3   6   4.9e-11   7.1e-09   37.4   0.0   134   208   577   651   569   655 0.84 -
SOLCI004716200       -            932 EOG09360KCW          -            265   4.4e-62  211.8   9.3   4   6   5.6e-15     8e-13   50.3   0.0   100   223   648   771   646   774 0.95 -
SOLCI004716200       -            932 EOG09360KCW          -            265   4.4e-62  211.8   9.3   5   6     1e-15   1.4e-13   52.8   0.0   100   213   718   831   717   839 0.94 -
SOLCI004716200       -            932 EOG09360KCW          -            265   4.4e-62  211.8   9.3   6   6   2.1e-08     3e-06   28.8   0.0   105   206   758   865   758   887 0.84 -
SOLCI000591300       -            558 EOG09360KCW          -            265   1.4e-61  210.2  14.9   1   6      0.14        20    6.4   0.0   192   231   103   142    95   152 0.88 -
SOLCI000591300       -            558 EOG09360KCW          -            265   1.4e-61  210.2  14.9   2   6   2.5e-05    0.0035   18.7   0.2   101   224   117   241   115   243 0.89 -
SOLCI000591300       -            558 EOG09360KCW          -            265   1.4e-61  210.2  14.9   3   6   8.6e-06    0.0012   20.2   0.2   114   205   165   257   156   268 0.70 -
SOLCI000591300       -            558 EOG09360KCW          -            265   1.4e-61  210.2  14.9   4   6   1.5e-21   2.2e-19   71.8   0.3    98   230   220   352   187   360 0.93 -
SOLCI000591300       -            558 EOG09360KCW          -            265   1.4e-61  210.2  14.9   5   6   8.1e-20   1.2e-17   66.2   0.2    91   229   245   386   242   394 0.90 -
SOLCI000591300       -            558 EOG09360KCW          -            265   1.4e-61  210.2  14.9   6   6   1.1e-21   1.6e-19   72.3   0.0   100   209   397   505   390   516 0.95 -
SOLCI003331200       -            579 EOG09360KCW          -            265   1.5e-60  206.8   8.3   1   5   1.2e-18   1.7e-16   62.4   0.0   102   226   132   256   125   261 0.96 -
SOLCI003331200       -            579 EOG09360KCW          -            265   1.5e-60  206.8   8.3   2   5   8.4e-20   1.2e-17   66.1   0.3    84   212   216   350   215   352 0.93 -
SOLCI003331200       -            579 EOG09360KCW          -            265   1.5e-60  206.8   8.3   3   5   3.5e-12     5e-10   41.2   0.1   124   195   332   403   332   405 0.96 -
SOLCI003331200       -            579 EOG09360KCW          -            265   1.5e-60  206.8   8.3   4   5   1.5e-10   2.1e-08   35.8   0.0   120   211   398   489   395   490 0.97 -
SOLCI003331200       -            579 EOG09360KCW          -            265   1.5e-60  206.8   8.3   5   5   4.4e-10   6.3e-08   34.3   0.1   103   191   486   574   481   577 0.92 -
SOLCI002522700       -           1014 EOG09360KCW          -            265   2.8e-60  205.9  11.4   1   8   9.4e-07   0.00013   23.4   0.0   145   229   158   243   152   245 0.77 -
SOLCI002522700       -           1014 EOG09360KCW          -            265   2.8e-60  205.9  11.4   2   8    0.0012      0.18   13.2   0.0   100   154   219   273   214   286 0.88 -
SOLCI002522700       -           1014 EOG09360KCW          -            265   2.8e-60  205.9  11.4   3   8    0.0064      0.92   10.8   0.0   131   171   331   371   319   377 0.83 -
SOLCI002522700       -           1014 EOG09360KCW          -            265   2.8e-60  205.9  11.4   4   8     7e-14     1e-11   46.7   0.0   101   237   336   472   334   481 0.94 -
SOLCI002522700       -           1014 EOG09360KCW          -            265   2.8e-60  205.9  11.4   5   8   9.9e-12   1.4e-09   39.7   0.0    94   210   503   620   481   622 0.86 -
SOLCI002522700       -           1014 EOG09360KCW          -            265   2.8e-60  205.9  11.4   6   8   1.8e-13   2.6e-11   45.4   0.0   130   226   610   706   607   710 0.95 -
SOLCI002522700       -           1014 EOG09360KCW          -            265   2.8e-60  205.9  11.4   7   8   1.2e-06   0.00017   23.0   0.5    97   209   717   828   702   848 0.86 -
SOLCI002522700       -           1014 EOG09360KCW          -            265   2.8e-60  205.9  11.4   8   8   1.9e-07   2.7e-05   25.7   0.0   110   186   902   978   895   992 0.92 -
SOLCI005303000       -            711 EOG09360KCW          -            265   5.3e-60  205.0  12.8   1   6      0.22        32    5.8   0.1   192   240   201   249   177   259 0.85 -
SOLCI005303000       -            711 EOG09360KCW          -            265   5.3e-60  205.0  12.8   2   6   2.1e-06    0.0003   22.3   0.1   115   195   229   308   214   310 0.89 -
SOLCI005303000       -            711 EOG09360KCW          -            265   5.3e-60  205.0  12.8   3   6   9.5e-14   1.4e-11   46.3   0.2    84   195   265   379   258   390 0.89 -
SOLCI005303000       -            711 EOG09360KCW          -            265   5.3e-60  205.0  12.8   4   6   4.1e-21   5.9e-19   70.4   0.0    88   184   374   473   370   486 0.87 -
SOLCI005303000       -            711 EOG09360KCW          -            265   5.3e-60  205.0  12.8   5   6   9.9e-24   1.4e-21   79.0   0.1    99   231   493   625   480   630 0.95 -
SOLCI005303000       -            711 EOG09360KCW          -            265   5.3e-60  205.0  12.8   6   6     0.012       1.6   10.0   0.4    99   153   632   686   622   693 0.85 -
SOLCI001336900       -            834 EOG09360KCW          -            265   8.7e-60  204.3   0.5   1   7   3.1e-06   0.00044   21.7   0.0   105   208   133   237   124   242 0.91 -
SOLCI001336900       -            834 EOG09360KCW          -            265   8.7e-60  204.3   0.5   2   7   3.7e-06   0.00053   21.4   0.0   107   185   241   319   238   320 0.96 -
SOLCI001336900       -            834 EOG09360KCW          -            265   8.7e-60  204.3   0.5   3   7   3.7e-10   5.2e-08   34.5   0.1    86   171   287   377   286   382 0.85 -
SOLCI001336900       -            834 EOG09360KCW          -            265   8.7e-60  204.3   0.5   4   7   4.1e-21   5.9e-19   70.4   0.0   106   215   382   491   376   510 0.88 -
SOLCI001336900       -            834 EOG09360KCW          -            265   8.7e-60  204.3   0.5   5   7   2.5e-06   0.00036   22.0   0.0   128   191   509   572   497   577 0.92 -
SOLCI001336900       -            834 EOG09360KCW          -            265   8.7e-60  204.3   0.5   6   7   2.2e-09   3.2e-07   32.0   0.1   105   184   591   670   582   697 0.89 -
SOLCI001336900       -            834 EOG09360KCW          -            265   8.7e-60  204.3   0.5   7   7       7.1     1e+03    0.8   0.0   136   202   727   793   704   823 0.63 -
SOLCI005396300       -            601 EOG09360KCW          -            265     2e-59  203.1   0.0   1   4   1.1e-14   1.5e-12   49.4   0.0    99   233   160   294   150   302 0.94 -
SOLCI005396300       -            601 EOG09360KCW          -            265     2e-59  203.1   0.0   2   4   4.6e-23   6.6e-21   76.8   0.0   102   220   303   421   299   422 0.97 -
SOLCI005396300       -            601 EOG09360KCW          -            265     2e-59  203.1   0.0   3   4   2.1e-15     3e-13   51.8   0.0    99   183   405   489   403   490 0.93 -
SOLCI005396300       -            601 EOG09360KCW          -            265     2e-59  203.1   0.0   4   4   1.3e-11   1.9e-09   39.3   0.0   132   243   473   584   472   590 0.96 -
SOLCI005377500       -           1237 EOG09360KCW          -            265   4.8e-59  201.9   1.3   1   8   1.1e-06   0.00015   23.2   0.0   103   199   159   256   147   259 0.92 -
SOLCI005377500       -           1237 EOG09360KCW          -            265   4.8e-59  201.9   1.3   2   8     8e-10   1.1e-07   33.4   0.2   128   234   258   361   254   366 0.94 -
SOLCI005377500       -           1237 EOG09360KCW          -            265   4.8e-59  201.9   1.3   3   8   4.5e-10   6.4e-08   34.3   0.0   139   230   371   462   362   466 0.95 -
SOLCI005377500       -           1237 EOG09360KCW          -            265   4.8e-59  201.9   1.3   4   8     0.017       2.4    9.4   0.0   148   219   726   797   675   807 0.82 -
SOLCI005377500       -           1237 EOG09360KCW          -            265   4.8e-59  201.9   1.3   5   8       7.6   1.1e+03    0.7   0.0    94   144   812   862   801   876 0.88 -
SOLCI005377500       -           1237 EOG09360KCW          -            265   4.8e-59  201.9   1.3   6   8   1.4e-08     2e-06   29.4   0.0   104   229   892  1017   876  1026 0.94 -
SOLCI005377500       -           1237 EOG09360KCW          -            265   4.8e-59  201.9   1.3   7   8   4.3e-15   6.1e-13   50.7   0.0   100   225  1028  1153  1010  1155 0.94 -
SOLCI005377500       -           1237 EOG09360KCW          -            265   4.8e-59  201.9   1.3   8   8   0.00052     0.074   14.4   0.0   102   176  1135  1209  1131  1219 0.85 -
SOLCI007422500       -            622 EOG09360KCW          -            265   1.8e-58  200.0   7.1   1   5   1.9e-05    0.0028   19.1   0.1   167   226   161   220   125   224 0.85 -
SOLCI007422500       -            622 EOG09360KCW          -            265   1.8e-58  200.0   7.1   2   5   2.1e-24     3e-22   81.3   0.1    98   231   231   364   221   370 0.96 -
SOLCI007422500       -            622 EOG09360KCW          -            265   1.8e-58  200.0   7.1   3   5   2.2e-18   3.2e-16   61.5   0.1   112   227   280   395   278   399 0.96 -
SOLCI007422500       -            622 EOG09360KCW          -            265   1.8e-58  200.0   7.1   4   5   3.7e-13   5.3e-11   44.4   0.0   110   233   383   508   372   511 0.92 -
SOLCI007422500       -            622 EOG09360KCW          -            265   1.8e-58  200.0   7.1   5   5   1.3e-07   1.8e-05   26.2   0.0   137   221   482   566   480   586 0.88 -
SOLCI004169300       -            609 EOG09360KCW          -            265   2.8e-58  199.4   7.6   1   6   2.2e-10   3.2e-08   35.2   0.0   122   230     3   111     1   116 0.95 -
SOLCI004169300       -            609 EOG09360KCW          -            265   2.8e-58  199.4   7.6   2   6   2.3e-07   3.2e-05   25.4   0.5    87   183   105   204   103   210 0.85 -
SOLCI004169300       -            609 EOG09360KCW          -            265   2.8e-58  199.4   7.6   3   6   1.9e-07   2.6e-05   25.7   0.0   114   176   205   267   201   269 0.56 -
SOLCI004169300       -            609 EOG09360KCW          -            265   2.8e-58  199.4   7.6   4   6   8.8e-14   1.3e-11   46.4   0.0   102   189   263   350   259   356 0.92 -
SOLCI004169300       -            609 EOG09360KCW          -            265   2.8e-58  199.4   7.6   5   6   2.1e-13     3e-11   45.2   0.0   110   212   341   443   337   445 0.96 -
SOLCI004169300       -            609 EOG09360KCW          -            265   2.8e-58  199.4   7.6   6   6   2.4e-10   3.4e-08   35.2   0.0   101   209   437   552   435   570 0.81 -
SOLCI002323100       -            664 EOG09360KCW          -            265   3.2e-58  199.2  17.8   1   6   4.2e-05     0.006   18.0   0.1   119   230    40   158    30   164 0.84 -
SOLCI002323100       -            664 EOG09360KCW          -            265   3.2e-58  199.2  17.8   2   6   1.5e-09   2.2e-07   32.5   0.0    97   183   165   251   137   267 0.81 -
SOLCI002323100       -            664 EOG09360KCW          -            265   3.2e-58  199.2  17.8   3   6   1.3e-09   1.9e-07   32.7   0.3    96   210   269   383   254   384 0.81 -
SOLCI002323100       -            664 EOG09360KCW          -            265   3.2e-58  199.2  17.8   4   6   1.1e-17   1.5e-15   59.2   1.0   103   228   381   506   373   508 0.96 -
SOLCI002323100       -            664 EOG09360KCW          -            265   3.2e-58  199.2  17.8   5   6   7.9e-14   1.1e-11   46.6   0.5    82   171   506   598   505   600 0.93 -
SOLCI002323100       -            664 EOG09360KCW          -            265   3.2e-58  199.2  17.8   6   6   2.3e-12   3.3e-10   41.7   0.1   102   192   564   654   564   663 0.94 -
SOLCI002010100       -           1097 EOG09360KCW          -            265   1.8e-57  196.7   5.6   1   6   0.00055     0.079   14.3   0.0   144   207   304   367   288   381 0.71 -
SOLCI002010100       -           1097 EOG09360KCW          -            265   1.8e-57  196.7   5.6   2   6   6.5e-11   9.3e-09   37.0   0.0   100   214   400   513   385   515 0.88 -
SOLCI002010100       -           1097 EOG09360KCW          -            265   1.8e-57  196.7   5.6   3   6   7.6e-08   1.1e-05   27.0   0.5   111   191   515   595   511   630 0.90 -
SOLCI002010100       -           1097 EOG09360KCW          -            265   1.8e-57  196.7   5.6   4   6   2.9e-13   4.2e-11   44.7   0.0   115   230   765   882   756   886 0.94 -
SOLCI002010100       -           1097 EOG09360KCW          -            265   1.8e-57  196.7   5.6   5   6   3.5e-06   0.00051   21.5   0.0   132   218   888   974   884   976 0.93 -
SOLCI002010100       -           1097 EOG09360KCW          -            265   1.8e-57  196.7   5.6   6   6   6.8e-15   9.7e-13   50.1   0.0   110   221   971  1082   969  1093 0.92 -
SOLCI002768000       -            618 EOG09360KCW          -            265   2.1e-57  196.5   4.9   1   5   9.5e-10   1.4e-07   33.2   0.3   120   227   131   238   123   242 0.95 -
SOLCI002768000       -            618 EOG09360KCW          -            265   2.1e-57  196.5   4.9   2   5     4e-11   5.7e-09   37.7   0.1   100   179   216   295   215   299 0.96 -
SOLCI002768000       -            618 EOG09360KCW          -            265   2.1e-57  196.5   4.9   3   5   1.5e-18   2.2e-16   62.0   0.1    78   230   296   451   292   455 0.94 -
SOLCI002768000       -            618 EOG09360KCW          -            265   2.1e-57  196.5   4.9   4   5   6.1e-23   8.8e-21   76.4   0.1    99   233   460   594   445   597 0.92 -
SOLCI002768000       -            618 EOG09360KCW          -            265   2.1e-57  196.5   4.9   5   5       1.1   1.6e+02    3.5   0.0   150   176   581   607   575   611 0.84 -
SOLCI002689000       -            518 EOG09360KCW          -            265   6.3e-57  194.9  13.8   1   4   4.1e-16   5.9e-14   54.1   0.3   111   225    23   137     7   145 0.88 -
SOLCI002689000       -            518 EOG09360KCW          -            265   6.3e-57  194.9  13.8   2   4   3.4e-20   4.9e-18   67.4   0.1    89   216   142   268   129   269 0.92 -
SOLCI002689000       -            518 EOG09360KCW          -            265   6.3e-57  194.9  13.8   3   4     6e-18   8.6e-16   60.1   0.2    99   202   256   360   250   364 0.91 -
SOLCI002689000       -            518 EOG09360KCW          -            265   6.3e-57  194.9  13.8   4   4   3.3e-10   4.8e-08   34.7   1.2   128   260   356   489   340   492 0.90 -
SOLCI003344400       -            690 EOG09360KCW          -            265   6.9e-57  194.8   2.1   1   5    0.0026      0.38   12.1   0.0   139   210   168   240   132   242 0.90 -
SOLCI003344400       -            690 EOG09360KCW          -            265   6.9e-57  194.8   2.1   2   5   2.1e-14     3e-12   48.5   0.0   100   207   235   342   233   347 0.93 -
SOLCI003344400       -            690 EOG09360KCW          -            265   6.9e-57  194.8   2.1   3   5   3.8e-21   5.5e-19   70.6   0.0    84   227   321   468   320   473 0.90 -
SOLCI003344400       -            690 EOG09360KCW          -            265   6.9e-57  194.8   2.1   4   5   1.8e-12   2.6e-10   42.1   0.0   130   211   476   557   462   559 0.62 -
SOLCI003344400       -            690 EOG09360KCW          -            265   6.9e-57  194.8   2.1   5   5   1.5e-14   2.1e-12   48.9   0.0    99   210   515   626   512   637 0.95 -
SOLCI006109700       -            605 EOG09360KCW          -            265   1.1e-55  190.9   8.3   1   5       1.2   1.7e+02    3.3   0.1   128   181   151   204   115   215 0.80 -
SOLCI006109700       -            605 EOG09360KCW          -            265   1.1e-55  190.9   8.3   2   5   1.2e-16   1.8e-14   55.8   0.1   129   220   220   316   217   317 0.89 -
SOLCI006109700       -            605 EOG09360KCW          -            265   1.1e-55  190.9   8.3   3   5   1.9e-18   2.7e-16   61.7   0.1   132   233   298   399   297   402 0.96 -
SOLCI006109700       -            605 EOG09360KCW          -            265   1.1e-55  190.9   8.3   4   5   2.6e-09   3.8e-07   31.7   0.2   100   211   371   482   371   483 0.97 -
SOLCI006109700       -            605 EOG09360KCW          -            265   1.1e-55  190.9   8.3   5   5   1.5e-20   2.1e-18   68.6   0.0   100   203   476   579   455   593 0.89 -
SOLCI000943300       -            731 EOG09360KCW          -            265   1.1e-55  190.8   2.6   1   5   4.8e-23   6.9e-21   76.8   0.2    98   229   159   290   156   291 0.98 -
SOLCI000943300       -            731 EOG09360KCW          -            265   1.1e-55  190.8   2.6   2   5   7.6e-26   1.1e-23   86.0   0.1   110   237   241   368   240   371 0.97 -
SOLCI000943300       -            731 EOG09360KCW          -            265   1.1e-55  190.8   2.6   3   5   3.5e-05     0.005   18.2   0.0   131   192   368   429   364   436 0.93 -
SOLCI000943300       -            731 EOG09360KCW          -            265   1.1e-55  190.8   2.6   4   5   3.9e-07   5.6e-05   24.6   0.0    78   223   460   607   447   617 0.88 -
SOLCI000943300       -            731 EOG09360KCW          -            265   1.1e-55  190.8   2.6   5   5   0.00032     0.046   15.1   0.0    93   176   614   697   609   705 0.90 -
SOLCI007477400       -            710 EOG09360KCW          -            265   1.5e-55  190.4   7.4   1   6   2.2e-17   3.2e-15   58.2   0.2   101   231   157   288   153   290 0.95 -
SOLCI007477400       -            710 EOG09360KCW          -            265   1.5e-55  190.4   7.4   2   6   7.5e-12   1.1e-09   40.1   0.0   127   206   291   371   288   371 0.91 -
SOLCI007477400       -            710 EOG09360KCW          -            265   1.5e-55  190.4   7.4   3   6   2.4e-07   3.4e-05   25.3   0.0   118   184   353   419   347   427 0.86 -
SOLCI007477400       -            710 EOG09360KCW          -            265   1.5e-55  190.4   7.4   4   6   1.4e-06    0.0002   22.8   0.0   109   173   421   484   419   485 0.93 -
SOLCI007477400       -            710 EOG09360KCW          -            265   1.5e-55  190.4   7.4   5   6   3.8e-10   5.4e-08   34.5   0.0   103   237   484   618   481   622 0.95 -
SOLCI007477400       -            710 EOG09360KCW          -            265   1.5e-55  190.4   7.4   6   6    0.0007       0.1   14.0   0.1   170   230   618   678   616   689 0.87 -
SOLCI000806300       -            588 EOG09360KCW          -            265   1.3e-53  184.0   6.1   1   4     2e-19   2.9e-17   64.9   0.0    72   212   137   280    72   282 0.87 -
SOLCI000806300       -            588 EOG09360KCW          -            265   1.3e-53  184.0   6.1   2   4   6.6e-13   9.4e-11   43.6   0.0   101   183   274   354   271   354 0.94 -
SOLCI000806300       -            588 EOG09360KCW          -            265   1.3e-53  184.0   6.1   3   4   3.6e-20   5.1e-18   67.4   0.3   100   212   341   453   339   462 0.97 -
SOLCI000806300       -            588 EOG09360KCW          -            265   1.3e-53  184.0   6.1   4   4   1.1e-06   0.00015   23.2   0.1   124   189   470   535   458   541 0.83 -
SOLCI004685900       -            464 EOG09360KCW          -            265   1.4e-53  183.9   5.3   1   4   5.4e-07   7.7e-05   24.2   0.1   112   185    76   149    64   156 0.91 -
SOLCI004685900       -            464 EOG09360KCW          -            265   1.4e-53  183.9   5.3   2   4   5.4e-22   7.7e-20   73.3   0.1    76   201   142   271   140   271 0.92 -
SOLCI004685900       -            464 EOG09360KCW          -            265   1.4e-53  183.9   5.3   3   4   3.6e-19   5.2e-17   64.1   0.0   101   207   241   347   240   349 0.97 -
SOLCI004685900       -            464 EOG09360KCW          -            265   1.4e-53  183.9   5.3   4   4   1.8e-13   2.6e-11   45.4   0.0   108   209   344   445   342   455 0.85 -
SOLCI004587600       -            470 EOG09360KCW          -            265   1.9e-53  183.5  10.2   1   6   1.5e-05    0.0022   19.4   0.2   111   225    29   143    24   149 0.80 -
SOLCI004587600       -            470 EOG09360KCW          -            265   1.9e-53  183.5  10.2   2   6   7.3e-05      0.01   17.2   0.0   125   177   112   166   104   168 0.87 -
SOLCI004587600       -            470 EOG09360KCW          -            265   1.9e-53  183.5  10.2   3   6   8.1e-13   1.2e-10   43.3   0.1   100   175   159   234   155   235 0.96 -
SOLCI004587600       -            470 EOG09360KCW          -            265   1.9e-53  183.5  10.2   4   6   1.2e-15   1.8e-13   52.5   0.2   101   184   233   312   233   313 0.95 -
SOLCI004587600       -            470 EOG09360KCW          -            265   1.9e-53  183.5  10.2   5   6   4.1e-09   5.8e-07   31.1   0.1   103   183   301   377   301   378 0.90 -
SOLCI004587600       -            470 EOG09360KCW          -            265   1.9e-53  183.5  10.2   6   6   4.5e-16   6.4e-14   53.9   0.2   100   204   364   463   360   468 0.93 -
SOLCI004445500       -            492 EOG09360KCW          -            265   5.8e-52  178.7  10.1   1   4   8.1e-08   1.2e-05   26.9   0.0   142   228   112   201    84   208 0.86 -
SOLCI004445500       -            492 EOG09360KCW          -            265   5.8e-52  178.7  10.1   2   4   1.4e-13   2.1e-11   45.7   0.2    99   209   177   286   175   288 0.96 -
SOLCI004445500       -            492 EOG09360KCW          -            265   5.8e-52  178.7  10.1   3   4   3.3e-25   4.7e-23   83.9   0.2    80   211   224   358   219   359 0.95 -
SOLCI004445500       -            492 EOG09360KCW          -            265   5.8e-52  178.7  10.1   4   4   7.3e-15     1e-12   50.0   0.1    99   222   351   477   350   485 0.89 -
SOLCI007296100       -            819 EOG09360KCW          -            265   4.6e-51  175.7   0.7   1   6      0.37        53    5.0   0.0    54   179   101   236    62   255 0.66 -
SOLCI007296100       -            819 EOG09360KCW          -            265   4.6e-51  175.7   0.7   2   6   3.1e-07   4.4e-05   25.0   0.0   112   177   275   343   263   345 0.90 -
SOLCI007296100       -            819 EOG09360KCW          -            265   4.6e-51  175.7   0.7   3   6   2.7e-20   3.9e-18   67.8   0.1   106   238   342   476   340   479 0.88 -
SOLCI007296100       -            819 EOG09360KCW          -            265   4.6e-51  175.7   0.7   4   6   9.1e-06    0.0013   20.1   0.0   164   231   437   504   427   522 0.92 -
SOLCI007296100       -            819 EOG09360KCW          -            265   4.6e-51  175.7   0.7   5   6   1.4e-06   0.00021   22.8   0.1   107   183   625   701   616   712 0.87 -
SOLCI007296100       -            819 EOG09360KCW          -            265   4.6e-51  175.7   0.7   6   6     6e-14   8.6e-12   47.0   0.0   120   203   709   791   702   803 0.91 -
SOLCI006204500       -            581 EOG09360KCW          -            265     1e-50  174.6   4.6   1   5   3.4e-12   4.8e-10   41.2   0.0   100   202   133   235   127   235 0.97 -
SOLCI006204500       -            581 EOG09360KCW          -            265     1e-50  174.6   4.6   2   5   1.1e-06   0.00016   23.1   0.0   147   224   215   292   213   297 0.91 -
SOLCI006204500       -            581 EOG09360KCW          -            265     1e-50  174.6   4.6   3   5   1.2e-10   1.7e-08   36.2   0.0   122   211   295   384   285   385 0.93 -
SOLCI006204500       -            581 EOG09360KCW          -            265     1e-50  174.6   4.6   4   5     1e-12   1.5e-10   42.9   0.1   151   227   359   435   353   439 0.92 -
SOLCI006204500       -            581 EOG09360KCW          -            265     1e-50  174.6   4.6   5   5   1.2e-15   1.7e-13   52.6   0.2   100   219   448   567   438   579 0.89 -
SOLCI004372400       -            657 EOG09360KCW          -            265   3.3e-50  172.9   0.6   1   4     1e-10   1.5e-08   36.3   0.0   112   208   224   320   211   321 0.96 -
SOLCI004372400       -            657 EOG09360KCW          -            265   3.3e-50  172.9   0.6   2   4   1.4e-10     2e-08   35.9   0.0   111   187   293   372   287   391 0.86 -
SOLCI004372400       -            657 EOG09360KCW          -            265   3.3e-50  172.9   0.6   3   4   9.4e-17   1.3e-14   56.2   0.0    98   219   417   538   413   542 0.97 -
SOLCI004372400       -            657 EOG09360KCW          -            265   3.3e-50  172.9   0.6   4   4   4.4e-19   6.3e-17   63.8   0.0    84   203   505   627   504   633 0.91 -
SOLCI000672200       -            552 EOG09360KCW          -            265     4e-50  172.6   1.8   1   5   0.00014     0.019   16.3   0.0   100   186   112   202   106   202 0.89 -
SOLCI000672200       -            552 EOG09360KCW          -            265     4e-50  172.6   1.8   2   5   3.8e-13   5.4e-11   44.3   0.0   120   226   171   279   167   282 0.95 -
SOLCI000672200       -            552 EOG09360KCW          -            265     4e-50  172.6   1.8   3   5   3.5e-24     5e-22   80.5   0.0   100   230   258   389   257   390 0.96 -
SOLCI000672200       -            552 EOG09360KCW          -            265     4e-50  172.6   1.8   4   5    0.0021      0.29   12.4   0.0   193   230   387   424   383   428 0.86 -
SOLCI000672200       -            552 EOG09360KCW          -            265     4e-50  172.6   1.8   5   5   6.2e-11   8.8e-09   37.1   0.2   126   221   426   521   419   539 0.90 -
SOLCI004337500       -            362 EOG09360KCW          -            265   4.8e-50  172.4  10.6   1   4   1.7e-25   2.4e-23   84.9   0.9    91   227     5   144     1   152 0.92 -
SOLCI004337500       -            362 EOG09360KCW          -            265   4.8e-50  172.4  10.6   2   4   4.2e-09   6.1e-07   31.1   0.0   100   183   122   205   121   205 0.93 -
SOLCI004337500       -            362 EOG09360KCW          -            265   4.8e-50  172.4  10.6   3   4   2.2e-17   3.2e-15   58.2   0.1   136   241   193   298   182   300 0.94 -
SOLCI004337500       -            362 EOG09360KCW          -            265   4.8e-50  172.4  10.6   4   4   4.2e-07     6e-05   24.5   0.1   104   177   266   339   264   351 0.96 -
SOLCI006449600       -            852 EOG09360KCW          -            265   1.2e-49  171.0   5.5   1   8   3.8e-06   0.00054   21.4   0.0    88   179     1    95     1   100 0.88 -
SOLCI006449600       -            852 EOG09360KCW          -            265   1.2e-49  171.0   5.5   2   8   6.4e-09   9.2e-07   30.5   0.0   103   190    89   176    88   192 0.94 -
SOLCI006449600       -            852 EOG09360KCW          -            265   1.2e-49  171.0   5.5   3   8   5.9e-08   8.5e-06   27.3   0.4   106   191   197   282   190   333 0.78 -
SOLCI006449600       -            852 EOG09360KCW          -            265   1.2e-49  171.0   5.5   4   8       5.7   8.2e+02    1.1   0.1   132   159   327   354   293   372 0.70 -
SOLCI006449600       -            852 EOG09360KCW          -            265   1.2e-49  171.0   5.5   5   8   1.8e-07   2.6e-05   25.7   0.0    97   238   426   566   397   570 0.88 -
SOLCI006449600       -            852 EOG09360KCW          -            265   1.2e-49  171.0   5.5   6   8   4.2e-06    0.0006   21.2   0.0    97   205   529   638   527   652 0.63 -
SOLCI006449600       -            852 EOG09360KCW          -            265   1.2e-49  171.0   5.5   7   8   0.00052     0.075   14.4   0.1   114   171   617   674   616   680 0.85 -
SOLCI006449600       -            852 EOG09360KCW          -            265   1.2e-49  171.0   5.5   8   8   1.3e-13   1.9e-11   45.8   0.0    78   218   648   791   642   810 0.87 -
SOLCI002785000       -            629 EOG09360KCW          -            265   8.7e-49  168.2  12.5   1   6      0.21        30    5.9   0.0   158   192   128   162   110   185 0.84 -
SOLCI002785000       -            629 EOG09360KCW          -            265   8.7e-49  168.2  12.5   2   6   2.4e-12   3.4e-10   41.7   0.3   130   230   189   289   184   290 0.97 -
SOLCI002785000       -            629 EOG09360KCW          -            265   8.7e-49  168.2  12.5   3   6   5.3e-13   7.6e-11   43.9   0.1   104   176   268   340   265   340 0.98 -
SOLCI002785000       -            629 EOG09360KCW          -            265   8.7e-49  168.2  12.5   4   6   7.2e-19     1e-16   63.1   0.1   100   224   334   458   333   468 0.91 -
SOLCI002785000       -            629 EOG09360KCW          -            265   8.7e-49  168.2  12.5   5   6   3.6e-08   5.2e-06   28.0   0.2   130   227   469   566   467   572 0.94 -
SOLCI002785000       -            629 EOG09360KCW          -            265   8.7e-49  168.2  12.5   6   6      0.09        13    7.0   0.1   165   216   574   625   567   629 0.62 -
SOLCI004957900       -            922 EOG09360KCW          -            265   3.1e-48  166.4   0.1   1   4   1.8e-13   2.6e-11   45.4   0.0   115   211   447   543   431   544 0.93 -
SOLCI004957900       -            922 EOG09360KCW          -            265   3.1e-48  166.4   0.1   2   4     2e-17   2.9e-15   58.4   0.0   111   203   478   570   475   573 0.97 -
SOLCI004957900       -            922 EOG09360KCW          -            265   3.1e-48  166.4   0.1   3   4   2.3e-13   3.3e-11   45.0   0.1   101   190   538   627   536   627 0.96 -
SOLCI004957900       -            922 EOG09360KCW          -            265   3.1e-48  166.4   0.1   4   4   2.2e-11   3.1e-09   38.6   0.0   105   210   612   716   608   725 0.93 -
SOLCI005896200       -            700 EOG09360KCW          -            265   3.9e-48  166.1   0.1   1   4   1.9e-07   2.7e-05   25.7   0.1   100   219   195   316   186   317 0.88 -
SOLCI005896200       -            700 EOG09360KCW          -            265   3.9e-48  166.1   0.1   2   4   1.6e-15   2.3e-13   52.1   0.0    77   219   311   456   306   458 0.94 -
SOLCI005896200       -            700 EOG09360KCW          -            265   3.9e-48  166.1   0.1   3   4   4.9e-17     7e-15   57.1   0.0    84   216   458   593   453   598 0.90 -
SOLCI005896200       -            700 EOG09360KCW          -            265   3.9e-48  166.1   0.1   4   4   2.5e-09   3.5e-07   31.8   0.0    88   201   567   683   567   697 0.89 -
SOLCI005497300       -            647 EOG09360KCW          -            265   9.3e-48  164.9   0.6   1   4   9.9e-14   1.4e-11   46.2   0.0   118   225   143   251    96   257 0.90 -
SOLCI005497300       -            647 EOG09360KCW          -            265   9.3e-48  164.9   0.6   2   4   9.9e-15   1.4e-12   49.5   0.0   120   212   251   343   244   354 0.91 -
SOLCI005497300       -            647 EOG09360KCW          -            265   9.3e-48  164.9   0.6   3   4   4.9e-08   7.1e-06   27.6   0.0   117   199   353   435   346   435 0.96 -
SOLCI005497300       -            647 EOG09360KCW          -            265   9.3e-48  164.9   0.6   4   4   1.1e-12   1.5e-10   42.8   0.0   122   183   428   489   417   534 0.83 -
SOLCI004689400       -            966 EOG09360KCW          -            265     1e-47  164.7   7.3   1   5   2.5e-08   3.6e-06   28.5   0.0   111   234   272   396   265   399 0.87 -
SOLCI004689400       -            966 EOG09360KCW          -            265     1e-47  164.7   7.3   2   5   1.7e-14   2.4e-12   48.8   0.0   100   235   426   561   423   587 0.95 -
SOLCI004689400       -            966 EOG09360KCW          -            265     1e-47  164.7   7.3   3   5   2.1e-06    0.0003   22.2   0.0   100   195   600   694   583   699 0.88 -
SOLCI004689400       -            966 EOG09360KCW          -            265     1e-47  164.7   7.3   4   5   1.1e-14   1.6e-12   49.3   0.3   120   227   689   796   686   806 0.93 -
SOLCI004689400       -            966 EOG09360KCW          -            265     1e-47  164.7   7.3   5   5   2.7e-06   0.00039   21.9   0.1    96   226   805   934   786   940 0.74 -
SOLCI002894100       -            860 EOG09360KCW          -            265   2.7e-47  163.4   0.3   1   5   1.6e-06   0.00023   22.6   0.0   100   177   142   219   121   222 0.92 -
SOLCI002894100       -            860 EOG09360KCW          -            265   2.7e-47  163.4   0.3   2   5   1.7e-12   2.4e-10   42.2   0.0   114   208   227   321   223   325 0.91 -
SOLCI002894100       -            860 EOG09360KCW          -            265   2.7e-47  163.4   0.3   3   5   2.6e-13   3.7e-11   44.9   0.0   101   219   319   437   317   440 0.91 -
SOLCI002894100       -            860 EOG09360KCW          -            265   2.7e-47  163.4   0.3   4   5   6.6e-14   9.5e-12   46.8   0.0    79   227   434   585   429   593 0.94 -
SOLCI002894100       -            860 EOG09360KCW          -            265   2.7e-47  163.4   0.3   5   5   4.9e-05     0.007   17.7   0.0    82   184   507   612   504   637 0.62 -
SOLCI004260400       -            461 EOG09360KCW          -            265   5.7e-47  162.3   1.2   1   4   4.4e-07   6.3e-05   24.5   0.0   142   211    71   140    64   140 0.90 -
SOLCI004260400       -            461 EOG09360KCW          -            265   5.7e-47  162.3   1.2   2   4     2e-14   2.9e-12   48.5   0.1   120   211   119   210   118   210 0.98 -
SOLCI004260400       -            461 EOG09360KCW          -            265   5.7e-47  162.3   1.2   3   4   2.3e-15   3.3e-13   51.6   0.0    99   211   203   315   202   321 0.97 -
SOLCI004260400       -            461 EOG09360KCW          -            265   5.7e-47  162.3   1.2   4   4   6.5e-17   9.2e-15   56.7   0.1   100   214   309   428   305   439 0.91 -
SOLCI000411300       -            588 EOG09360KCW          -            265   4.3e-46  159.4   0.2   1   5   5.2e-05    0.0074   17.7   0.0   100   180    42   122    26   123 0.89 -
SOLCI000411300       -            588 EOG09360KCW          -            265   4.3e-46  159.4   0.2   2   5   2.9e-17   4.1e-15   57.8   0.0    84   232    93   245    93   251 0.93 -
SOLCI000411300       -            588 EOG09360KCW          -            265   4.3e-46  159.4   0.2   3   5   1.2e-05    0.0016   19.8   0.0   134   175   252   293   245   304 0.90 -
SOLCI000411300       -            588 EOG09360KCW          -            265   4.3e-46  159.4   0.2   4   5   3.2e-06   0.00045   21.6   0.0   118   178   306   366   300   373 0.93 -
SOLCI000411300       -            588 EOG09360KCW          -            265   4.3e-46  159.4   0.2   5   5   6.2e-13   8.9e-11   43.6   0.0   113   220   371   478   365   490 0.88 -
SOLCI004749700       -            720 EOG09360KCW          -            265   4.4e-46  159.4  11.2   1   5   2.6e-09   3.8e-07   31.7   0.1   117   185   209   277   204   278 0.93 -
SOLCI004749700       -            720 EOG09360KCW          -            265   4.4e-46  159.4  11.2   2   5   1.6e-18   2.3e-16   61.9   0.3    87   190   246   352   243   354 0.91 -
SOLCI004749700       -            720 EOG09360KCW          -            265   4.4e-46  159.4  11.2   3   5   9.5e-11   1.4e-08   36.5   0.2   102   234   334   466   333   489 0.94 -
SOLCI004749700       -            720 EOG09360KCW          -            265   4.4e-46  159.4  11.2   4   5   1.8e-09   2.5e-07   32.3   0.0    87   191   493   597   468   603 0.90 -
SOLCI004749700       -            720 EOG09360KCW          -            265   4.4e-46  159.4  11.2   5   5   2.5e-09   3.5e-07   31.8   0.2   162   244   604   692   597   696 0.83 -
SOLCI002562700       -            480 EOG09360KCW          -            265   8.1e-46  158.5   1.8   1   3   1.2e-18   1.7e-16   62.3   0.1   104   226   148   271   137   274 0.90 -
SOLCI002562700       -            480 EOG09360KCW          -            265   8.1e-46  158.5   1.8   2   3   4.7e-20   6.7e-18   67.0   0.1   112   231   227   348   226   352 0.92 -
SOLCI002562700       -            480 EOG09360KCW          -            265   8.1e-46  158.5   1.8   3   3   1.1e-12   1.5e-10   42.9   0.0   100   233   322   453   319   469 0.88 -
SOLCI004861100       -            370 EOG09360KCW          -            265   5.5e-45  155.8   5.0   1   4   5.1e-05    0.0073   17.7   0.3   124   176    53   106     7   106 0.83 -
SOLCI004861100       -            370 EOG09360KCW          -            265   5.5e-45  155.8   5.0   2   4   1.1e-22   1.5e-20   75.6   0.0   100   220   100   220    96   223 0.97 -
SOLCI004861100       -            370 EOG09360KCW          -            265   5.5e-45  155.8   5.0   3   4    0.0022      0.31   12.3   0.0   158   196   220   258   219   266 0.89 -
SOLCI004861100       -            370 EOG09360KCW          -            265   5.5e-45  155.8   5.0   4   4   3.7e-15   5.3e-13   50.9   0.2    99   202   266   369   263   370 0.97 -
SOLCI003784400       -            884 EOG09360KCW          -            265   2.1e-44  153.9   0.8   1   6      0.78   1.1e+02    4.0   0.0   174   222    49    97    42   114 0.81 -
SOLCI003784400       -            884 EOG09360KCW          -            265   2.1e-44  153.9   0.8   2   6   8.9e-05     0.013   16.9   0.1   103   213   118   224   111   242 0.81 -
SOLCI003784400       -            884 EOG09360KCW          -            265   2.1e-44  153.9   0.8   3   6   7.5e-18   1.1e-15   59.8   0.0    96   221   245   368   228   378 0.89 -
SOLCI003784400       -            884 EOG09360KCW          -            265   2.1e-44  153.9   0.8   4   6   1.3e-05    0.0019   19.6   0.1   128   207   380   455   367   460 0.87 -
SOLCI003784400       -            884 EOG09360KCW          -            265   2.1e-44  153.9   0.8   5   6   3.6e-06   0.00051   21.5   0.0   103   167   456   521   452   531 0.86 -
SOLCI003784400       -            884 EOG09360KCW          -            265   2.1e-44  153.9   0.8   6   6     5e-07   7.2e-05   24.3   0.0   129   227   553   647   549   653 0.92 -
SOLCI000710400       -            478 EOG09360KCW          -            265   4.4e-44  152.8  14.4   1   5   5.4e-06   0.00077   20.9   0.0   163   235   128   199    96   206 0.79 -
SOLCI000710400       -            478 EOG09360KCW          -            265   4.4e-44  152.8  14.4   2   5   1.1e-12   1.6e-10   42.8   0.1   110   212   145   246   135   249 0.94 -
SOLCI000710400       -            478 EOG09360KCW          -            265   4.4e-44  152.8  14.4   3   5   4.3e-14   6.1e-12   47.4   0.1   112   194   216   298   204   302 0.92 -
SOLCI000710400       -            478 EOG09360KCW          -            265   4.4e-44  152.8  14.4   4   5   1.3e-14   1.8e-12   49.2   1.3   111   210   285   383   284   384 0.96 -
SOLCI000710400       -            478 EOG09360KCW          -            265   4.4e-44  152.8  14.4   5   5   1.2e-08   1.7e-06   29.6   0.1   127   212   370   455   366   474 0.88 -
SOLCI004191200       -            937 EOG09360KCW          -            265   6.8e-44  152.2   4.5   1   7     0.011       1.6   10.0   0.0   148   216   190   259   177   265 0.89 -
SOLCI004191200       -            937 EOG09360KCW          -            265   6.8e-44  152.2   4.5   2   7     0.019       2.7    9.3   0.0   152   225   266   338   262   348 0.57 -
SOLCI004191200       -            937 EOG09360KCW          -            265   6.8e-44  152.2   4.5   3   7   5.8e-16   8.2e-14   53.6   0.0    95   227   348   477   323   488 0.87 -
SOLCI004191200       -            937 EOG09360KCW          -            265   6.8e-44  152.2   4.5   4   7    0.0085       1.2   10.4   0.1   134   233   526   624   509   628 0.90 -
SOLCI004191200       -            937 EOG09360KCW          -            265   6.8e-44  152.2   4.5   5   7    0.0046      0.65   11.3   0.2    97   206   593   703   568   717 0.71 -
SOLCI004191200       -            937 EOG09360KCW          -            265   6.8e-44  152.2   4.5   6   7   9.8e-10   1.4e-07   33.1   0.0    79   226   713   862   706   865 0.89 -
SOLCI004191200       -            937 EOG09360KCW          -            265   6.8e-44  152.2   4.5   7   7   4.4e-08   6.3e-06   27.7   0.0   110   193   851   935   846   937 0.90 -
SOLCI002643900       -            467 EOG09360KCW          -            265   1.1e-43  151.5   0.1   1   4     0.071        10    7.4   0.0   145   212    68   139    60   146 0.58 -
SOLCI002643900       -            467 EOG09360KCW          -            265   1.1e-43  151.5   0.1   2   4   5.6e-07     8e-05   24.1   0.0   149   229   148   227   137   236 0.90 -
SOLCI002643900       -            467 EOG09360KCW          -            265   1.1e-43  151.5   0.1   3   4   7.9e-25   1.1e-22   82.6   0.1    99   212   239   352   232   355 0.97 -
SOLCI002643900       -            467 EOG09360KCW          -            265   1.1e-43  151.5   0.1   4   4   3.1e-09   4.4e-07   31.5   0.0    84   152   361   432   354   445 0.53 -
SOLCI006142500       -            460 EOG09360KCW          -            265   2.8e-43  150.2   5.7   1   3   7.1e-10     1e-07   33.6   0.0    85   184    68   170    65   172 0.90 -
SOLCI006142500       -            460 EOG09360KCW          -            265   2.8e-43  150.2   5.7   2   3     4e-21   5.7e-19   70.5   0.1    79   233   167   324   165   328 0.94 -
SOLCI006142500       -            460 EOG09360KCW          -            265   2.8e-43  150.2   5.7   3   3     1e-08   1.4e-06   29.8   0.0   100   189   331   416   328   450 0.73 -
SOLCI006787700       -            602 EOG09360KCW          -            265   7.7e-43  148.8   0.0   1   4      0.75   1.1e+02    4.0   0.0   133   180   152   199   146   212 0.62 -
SOLCI006787700       -            602 EOG09360KCW          -            265   7.7e-43  148.8   0.0   2   4     8e-21   1.1e-18   69.5   0.0   100   223   227   352   212   357 0.90 -
SOLCI006787700       -            602 EOG09360KCW          -            265   7.7e-43  148.8   0.0   3   4   1.6e-13   2.3e-11   45.6   0.0   127   233   361   467   355   472 0.95 -
SOLCI006787700       -            602 EOG09360KCW          -            265   7.7e-43  148.8   0.0   4   4   4.1e-07   5.9e-05   24.5   0.0   133   197   472   536   467   571 0.86 -
SOLCI002303500       -            577 EOG09360KCW          -            265   1.1e-42  148.3   0.9   1   4     3e-13   4.2e-11   44.7   0.0   103   188   150   235   143   247 0.90 -
SOLCI002303500       -            577 EOG09360KCW          -            265   1.1e-42  148.3   0.9   2   4   3.5e-14   4.9e-12   47.7   0.0   105   226   260   378   251   378 0.90 -
SOLCI002303500       -            577 EOG09360KCW          -            265   1.1e-42  148.3   0.9   3   4   2.8e-18     4e-16   61.2   0.0   100   236   357   493   354   499 0.94 -
SOLCI002303500       -            577 EOG09360KCW          -            265   1.1e-42  148.3   0.9   4   4   0.00051     0.073   14.4   0.0   114   171   441   498   438   518 0.88 -
SOLCI000358700       -            460 EOG09360KCW          -            265   1.2e-42  148.1   3.7   1   3   6.1e-10   8.7e-08   33.8   0.0    84   184    67   170    65   172 0.93 -
SOLCI000358700       -            460 EOG09360KCW          -            265   1.2e-42  148.1   3.7   2   3   3.1e-19   4.4e-17   64.3   0.0    80   226   168   317   166   328 0.93 -
SOLCI000358700       -            460 EOG09360KCW          -            265   1.2e-42  148.1   3.7   3   3   1.5e-09   2.2e-07   32.5   0.0   101   187   332   414   322   423 0.91 -
SOLCI001204300       -            532 EOG09360KCW          -            265     2e-42  147.4   2.1   1   4     0.033       4.8    8.5   0.0   135   190   126   181   109   186 0.85 -
SOLCI001204300       -            532 EOG09360KCW          -            265     2e-42  147.4   2.1   2   4   4.7e-12   6.8e-10   40.7   0.1    99   180   200   280   197   286 0.89 -
SOLCI001204300       -            532 EOG09360KCW          -            265     2e-42  147.4   2.1   3   4   3.2e-16   4.6e-14   54.4   0.0   108   227   288   407   283   410 0.95 -
SOLCI001204300       -            532 EOG09360KCW          -            265     2e-42  147.4   2.1   4   4   3.1e-13   4.4e-11   44.6   0.0   110   216   395   502   390   520 0.89 -
SOLCI000829700       -            896 EOG09360KCW          -            265   2.6e-42  147.0   1.2   1   7   5.3e-05    0.0075   17.6   0.0   132   225   196   288   189   293 0.88 -
SOLCI000829700       -            896 EOG09360KCW          -            265   2.6e-42  147.0   1.2   2   7     3e-09   4.2e-07   31.6   0.0   119   229   288   399   285   401 0.91 -
SOLCI000829700       -            896 EOG09360KCW          -            265   2.6e-42  147.0   1.2   3   7   1.7e-09   2.4e-07   32.4   0.1   111   231   386   506   379   517 0.90 -
SOLCI000829700       -            896 EOG09360KCW          -            265   2.6e-42  147.0   1.2   4   7   4.2e-06   0.00061   21.2   0.0   123   213   503   593   501   606 0.91 -
SOLCI000829700       -            896 EOG09360KCW          -            265   2.6e-42  147.0   1.2   5   7   3.4e-05    0.0049   18.3   0.0   127   187   612   672   597   679 0.93 -
SOLCI000829700       -            896 EOG09360KCW          -            265   2.6e-42  147.0   1.2   6   7     0.015       2.1    9.6   0.0   135   195   689   749   683   767 0.73 -
SOLCI000829700       -            896 EOG09360KCW          -            265   2.6e-42  147.0   1.2   7   7    0.0011      0.16   13.3   0.0   144   196   835   887   821   896 0.89 -
SOLCI005629100       -            493 EOG09360KCW          -            265   5.1e-42  146.1   8.7   1   4     2e-06   0.00029   22.3   0.3   135   221     7    89     4    97 0.92 -
SOLCI005629100       -            493 EOG09360KCW          -            265   5.1e-42  146.1   8.7   2   4   1.4e-12     2e-10   42.4   0.1   100   198    73   171    72   173 0.94 -
SOLCI005629100       -            493 EOG09360KCW          -            265   5.1e-42  146.1   8.7   3   4   4.2e-16     6e-14   54.0   0.1   100   226   108   234   106   253 0.93 -
SOLCI005629100       -            493 EOG09360KCW          -            265   5.1e-42  146.1   8.7   4   4   5.3e-16   7.6e-14   53.7   0.0    82   238   259   418   250   428 0.88 -
SOLCI007024500       -            574 EOG09360KCW          -            265   9.2e-42  145.2   6.0   1   5   6.1e-09   8.7e-07   30.5   0.1   100   223   184   307   168   308 0.91 -
SOLCI007024500       -            574 EOG09360KCW          -            265   9.2e-42  145.2   6.0   2   5   1.5e-09   2.1e-07   32.5   0.0   155   223   274   342   264   345 0.85 -
SOLCI007024500       -            574 EOG09360KCW          -            265   9.2e-42  145.2   6.0   3   5   1.2e-13   1.7e-11   46.0   0.0   116   206   340   430   334   434 0.96 -
SOLCI007024500       -            574 EOG09360KCW          -            265   9.2e-42  145.2   6.0   4   5   8.3e-14   1.2e-11   46.5   0.0   113   214   372   473   371   478 0.97 -
SOLCI007024500       -            574 EOG09360KCW          -            265   9.2e-42  145.2   6.0   5   5   6.7e-06   0.00096   20.6   0.0   112   225   441   553   440   566 0.88 -
SOLCI000557300       -            511 EOG09360KCW          -            265   2.2e-41  144.0   5.1   1   4       1.5   2.2e+02    3.0   0.0   148   190    76   119    61   161 0.76 -
SOLCI000557300       -            511 EOG09360KCW          -            265   2.2e-41  144.0   5.1   2   4   7.5e-14   1.1e-11   46.6   0.1   127   222   198   295   165   296 0.88 -
SOLCI000557300       -            511 EOG09360KCW          -            265   2.2e-41  144.0   5.1   3   4   1.2e-24   1.8e-22   82.0   0.3   103   238   281   416   280   421 0.95 -
SOLCI000557300       -            511 EOG09360KCW          -            265   2.2e-41  144.0   5.1   4   4   3.1e-06   0.00044   21.7   0.0   134   217   417   500   415   509 0.60 -
SOLCI003435400       -            841 EOG09360KCW          -            265   2.9e-41  143.6   5.0   1   4   7.8e-14   1.1e-11   46.6   0.0    97   218   174   296   164   312 0.89 -
SOLCI003435400       -            841 EOG09360KCW          -            265   2.9e-41  143.6   5.0   2   4   3.8e-12   5.4e-10   41.1   0.3    99   203   317   421   296   423 0.92 -
SOLCI003435400       -            841 EOG09360KCW          -            265   2.9e-41  143.6   5.0   3   4   1.2e-14   1.7e-12   49.3   0.2    99   225   422   552   406   569 0.83 -
SOLCI003435400       -            841 EOG09360KCW          -            265   2.9e-41  143.6   5.0   4   4      0.14        20    6.4   0.0   151   219   596   629   585   642 0.64 -
SOLCI004925700       -            213 EOG09360KCW          -            265   5.4e-41  142.7   5.8   1   2   1.2e-27   1.7e-25   91.9   0.7    79   223     3   151     1   152 0.95 -
SOLCI004925700       -            213 EOG09360KCW          -            265   5.4e-41  142.7   5.8   2   2     5e-18   7.2e-16   60.3   0.4   101   176   134   209   131   212 0.96 -
SOLCI002673900       -            530 EOG09360KCW          -            265   5.8e-41  142.6   1.7   1   3   1.2e-19   1.8e-17   65.6   0.5    76   211   181   319   172   320 0.93 -
SOLCI002673900       -            530 EOG09360KCW          -            265   5.8e-41  142.6   1.7   2   3   1.2e-20   1.7e-18   68.9   0.0   100   220   313   433   311   437 0.95 -
SOLCI002673900       -            530 EOG09360KCW          -            265   5.8e-41  142.6   1.7   3   3    0.0004     0.057   14.8   0.0   143   205   426   488   423   509 0.87 -
SOLCI003063200       -            529 EOG09360KCW          -            265   6.2e-41  142.5   0.1   1   4       1.3   1.8e+02    3.3   0.0    26   126    53   156    32   172 0.67 -
SOLCI003063200       -            529 EOG09360KCW          -            265   6.2e-41  142.5   0.1   2   4     6e-15   8.6e-13   50.2   0.0    75   211   190   329   167   334 0.75 -
SOLCI003063200       -            529 EOG09360KCW          -            265   6.2e-41  142.5   0.1   3   4     7e-10     1e-07   33.6   0.0   101   188   324   411   316   415 0.90 -
SOLCI003063200       -            529 EOG09360KCW          -            265   6.2e-41  142.5   0.1   4   4   6.9e-16   9.9e-14   53.3   0.0   112   209   405   503   403   520 0.90 -
SOLCI004536100       -            550 EOG09360KCW          -            265     1e-40  141.7   1.8   1   3    0.0012      0.17   13.2   0.0   159   227   170   236   158   247 0.84 -
SOLCI004536100       -            550 EOG09360KCW          -            265     1e-40  141.7   1.8   2   3   2.5e-28   3.5e-26   94.1   0.7    65   227   212   375   211   379 0.90 -
SOLCI004536100       -            550 EOG09360KCW          -            265     1e-40  141.7   1.8   3   3   2.8e-12     4e-10   41.5   0.0   112   225   365   479   365   486 0.93 -
SOLCI000470000       -            479 EOG09360KCW          -            265   1.9e-40  140.9   0.3   1   2   1.9e-17   2.8e-15   58.4   0.0   112   221   193   302   184   303 0.95 -
SOLCI000470000       -            479 EOG09360KCW          -            265   1.9e-40  140.9   0.3   2   2   1.1e-26   1.6e-24   88.7   0.1   100   225   286   411   286   429 0.95 -
SOLCI007109300       -            736 EOG09360KCW          -            265   3.8e-40  139.9   7.2   1   7     0.071        10    7.4   0.1   160   223    91   154    64   161 0.76 -
SOLCI007109300       -            736 EOG09360KCW          -            265   3.8e-40  139.9   7.2   2   7   7.2e-08     1e-05   27.0   0.1   127   222   163   259   146   266 0.90 -
SOLCI007109300       -            736 EOG09360KCW          -            265   3.8e-40  139.9   7.2   3   7   1.8e-13   2.5e-11   45.4   0.1   104   222   246   365   243   372 0.91 -
SOLCI007109300       -            736 EOG09360KCW          -            265   3.8e-40  139.9   7.2   4   7   0.00024     0.034   15.5   0.0   126   210   370   453   365   459 0.90 -
SOLCI007109300       -            736 EOG09360KCW          -            265   3.8e-40  139.9   7.2   5   7   1.8e-06   0.00026   22.4   0.0    99   175   447   523   446   523 0.96 -
SOLCI007109300       -            736 EOG09360KCW          -            265   3.8e-40  139.9   7.2   6   7   9.8e-08   1.4e-05   26.6   0.0   100   217   518   635   514   658 0.91 -
SOLCI007109300       -            736 EOG09360KCW          -            265   3.8e-40  139.9   7.2   7   7         1   1.4e+02    3.6   0.0   100   130   658   688   655   705 0.77 -
SOLCI004525400       -           1057 EOG09360KCW          -            265   1.3e-39  138.2   1.5   1   7    0.0013      0.19   13.1   0.0    98   213    78   191    50   209 0.88 -
SOLCI004525400       -           1057 EOG09360KCW          -            265   1.3e-39  138.2   1.5   2   7     2e-08   2.8e-06   28.9   0.0    97   190   249   342   230   347 0.94 -
SOLCI004525400       -           1057 EOG09360KCW          -            265   1.3e-39  138.2   1.5   3   7    0.0073         1   10.6   0.0   123   220   310   403   302   417 0.82 -
SOLCI004525400       -           1057 EOG09360KCW          -            265   1.3e-39  138.2   1.5   4   7   3.7e-07   5.3e-05   24.7   0.0   127   227   446   546   422   549 0.92 -
SOLCI004525400       -           1057 EOG09360KCW          -            265   1.3e-39  138.2   1.5   5   7     0.025       3.6    8.9   0.0   128   177   548   603   547   617 0.74 -
SOLCI004525400       -           1057 EOG09360KCW          -            265   1.3e-39  138.2   1.5   6   7   4.2e-05     0.006   18.0   0.0    99   191   655   747   630   755 0.81 -
SOLCI004525400       -           1057 EOG09360KCW          -            265   1.3e-39  138.2   1.5   7   7   2.2e-08   3.1e-06   28.7   0.0    99   219   756   874   750   881 0.90 -
SOLCI006277600       -            556 EOG09360KCW          -            265   1.5e-39  138.0   5.9   1   5       7.2     1e+03    0.8   0.0   201   235   119   153    99   161 0.83 -
SOLCI006277600       -            556 EOG09360KCW          -            265   1.5e-39  138.0   5.9   2   5    0.0097       1.4   10.2   0.1   135   211   178   254   172   254 0.93 -
SOLCI006277600       -            556 EOG09360KCW          -            265   1.5e-39  138.0   5.9   3   5   8.1e-17   1.2e-14   56.4   0.2    70   226   215   374   198   383 0.93 -
SOLCI006277600       -            556 EOG09360KCW          -            265   1.5e-39  138.0   5.9   4   5   3.1e-12   4.5e-10   41.3   0.2   130   230   348   448   347   448 0.98 -
SOLCI006277600       -            556 EOG09360KCW          -            265   1.5e-39  138.0   5.9   5   5   2.2e-17   3.1e-15   58.2   0.1    76   207   396   530   377   546 0.91 -
SOLCI002658000       -            667 EOG09360KCW          -            265   1.9e-39  137.6   1.6   1   5   9.4e-05     0.013   16.8   0.0   127   207   147   227   119   236 0.83 -
SOLCI002658000       -            667 EOG09360KCW          -            265   1.9e-39  137.6   1.6   2   5     1e-09   1.4e-07   33.1   0.1   112   201   237   326   231   336 0.90 -
SOLCI002658000       -            667 EOG09360KCW          -            265   1.9e-39  137.6   1.6   3   5   2.7e-16   3.8e-14   54.7   0.0    76   225   338   490   329   503 0.71 -
SOLCI002658000       -            667 EOG09360KCW          -            265   1.9e-39  137.6   1.6   4   5   5.8e-07   8.4e-05   24.0   0.0    88   195   490   596   479   635 0.86 -
SOLCI002658000       -            667 EOG09360KCW          -            265   1.9e-39  137.6   1.6   5   5      0.73     1e+02    4.1   0.0   135   159   641   665   622   667 0.84 -
SOLCI000751400       -            871 EOG09360KCW          -            265     4e-39  136.5  13.6   1   5   9.2e-09   1.3e-06   30.0   0.4   123   222   125   221   115   232 0.88 -
SOLCI000751400       -            871 EOG09360KCW          -            265     4e-39  136.5  13.6   2   5      0.01       1.4   10.2   0.1    99   158   269   328   263   335 0.81 -
SOLCI000751400       -            871 EOG09360KCW          -            265     4e-39  136.5  13.6   3   5   1.2e-09   1.8e-07   32.8   0.0    89   171   327   408   322   417 0.87 -
SOLCI000751400       -            871 EOG09360KCW          -            265     4e-39  136.5  13.6   4   5   5.4e-13   7.7e-11   43.8   0.1    98   228   436   563   431   566 0.91 -
SOLCI000751400       -            871 EOG09360KCW          -            265     4e-39  136.5  13.6   5   5     5e-09   7.2e-07   30.8   0.2    74   190   546   662   541   670 0.92 -
SOLCI007385800       -            583 EOG09360KCW          -            265   6.4e-39  135.9   2.0   1   4   1.2e-11   1.7e-09   39.4   0.0   100   198   195   293   171   294 0.93 -
SOLCI007385800       -            583 EOG09360KCW          -            265   6.4e-39  135.9   2.0   2   4   9.6e-10   1.4e-07   33.2   0.0   148   221   278   351   277   361 0.93 -
SOLCI007385800       -            583 EOG09360KCW          -            265   6.4e-39  135.9   2.0   3   4   4.5e-09   6.4e-07   31.0   0.1   137   220   367   450   358   466 0.91 -
SOLCI007385800       -            583 EOG09360KCW          -            265   6.4e-39  135.9   2.0   4   4   2.1e-10     3e-08   35.4   0.0   119   211   489   581   478   583 0.57 -
SOLCI002878000       -            323 EOG09360KCW          -            265     7e-39  135.8   0.5   1   1   8.1e-41   1.2e-38  135.1   0.3    74   254   134   319   126   323 0.90 -
SOLCI006697300       -            543 EOG09360KCW          -            265   1.3e-38  134.9   9.2   1   4   0.00022     0.032   15.6   0.1   135   228   163   256   158   260 0.93 -
SOLCI006697300       -            543 EOG09360KCW          -            265   1.3e-38  134.9   9.2   2   4     2e-19   2.9e-17   64.9   0.0   128   210   260   342   258   349 0.95 -
SOLCI006697300       -            543 EOG09360KCW          -            265   1.3e-38  134.9   9.2   3   4   5.9e-16   8.4e-14   53.5   1.9    75   211   344   483   338   490 0.94 -
SOLCI006697300       -            543 EOG09360KCW          -            265   1.3e-38  134.9   9.2   4   4      0.27        38    5.5   0.0   105   159   482   537   477   542 0.54 -
SOLCI001094700       -            405 EOG09360KCW          -            265   1.4e-38  134.8   1.4   1   4   7.9e-06    0.0011   20.3   0.0   136   221    29   114    20   128 0.92 -
SOLCI001094700       -            405 EOG09360KCW          -            265   1.4e-38  134.8   1.4   2   4     1e-09   1.5e-07   33.1   0.1   135   214   132   211   125   212 0.93 -
SOLCI001094700       -            405 EOG09360KCW          -            265   1.4e-38  134.8   1.4   3   4   1.8e-19   2.6e-17   65.1   0.1   101   226   168   292   166   300 0.91 -
SOLCI001094700       -            405 EOG09360KCW          -            265   1.4e-38  134.8   1.4   4   4   2.9e-10   4.2e-08   34.9   0.0   116   218   287   390   280   401 0.79 -
SOLCI003929300       -            742 EOG09360KCW          -            265   1.6e-38  134.6  11.9   1   7   6.9e-08   9.9e-06   27.1   0.0   103   229    19   133    12   137 0.86 -
SOLCI003929300       -            742 EOG09360KCW          -            265   1.6e-38  134.6  11.9   2   7     0.023       3.3    9.0   0.0   105   158   114   164   107   171 0.74 -
SOLCI003929300       -            742 EOG09360KCW          -            265   1.6e-38  134.6  11.9   3   7    0.0066      0.94   10.8   0.0    99   158   171   226   164   232 0.91 -
SOLCI003929300       -            742 EOG09360KCW          -            265   1.6e-38  134.6  11.9   4   7   8.3e-06    0.0012   20.3   0.1    98   186   232   312   226   316 0.90 -
SOLCI003929300       -            742 EOG09360KCW          -            265   1.6e-38  134.6  11.9   5   7   3.5e-05    0.0051   18.2   0.2    99   186   295   374   289   378 0.89 -
SOLCI003929300       -            742 EOG09360KCW          -            265   1.6e-38  134.6  11.9   6   7     1e-08   1.4e-06   29.8   0.0    99   212   357   461   354   490 0.87 -
SOLCI003929300       -            742 EOG09360KCW          -            265   1.6e-38  134.6  11.9   7   7     1e-11   1.5e-09   39.6   0.1    80   192   502   614   490   620 0.89 -
SOLCI004734200       -            707 EOG09360KCW          -            265   2.6e-37  130.6   1.2   1   5   2.4e-05    0.0034   18.8   0.0   104   176   234   306   215   314 0.89 -
SOLCI004734200       -            707 EOG09360KCW          -            265   2.6e-37  130.6   1.2   2   5   3.8e-18   5.5e-16   60.7   0.0    76   216   309   452   304   456 0.93 -
SOLCI004734200       -            707 EOG09360KCW          -            265   2.6e-37  130.6   1.2   3   5   6.8e-09   9.7e-07   30.4   0.0   115   201   421   508   419   508 0.94 -
SOLCI004734200       -            707 EOG09360KCW          -            265   2.6e-37  130.6   1.2   4   5   1.3e-10   1.8e-08   36.1   0.0    85   211   459   588   458   592 0.95 -
SOLCI004734200       -            707 EOG09360KCW          -            265   2.6e-37  130.6   1.2   5   5      0.15        21    6.3   0.0   126   170   608   652   591   665 0.84 -
SOLCI004600900       -            642 EOG09360KCW          -            265   3.1e-37  130.4   0.9   1   3   2.3e-18   3.3e-16   61.5   0.1    76   233   136   297   116   298 0.92 -
SOLCI004600900       -            642 EOG09360KCW          -            265   3.1e-37  130.4   0.9   2   3   5.3e-10   7.6e-08   34.0   0.0   118   228   287   397   285   397 0.97 -
SOLCI004600900       -            642 EOG09360KCW          -            265   3.1e-37  130.4   0.9   3   3     2e-14   2.8e-12   48.5   0.0   100   226   374   500   369   512 0.93 -
SOLCI003928300       -            929 EOG09360KCW          -            265   1.2e-36  128.5   0.6   1   5      0.14        21    6.4   0.0   142   230   228   316   208   326 0.89 -
SOLCI003928300       -            929 EOG09360KCW          -            265   1.2e-36  128.5   0.6   2   5     3e-08   4.2e-06   28.3   0.0   101   232   323   454   316   470 0.92 -
SOLCI003928300       -            929 EOG09360KCW          -            265   1.2e-36  128.5   0.6   3   5   3.6e-14   5.1e-12   47.7   0.0   103   211   461   568   456   594 0.89 -
SOLCI003928300       -            929 EOG09360KCW          -            265   1.2e-36  128.5   0.6   4   5      0.11        15    6.8   0.0   125   158   588   621   577   627 0.87 -
SOLCI003928300       -            929 EOG09360KCW          -            265   1.2e-36  128.5   0.6   5   5   1.7e-09   2.4e-07   32.4   0.0    99   214   628   740   618   754 0.87 -
SOLCI002568200       -            491 EOG09360KCW          -            265   1.7e-35  124.7   0.2   1   3     0.061       8.7    7.6   0.0   163   225   165   224   151   237 0.81 -
SOLCI002568200       -            491 EOG09360KCW          -            265   1.7e-35  124.7   0.2   2   3   2.2e-11   3.2e-09   38.5   0.0   119   216   261   358   256   362 0.94 -
SOLCI002568200       -            491 EOG09360KCW          -            265   1.7e-35  124.7   0.2   3   3   5.3e-24   7.6e-22   79.9   0.7   101   233   348   480   347   484 0.96 -
SOLCI007129300       -            488 EOG09360KCW          -            265     2e-35  124.4   2.8   1   3   8.1e-10   1.2e-07   33.4   0.2   133   212   147   227   138   228 0.81 -
SOLCI007129300       -            488 EOG09360KCW          -            265     2e-35  124.4   2.8   2   3     7e-16     1e-13   53.3   0.1   127   229   212   314   209   319 0.96 -
SOLCI007129300       -            488 EOG09360KCW          -            265     2e-35  124.4   2.8   3   3   5.2e-15   7.4e-13   50.4   0.0   100   231   325   456   314   461 0.96 -
SOLCI007385600       -            503 EOG09360KCW          -            265   2.3e-35  124.2   3.8   1   4       2.6   3.7e+02    2.3   0.0    99   213    50   165    45   165 0.83 -
SOLCI007385600       -            503 EOG09360KCW          -            265   2.3e-35  124.2   3.8   2   4   3.8e-11   5.5e-09   37.8   0.0   136   230   158   256   153   259 0.92 -
SOLCI007385600       -            503 EOG09360KCW          -            265   2.3e-35  124.2   3.8   3   4   5.5e-16   7.9e-14   53.6   1.1    66   225   265   429   259   434 0.84 -
SOLCI007385600       -            503 EOG09360KCW          -            265   2.3e-35  124.2   3.8   4   4   3.8e-14   5.4e-12   47.6   0.1   101   219   374   493   372   502 0.94 -
SOLCI005683600       -            472 EOG09360KCW          -            265   5.6e-35  123.0   0.1   1   3     9e-18   1.3e-15   59.5   0.0    84   230   147   296   119   296 0.90 -
SOLCI005683600       -            472 EOG09360KCW          -            265   5.6e-35  123.0   0.1   2   3   1.7e-11   2.5e-09   38.9   0.0   100   197   271   368   267   372 0.98 -
SOLCI005683600       -            472 EOG09360KCW          -            265   5.6e-35  123.0   0.1   3   3   5.2e-09   7.4e-07   30.8   0.0   131   209   372   450   369   468 0.89 -
SOLCI004724300       -            691 EOG09360KCW          -            265   9.6e-35  122.2   5.7   1   5       5.5   7.9e+02    1.2   0.0   186   231   275   320   253   336 0.86 -
SOLCI004724300       -            691 EOG09360KCW          -            265   9.6e-35  122.2   5.7   2   5   4.2e-09     6e-07   31.1   0.2    72   178   335   440   316   441 0.84 -
SOLCI004724300       -            691 EOG09360KCW          -            265   9.6e-35  122.2   5.7   3   5   9.2e-22   1.3e-19   72.6   0.1   101   221   398   518   397   521 0.96 -
SOLCI004724300       -            691 EOG09360KCW          -            265   9.6e-35  122.2   5.7   4   5   2.8e-08   4.1e-06   28.4   0.0   116   185   518   587   513   592 0.92 -
SOLCI004724300       -            691 EOG09360KCW          -            265   9.6e-35  122.2   5.7   5   5   0.00028      0.04   15.3   0.0   132   195   569   632   568   647 0.92 -
SOLCI001040500       -            727 EOG09360KCW          -            265     1e-34  122.1   3.6   1   5   1.5e-10   2.2e-08   35.8   0.0   106   208    98   192    26   198 0.87 -
SOLCI001040500       -            727 EOG09360KCW          -            265     1e-34  122.1   3.6   2   5   1.1e-06   0.00016   23.1   0.1   126   211   246   327   236   339 0.91 -
SOLCI001040500       -            727 EOG09360KCW          -            265     1e-34  122.1   3.6   3   5   1.5e-07   2.1e-05   26.0   0.0   100   220   356   468   346   479 0.89 -
SOLCI001040500       -            727 EOG09360KCW          -            265     1e-34  122.1   3.6   4   5     0.026       3.7    8.8   0.0   127   156   480   509   471   517 0.87 -
SOLCI001040500       -            727 EOG09360KCW          -            265     1e-34  122.1   3.6   5   5   3.5e-07     5e-05   24.8   0.0    99   207   518   625   513   646 0.87 -
SOLCI000800800       -            842 EOG09360KCW          -            265   1.5e-34  121.6   1.5   1   6     0.051       7.3    7.8   0.1   153   212    76   136    58   144 0.78 -
SOLCI000800800       -            842 EOG09360KCW          -            265   1.5e-34  121.6   1.5   2   6     0.073        10    7.3   0.0   104   157   163   216   157   223 0.88 -
SOLCI000800800       -            842 EOG09360KCW          -            265   1.5e-34  121.6   1.5   3   6   1.1e-09   1.5e-07   33.0   0.0   129   220   219   311   216   334 0.86 -
SOLCI000800800       -            842 EOG09360KCW          -            265   1.5e-34  121.6   1.5   4   6    0.0021       0.3   12.4   0.0    99   169   361   432   353   494 0.84 -
SOLCI000800800       -            842 EOG09360KCW          -            265   1.5e-34  121.6   1.5   5   6   4.9e-07   7.1e-05   24.3   0.0   132   220   496   584   478   594 0.91 -
SOLCI000800800       -            842 EOG09360KCW          -            265   1.5e-34  121.6   1.5   6   6   8.7e-09   1.2e-06   30.0   0.0    63   178   630   750   620   798 0.75 -
SOLCI005915100       -            293 EOG09360KCW          -            265   3.9e-34  120.2   1.8   1   3   6.3e-06   0.00091   20.7   0.0   165   206     7    48     3    52 0.92 -
SOLCI005915100       -            293 EOG09360KCW          -            265   3.9e-34  120.2   1.8   2   3   1.1e-08   1.6e-06   29.6   0.0   108   194    55   143    46   155 0.85 -
SOLCI005915100       -            293 EOG09360KCW          -            265   3.9e-34  120.2   1.8   3   3   4.4e-20   6.3e-18   67.1   0.2   100   230   154   284   149   292 0.96 -
SOLCI001725400       -            484 EOG09360KCW          -            265   6.1e-34  119.6   7.7   1   3   0.00043     0.061   14.7   0.0   111   234    79   202    61   211 0.91 -
SOLCI001725400       -            484 EOG09360KCW          -            265   6.1e-34  119.6   7.7   2   3   1.2e-17   1.7e-15   59.1   0.6    77   230   182   338   178   339 0.94 -
SOLCI001725400       -            484 EOG09360KCW          -            265   6.1e-34  119.6   7.7   3   3   3.7e-18   5.3e-16   60.8   2.2    99   229   312   442   303   457 0.91 -
SOLCI003619400       -            591 EOG09360KCW          -            265   8.1e-34  119.2   5.0   1   4   0.00018     0.025   15.9   0.0   126   175   136   185   126   188 0.89 -
SOLCI003619400       -            591 EOG09360KCW          -            265   8.1e-34  119.2   5.0   2   4   3.8e-22   5.5e-20   73.8   0.1   101   234   181   313   179   323 0.90 -
SOLCI003619400       -            591 EOG09360KCW          -            265   8.1e-34  119.2   5.0   3   4    0.0016      0.22   12.8   0.1   130   225   399   494   369   501 0.82 -
SOLCI003619400       -            591 EOG09360KCW          -            265   8.1e-34  119.2   5.0   4   4   2.1e-05     0.003   18.9   0.0   113   183   487   555   485   569 0.87 -
SOLCI002862400       -            700 EOG09360KCW          -            265   1.1e-33  118.8   4.4   1   5     4e-06   0.00058   21.3   0.4   107   215   106   206    71   219 0.79 -
SOLCI002862400       -            700 EOG09360KCW          -            265   1.1e-33  118.8   4.4   2   5   9.4e-11   1.3e-08   36.5   0.1    79   165   242   323   231   340 0.75 -
SOLCI002862400       -            700 EOG09360KCW          -            265   1.1e-33  118.8   4.4   3   5   4.8e-09   6.9e-07   30.9   0.0   122   218   381   473   373   483 0.90 -
SOLCI002862400       -            700 EOG09360KCW          -            265   1.1e-33  118.8   4.4   4   5   3.6e-07   5.2e-05   24.7   0.1   132   225   492   583   481   589 0.90 -
SOLCI002862400       -            700 EOG09360KCW          -            265   1.1e-33  118.8   4.4   5   5       4.2   5.9e+02    1.6   0.0   197   225   591   619   582   627 0.70 -
SOLCI001888600       -           1018 EOG09360KCW          -            265     2e-33  117.9   3.2   1   6    0.0083       1.2   10.4   0.0   128   180   206   258   200   266 0.92 -
SOLCI001888600       -           1018 EOG09360KCW          -            265     2e-33  117.9   3.2   2   6   0.00029     0.041   15.2   0.1   124   222   272   365   260   380 0.81 -
SOLCI001888600       -           1018 EOG09360KCW          -            265     2e-33  117.9   3.2   3   6     3e-05    0.0043   18.4   0.1    99   227   383   507   380   513 0.71 -
SOLCI001888600       -           1018 EOG09360KCW          -            265     2e-33  117.9   3.2   4   6    0.0034      0.48   11.7   0.0    74   158   522   609   514   613 0.77 -
SOLCI001888600       -           1018 EOG09360KCW          -            265     2e-33  117.9   3.2   5   6   5.9e-10   8.5e-08   33.9   0.0   128   229   610   711   607   722 0.95 -
SOLCI001888600       -           1018 EOG09360KCW          -            265     2e-33  117.9   3.2   6   6   2.6e-06   0.00037   21.9   0.0   105   225   723   841   716   854 0.86 -
SOLCI002532300       -            470 EOG09360KCW          -            265   2.5e-33  117.6   7.3   1   4     0.054       7.8    7.8   0.2   105   212    60   167    53   176 0.85 -
SOLCI002532300       -            470 EOG09360KCW          -            265   2.5e-33  117.6   7.3   2   4   2.9e-17   4.2e-15   57.8   0.4   111   216   171   277   165   290 0.87 -
SOLCI002532300       -            470 EOG09360KCW          -            265   2.5e-33  117.6   7.3   3   4     3e-09   4.2e-07   31.6   0.0   114   186   280   352   271   356 0.90 -
SOLCI002532300       -            470 EOG09360KCW          -            265   2.5e-33  117.6   7.3   4   4   1.6e-10   2.3e-08   35.7   0.1   103   227   339   462   337   467 0.81 -
SOLCI006405400       -            576 EOG09360KCW          -            265   2.8e-33  117.4   0.2   1   4     0.029       4.2    8.6   0.0   128   194   154   220   150   223 0.75 -
SOLCI006405400       -            576 EOG09360KCW          -            265   2.8e-33  117.4   0.2   2   4     1e-14   1.5e-12   49.5   0.1   102   230   198   326   195   327 0.95 -
SOLCI006405400       -            576 EOG09360KCW          -            265   2.8e-33  117.4   0.2   3   4     4e-17   5.8e-15   57.4   0.0   104   235   305   436   303   451 0.95 -
SOLCI006405400       -            576 EOG09360KCW          -            265   2.8e-33  117.4   0.2   4   4   0.00032     0.045   15.1   0.0   102   184   478   560   468   573 0.86 -
SOLCI005911000       -            652 EOG09360KCW          -            265   3.1e-33  117.3   2.5   1   3   3.6e-09   5.2e-07   31.3   0.0   112   211   154   254    33   272 0.82 -
SOLCI005911000       -            652 EOG09360KCW          -            265   3.1e-33  117.3   2.5   2   3   7.8e-20   1.1e-17   66.3   0.1   100   226   322   453   284   458 0.87 -
SOLCI005911000       -            652 EOG09360KCW          -            265   3.1e-33  117.3   2.5   3   3     2e-06   0.00028   22.3   0.1   102   221   434   553   432   570 0.77 -
SOLCI005606200       -            794 EOG09360KCW          -            265   1.6e-32  114.9   0.1   1   4   0.00022     0.031   15.6   0.1   130   200   202   272   184   276 0.90 -
SOLCI005606200       -            794 EOG09360KCW          -            265   1.6e-32  114.9   0.1   2   4   1.9e-15   2.7e-13   51.9   0.0    81   198   255   375   251   378 0.94 -
SOLCI005606200       -            794 EOG09360KCW          -            265   1.6e-32  114.9   0.1   3   4   3.3e-18   4.7e-16   60.9   0.0    98   236   345   483   345   488 0.97 -
SOLCI005606200       -            794 EOG09360KCW          -            265   1.6e-32  114.9   0.1   4   4       9.2   1.3e+03    0.5   0.0   135   183   486   534   481   576 0.80 -
SOLCI007166700       -            607 EOG09360KCW          -            265   2.1e-32  114.5   6.5   1   4   7.5e-07   0.00011   23.7   0.0   161   214    50   104    38   126 0.88 -
SOLCI007166700       -            607 EOG09360KCW          -            265   2.1e-32  114.5   6.5   2   4     1e-07   1.5e-05   26.5   0.5    99   229   129   255   124   258 0.88 -
SOLCI007166700       -            607 EOG09360KCW          -            265   2.1e-32  114.5   6.5   3   4     2e-08   2.9e-06   28.8   0.0    82   230   245   382   242   395 0.87 -
SOLCI007166700       -            607 EOG09360KCW          -            265   2.1e-32  114.5   6.5   4   4     8e-11   1.1e-08   36.7   0.1    84   194   408   519   391   550 0.85 -
SOLCI000296400       -            540 EOG09360KCW          -            265   5.7e-32  113.1   0.2   1   4   1.7e-11   2.5e-09   38.9   0.2    73   233   106   264    34   270 0.82 -
SOLCI000296400       -            540 EOG09360KCW          -            265   5.7e-32  113.1   0.2   2   4     5e-10   7.2e-08   34.1   0.0    99   217   235   353   217   354 0.88 -
SOLCI000296400       -            540 EOG09360KCW          -            265   5.7e-32  113.1   0.2   3   4   1.7e-12   2.4e-10   42.2   0.0   111   234   352   478   348   481 0.84 -
SOLCI000296400       -            540 EOG09360KCW          -            265   5.7e-32  113.1   0.2   4   4   0.00012     0.017   16.5   0.0   107   181   421   495   418   509 0.82 -
SOLCI003864000       -            857 EOG09360KCW          -            265   9.7e-32  112.4   1.8   1   4      0.85   1.2e+02    3.9   0.0   127   206   224   304   214   311 0.78 -
SOLCI003864000       -            857 EOG09360KCW          -            265   9.7e-32  112.4   1.8   2   4     0.028         4    8.7   0.0   141   186   307   352   287   366 0.83 -
SOLCI003864000       -            857 EOG09360KCW          -            265   9.7e-32  112.4   1.8   3   4   6.1e-12   8.7e-10   40.4   0.1   128   231   368   471   358   476 0.94 -
SOLCI003864000       -            857 EOG09360KCW          -            265   9.7e-32  112.4   1.8   4   4   1.1e-16   1.5e-14   56.0   0.0    83   220   539   681   531   727 0.83 -
SOLCI000383600       -            739 EOG09360KCW          -            265   1.3e-31  111.9   0.7   1   3   2.1e-05     0.003   19.0   0.0   123   227   217   321   206   332 0.91 -
SOLCI000383600       -            739 EOG09360KCW          -            265   1.3e-31  111.9   0.7   2   3   7.3e-16     1e-13   53.2   0.1   100   208   378   489   370   493 0.93 -
SOLCI000383600       -            739 EOG09360KCW          -            265   1.3e-31  111.9   0.7   3   3   1.8e-09   2.5e-07   32.3   0.0   113   214   499   601   491   616 0.77 -
SOLCI001122100       -            548 EOG09360KCW          -            265   1.6e-31  111.6   0.2   1   4     0.013       1.8    9.8   0.0   122   237   129   246    88   252 0.84 -
SOLCI001122100       -            548 EOG09360KCW          -            265   1.6e-31  111.6   0.2   2   4     0.023       3.3    9.0   0.0   135   181   249   296   247   299 0.88 -
SOLCI001122100       -            548 EOG09360KCW          -            265   1.6e-31  111.6   0.2   3   4   6.2e-18   8.9e-16   60.0   0.0   108   209   293   394   289   405 0.94 -
SOLCI001122100       -            548 EOG09360KCW          -            265   1.6e-31  111.6   0.2   4   4     1e-08   1.5e-06   29.8   0.0   118   200   405   487   397   542 0.82 -
SOLCI004830600       -            765 EOG09360KCW          -            265   2.8e-31  110.8   0.1   1   5   6.1e-06   0.00087   20.7   0.0   105   208    53   148    45   167 0.80 -
SOLCI004830600       -            765 EOG09360KCW          -            265   2.8e-31  110.8   0.1   2   5    0.0034      0.48   11.7   0.0   127   177   203   253   195   259 0.92 -
SOLCI004830600       -            765 EOG09360KCW          -            265   2.8e-31  110.8   0.1   3   5    0.0074       1.1   10.6   0.0    99   167   294   358   286   359 0.90 -
SOLCI004830600       -            765 EOG09360KCW          -            265   2.8e-31  110.8   0.1   4   5   3.2e-05    0.0045   18.4   0.0   129   221   456   544   448   553 0.85 -
SOLCI004830600       -            765 EOG09360KCW          -            265   2.8e-31  110.8   0.1   5   5   6.9e-07   9.8e-05   23.8   0.1    99   177   593   672   539   699 0.55 -
SOLCI000010500       -            742 EOG09360KCW          -            265   3.2e-31  110.7   0.0   1   4   8.4e-08   1.2e-05   26.8   0.0    78   202   168   298   134   320 0.83 -
SOLCI000010500       -            742 EOG09360KCW          -            265   3.2e-31  110.7   0.0   2   4       0.3        43    5.3   0.0   114   172   407   465   401   475 0.89 -
SOLCI000010500       -            742 EOG09360KCW          -            265   3.2e-31  110.7   0.0   3   4   8.2e-14   1.2e-11   46.5   0.0   103   202   473   572   466   583 0.93 -
SOLCI000010500       -            742 EOG09360KCW          -            265   3.2e-31  110.7   0.0   4   4   1.7e-07   2.5e-05   25.8   0.0   120   202   595   677   586   685 0.89 -
SOLCI002277900       -            656 EOG09360KCW          -            265   4.2e-31  110.3   0.1   1   4   1.2e-06   0.00018   23.0   0.0    76   192    76   183    70   189 0.83 -
SOLCI002277900       -            656 EOG09360KCW          -            265   4.2e-31  110.3   0.1   2   4   7.5e-12   1.1e-09   40.1   0.0    84   242   177   322   175   325 0.89 -
SOLCI002277900       -            656 EOG09360KCW          -            265   4.2e-31  110.3   0.1   3   4   4.7e-05    0.0067   17.8   0.0    80   138   328   385   322   396 0.91 -
SOLCI002277900       -            656 EOG09360KCW          -            265   4.2e-31  110.3   0.1   4   4   3.9e-06   0.00056   21.3   0.0   103   190   448   536   429   545 0.85 -
SOLCI000003400       -            652 EOG09360KCW          -            265   9.1e-31  109.2   0.9   1   4         4   5.7e+02    1.6   0.0   179   227   166   214   151   223 0.62 -
SOLCI000003400       -            652 EOG09360KCW          -            265   9.1e-31  109.2   0.9   2   4    0.0076       1.1   10.6   0.0    97   180   226   305   209   321 0.82 -
SOLCI000003400       -            652 EOG09360KCW          -            265   9.1e-31  109.2   0.9   3   4   7.5e-06    0.0011   20.4   0.0   113   176   342   405   330   406 0.94 -
SOLCI000003400       -            652 EOG09360KCW          -            265   9.1e-31  109.2   0.9   4   4   2.6e-22   3.8e-20   74.4   0.0   100   222   399   521   395   535 0.94 -
SOLCI005023500       -            858 EOG09360KCW          -            265   1.5e-30  108.5   8.5   1   7      0.55        78    4.5   0.1   123   176    53   102    45   117 0.72 -
SOLCI005023500       -            858 EOG09360KCW          -            265   1.5e-30  108.5   8.5   2   7      0.15        21    6.3   0.0   125   208    86   165    80   173 0.88 -
SOLCI005023500       -            858 EOG09360KCW          -            265   1.5e-30  108.5   8.5   3   7   8.5e-05     0.012   17.0   0.1   114   203   176   261   171   271 0.89 -
SOLCI005023500       -            858 EOG09360KCW          -            265   1.5e-30  108.5   8.5   4   7    0.0044      0.63   11.3   0.0   128   184   291   343   278   357 0.89 -
SOLCI005023500       -            858 EOG09360KCW          -            265   1.5e-30  108.5   8.5   5   7     0.002      0.28   12.5   0.0   112   208   376   468   369   481 0.73 -
SOLCI005023500       -            858 EOG09360KCW          -            265   1.5e-30  108.5   8.5   6   7   9.6e-10   1.4e-07   33.2   0.1   127   221   492   582   476   603 0.87 -
SOLCI005023500       -            858 EOG09360KCW          -            265   1.5e-30  108.5   8.5   7   7   3.8e-07   5.4e-05   24.7   0.0   118   224   615   722   597   730 0.90 -
SOLCI004820900       -            522 EOG09360KCW          -            265   2.6e-30  107.6   0.3   1   3   5.1e-10   7.3e-08   34.1   0.0   134   229   177   271   144   273 0.92 -
SOLCI004820900       -            522 EOG09360KCW          -            265   2.6e-30  107.6   0.3   2   3   7.7e-17   1.1e-14   56.4   0.0    88   230   267   413   266   422 0.90 -
SOLCI004820900       -            522 EOG09360KCW          -            265   2.6e-30  107.6   0.3   3   3   0.00091      0.13   13.6   0.0   131   185   457   511   424   521 0.71 -
SOLCI006352600       -            419 EOG09360KCW          -            265   3.5e-30  107.3   0.0   1   4   0.00092      0.13   13.6   0.0   150   226     2    78     1    89 0.89 -
SOLCI006352600       -            419 EOG09360KCW          -            265   3.5e-30  107.3   0.0   2   4   0.00063      0.09   14.1   0.0   131   211    88   168    63   169 0.86 -
SOLCI006352600       -            419 EOG09360KCW          -            265   3.5e-30  107.3   0.0   3   4   4.8e-12   6.8e-10   40.7   0.0   100   231   162   293   158   297 0.90 -
SOLCI006352600       -            419 EOG09360KCW          -            265   3.5e-30  107.3   0.0   4   4     2e-11   2.9e-09   38.7   0.0    79   199   278   401   271   412 0.86 -
SOLCI002236200       -            721 EOG09360KCW          -            265   3.7e-30  107.2   0.1   1   5    0.0068      0.97   10.7   0.0   130   207    50   126    35   133 0.80 -
SOLCI002236200       -            721 EOG09360KCW          -            265   3.7e-30  107.2   0.1   2   5   0.00029     0.042   15.2   0.1   124   209   148   231   140   243 0.89 -
SOLCI002236200       -            721 EOG09360KCW          -            265   3.7e-30  107.2   0.1   3   5   4.2e-06   0.00061   21.2   0.0   127   221   254   344   236   353 0.87 -
SOLCI002236200       -            721 EOG09360KCW          -            265   3.7e-30  107.2   0.1   4   5   2.6e-07   3.7e-05   25.2   0.0   116   233   344   457   337   460 0.90 -
SOLCI002236200       -            721 EOG09360KCW          -            265   3.7e-30  107.2   0.1   5   5   3.9e-08   5.6e-06   27.9   0.0    77   187   473   583   462   592 0.90 -
SOLCI002951600       -            850 EOG09360KCW          -            265   3.8e-30  107.1   7.2   1   7   1.1e-05    0.0015   19.9   0.1   103   228    96   222    87   227 0.75 -
SOLCI002951600       -            850 EOG09360KCW          -            265   3.8e-30  107.1   7.2   2   7      0.13        19    6.5   0.0    78   125   209   256   206   287 0.82 -
SOLCI002951600       -            850 EOG09360KCW          -            265   3.8e-30  107.1   7.2   3   7    0.0057      0.82   11.0   0.0   104   206   305   403   297   409 0.83 -
SOLCI002951600       -            850 EOG09360KCW          -            265   3.8e-30  107.1   7.2   4   7     6e-08   8.5e-06   27.3   0.3   100   232   402   530   386   550 0.85 -
SOLCI002951600       -            850 EOG09360KCW          -            265   3.8e-30  107.1   7.2   5   7   6.7e-07   9.6e-05   23.9   0.0    76   210   542   674   533   678 0.72 -
SOLCI002951600       -            850 EOG09360KCW          -            265   3.8e-30  107.1   7.2   6   7   3.4e-10   4.9e-08   34.6   0.0    81   153   648   724   639   734 0.84 -
SOLCI002951600       -            850 EOG09360KCW          -            265   3.8e-30  107.1   7.2   7   7       4.8   6.8e+02    1.4   0.0    96   124   768   796   754   800 0.90 -
SOLCI004681700       -            601 EOG09360KCW          -            265   4.2e-30  107.0   0.0   1   5   8.9e-05     0.013   16.9   0.0    76   155   161   242   122   247 0.79 -
SOLCI004681700       -            601 EOG09360KCW          -            265   4.2e-30  107.0   0.0   2   5   2.7e-11   3.8e-09   38.3   0.0   128   221   253   346   246   348 0.94 -
SOLCI004681700       -            601 EOG09360KCW          -            265   4.2e-30  107.0   0.0   3   5   6.9e-08   9.9e-06   27.1   0.0   134   218   329   413   327   421 0.82 -
SOLCI004681700       -            601 EOG09360KCW          -            265   4.2e-30  107.0   0.0   4   5    0.0044      0.62   11.3   0.0   112   207   412   508   410   524 0.90 -
SOLCI004681700       -            601 EOG09360KCW          -            265   4.2e-30  107.0   0.0   5   5    0.0031      0.44   11.9   0.0   162   211   528   577   522   589 0.75 -
SOLCI004603700       -            512 EOG09360KCW          -            265   6.7e-30  106.3   3.6   1   3      0.17        24    6.2   0.1   150   198   185   233   140   250 0.70 -
SOLCI004603700       -            512 EOG09360KCW          -            265   6.7e-30  106.3   3.6   2   3   1.6e-10   2.3e-08   35.7   0.3   116   213   258   355   246   357 0.92 -
SOLCI004603700       -            512 EOG09360KCW          -            265   6.7e-30  106.3   3.6   3   3   5.8e-24   8.4e-22   79.8   0.2    80   231   324   478   323   490 0.95 -
SOLCI001691100       -            844 EOG09360KCW          -            265     1e-29  105.7   5.9   1   7       1.6   2.2e+02    3.0   0.0   166   190    50    74    33   105 0.76 -
SOLCI001691100       -            844 EOG09360KCW          -            265     1e-29  105.7   5.9   2   7       1.7   2.5e+02    2.8   0.1   141   197   132   184   118   211 0.73 -
SOLCI001691100       -            844 EOG09360KCW          -            265     1e-29  105.7   5.9   3   7       0.1        15    6.9   0.0    97   164   224   287   213   312 0.65 -
SOLCI001691100       -            844 EOG09360KCW          -            265     1e-29  105.7   5.9   4   7      0.94   1.3e+02    3.7   0.0   104   160   332   384   317   404 0.75 -
SOLCI001691100       -            844 EOG09360KCW          -            265     1e-29  105.7   5.9   5   7       1.3   1.9e+02    3.2   0.0   128   153   422   447   417   457 0.91 -
SOLCI001691100       -            844 EOG09360KCW          -            265     1e-29  105.7   5.9   6   7     1e-15   1.5e-13   52.7   0.0   101   220   461   580   455   592 0.93 -
SOLCI001691100       -            844 EOG09360KCW          -            265     1e-29  105.7   5.9   7   7   3.1e-08   4.5e-06   28.2   0.1    94   225   594   722   587   730 0.84 -
SOLCI003293500       -            500 EOG09360KCW          -            265   1.3e-29  105.4   0.8   1   4       0.6        86    4.3   0.0   199   227   177   205   174   215 0.86 -
SOLCI003293500       -            500 EOG09360KCW          -            265   1.3e-29  105.4   0.8   2   4   6.7e-12   9.5e-10   40.3   0.0   112   189   226   303   222   304 0.89 -
SOLCI003293500       -            500 EOG09360KCW          -            265   1.3e-29  105.4   0.8   3   4   8.1e-14   1.2e-11   46.5   0.0   112   230   296   414   289   415 0.95 -
SOLCI003293500       -            500 EOG09360KCW          -            265   1.3e-29  105.4   0.8   4   4   2.4e-05    0.0035   18.7   0.0    83   186   369   474   362   488 0.81 -
SOLCI003074500       -            721 EOG09360KCW          -            265   2.2e-29  104.6   0.5   1   6     0.019       2.7    9.2   0.0   106   161    56   107    51   118 0.86 -
SOLCI003074500       -            721 EOG09360KCW          -            265   2.2e-29  104.6   0.5   2   6    0.0032      0.45   11.8   0.1    86   161   131   203   114   207 0.74 -
SOLCI003074500       -            721 EOG09360KCW          -            265   2.2e-29  104.6   0.5   3   6   1.1e-06   0.00016   23.1   0.2    97   159   205   263   201   335 0.90 -
SOLCI003074500       -            721 EOG09360KCW          -            265   2.2e-29  104.6   0.5   4   6      0.89   1.3e+02    3.8   0.0   108   178   318   380   307   389 0.75 -
SOLCI003074500       -            721 EOG09360KCW          -            265   2.2e-29  104.6   0.5   5   6   2.1e-06    0.0003   22.2   0.0    79   228   352   496   346   498 0.85 -
SOLCI003074500       -            721 EOG09360KCW          -            265   2.2e-29  104.6   0.5   6   6   1.3e-07   1.9e-05   26.2   0.0    99   196   503   601   497   609 0.93 -
SOLCI002051400       -            666 EOG09360KCW          -            265   2.6e-29  104.4   1.5   1   4    0.0007       0.1   14.0   0.0   162   209    89   136    61   149 0.87 -
SOLCI002051400       -            666 EOG09360KCW          -            265   2.6e-29  104.4   1.5   2   4   1.2e-07   1.8e-05   26.3   0.1    98   191   165   254   163   259 0.92 -
SOLCI002051400       -            666 EOG09360KCW          -            265   2.6e-29  104.4   1.5   3   4   5.2e-07   7.5e-05   24.2   0.1   163   234   258   329   254   344 0.79 -
SOLCI002051400       -            666 EOG09360KCW          -            265   2.6e-29  104.4   1.5   4   4   2.1e-10     3e-08   35.3   0.0    84   190   351   457   340   491 0.82 -
SOLCI007106000       -            467 EOG09360KCW          -            265   5.4e-29  103.4   2.7   1   4   5.2e-06   0.00074   20.9   0.2   139   223   110   193   103   228 0.83 -
SOLCI007106000       -            467 EOG09360KCW          -            265   5.4e-29  103.4   2.7   2   4     1e-14   1.4e-12   49.5   0.1   119   229   234   344   215   345 0.93 -
SOLCI007106000       -            467 EOG09360KCW          -            265   5.4e-29  103.4   2.7   3   4   3.7e-05    0.0053   18.1   0.0   104   173   324   390   320   397 0.81 -
SOLCI007106000       -            467 EOG09360KCW          -            265   5.4e-29  103.4   2.7   4   4   1.9e-08   2.7e-06   28.9   0.0   112   197   364   449   360   465 0.93 -
SOLCI006380300       -           1028 EOG09360KCW          -            265   6.1e-29  103.2  14.0   1   7    0.0011      0.16   13.3   0.0   139   213   137   211   101   226 0.62 -
SOLCI006380300       -           1028 EOG09360KCW          -            265   6.1e-29  103.2  14.0   2   7   1.1e-13   1.6e-11   46.0   0.0    98   207   232   337   215   346 0.91 -
SOLCI006380300       -           1028 EOG09360KCW          -            265   6.1e-29  103.2  14.0   3   7    0.0047      0.67   11.2   0.0    76   206   378   507   370   509 0.88 -
SOLCI006380300       -           1028 EOG09360KCW          -            265   6.1e-29  103.2  14.0   4   7    0.0014       0.2   13.0   0.2   100   240   471   607   470   612 0.86 -
SOLCI006380300       -           1028 EOG09360KCW          -            265   6.1e-29  103.2  14.0   5   7    0.0071         1   10.6   0.1   116   210   553   641   510   666 0.60 -
SOLCI006380300       -           1028 EOG09360KCW          -            265   6.1e-29  103.2  14.0   6   7      0.63        90    4.3   0.2    99   191   703   795   683   799 0.69 -
SOLCI006380300       -           1028 EOG09360KCW          -            265   6.1e-29  103.2  14.0   7   7   1.5e-05    0.0022   19.4   0.1    84   187   790   894   785   903 0.88 -
SOLCI000650600       -            493 EOG09360KCW          -            265   8.6e-29  102.7   7.1   1   3    0.0066      0.94   10.8   0.3   114   211   185   293   168   294 0.78 -
SOLCI000650600       -            493 EOG09360KCW          -            265   8.6e-29  102.7   7.1   2   3   2.5e-19   3.5e-17   64.6   2.9    79   239   263   426   257   428 0.93 -
SOLCI000650600       -            493 EOG09360KCW          -            265   8.6e-29  102.7   7.1   3   3   2.5e-14   3.6e-12   48.2   0.1   102   221   359   479   358   488 0.93 -
SOLCI000248800       -            602 EOG09360KCW          -            265   8.8e-29  102.7   2.2   1   5   6.8e-06   0.00097   20.6   0.0   114   229    71   184    55   186 0.84 -
SOLCI000248800       -            602 EOG09360KCW          -            265   8.8e-29  102.7   2.2   2   5     0.099        14    6.9   0.0   100   156   158   212   141   221 0.70 -
SOLCI000248800       -            602 EOG09360KCW          -            265   8.8e-29  102.7   2.2   3   5    0.0023      0.33   12.3   0.0    82   155   174   242   170   244 0.89 -
SOLCI000248800       -            602 EOG09360KCW          -            265   8.8e-29  102.7   2.2   4   5   3.2e-12   4.5e-10   41.3   0.2    99   228   221   342   218   361 0.88 -
SOLCI000248800       -            602 EOG09360KCW          -            265   8.8e-29  102.7   2.2   5   5   7.8e-10   1.1e-07   33.5   0.1    82   221   368   504   344   515 0.89 -
SOLCI004586700       -            198 EOG09360KCW          -            265   9.4e-29  102.6   1.7   1   2   1.1e-15   1.6e-13   52.7   0.1    78   183    10   118     3   118 0.93 -
SOLCI004586700       -            198 EOG09360KCW          -            265   9.4e-29  102.6   1.7   2   2     1e-16   1.5e-14   56.0   0.3   124   209    94   179    92   188 0.93 -
SOLCI006791900       -            379 EOG09360KCW          -            265   9.8e-29  102.5   6.3   1   3   1.1e-12   1.5e-10   42.9   0.4   105   231   102   229    92   235 0.93 -
SOLCI006791900       -            379 EOG09360KCW          -            265   9.8e-29  102.5   6.3   2   3   1.1e-05    0.0016   19.8   0.0   124   186   192   254   190   258 0.93 -
SOLCI006791900       -            379 EOG09360KCW          -            265   9.8e-29  102.5   6.3   3   3   5.6e-17   8.1e-15   56.9   0.2    99   230   237   368   232   374 0.95 -
SOLCI005158000       -            837 EOG09360KCW          -            265   1.1e-28  102.3  16.2   1   6      0.27        38    5.5   0.0   163   208    94   139    83   144 0.74 -
SOLCI005158000       -            837 EOG09360KCW          -            265   1.1e-28  102.3  16.2   2   6     2e-10   2.8e-08   35.4   1.4   102   232   138   264   135   269 0.86 -
SOLCI005158000       -            837 EOG09360KCW          -            265   1.1e-28  102.3  16.2   3   6    0.0049       0.7   11.2   0.1   121   208   258   342   247   354 0.82 -
SOLCI005158000       -            837 EOG09360KCW          -            265   1.1e-28  102.3  16.2   4   6   2.1e-06    0.0003   22.2   0.1    99   219   373   484   368   501 0.83 -
SOLCI005158000       -            837 EOG09360KCW          -            265   1.1e-28  102.3  16.2   5   6   2.1e-10     3e-08   35.4   0.7    77   212   515   646   500   664 0.83 -
SOLCI005158000       -            837 EOG09360KCW          -            265   1.1e-28  102.3  16.2   6   6   1.4e-08     2e-06   29.4   0.2    79   192   548   661   539   706 0.72 -
SOLCI006452300       -            624 EOG09360KCW          -            265   1.3e-28  102.1   0.4   1   6     2e-06   0.00029   22.3   0.0   101   154    59   108    53   113 0.90 -
SOLCI006452300       -            624 EOG09360KCW          -            265   1.3e-28  102.1   0.4   2   6   5.5e-05    0.0079   17.6   0.0   128   230   114   208   108   210 0.85 -
SOLCI006452300       -            624 EOG09360KCW          -            265   1.3e-28  102.1   0.4   3   6   5.9e-05    0.0084   17.5   0.0    80   155   195   265   185   272 0.49 -
SOLCI006452300       -            624 EOG09360KCW          -            265   1.3e-28  102.1   0.4   4   6   5.8e-08   8.3e-06   27.3   0.1    99   237   244   375   239   380 0.91 -
SOLCI006452300       -            624 EOG09360KCW          -            265   1.3e-28  102.1   0.4   5   6   1.7e-06   0.00025   22.5   0.0   128   222   372   463   369   478 0.84 -
SOLCI006452300       -            624 EOG09360KCW          -            265   1.3e-28  102.1   0.4   6   6      0.49        71    4.6   0.0   105   154   451   501   447   519 0.79 -
SOLCI001590700       -            588 EOG09360KCW          -            265     2e-28  101.5   0.5   1   2     8e-10   1.1e-07   33.4   0.0   146   238   248   340   195   345 0.91 -
SOLCI001590700       -            588 EOG09360KCW          -            265     2e-28  101.5   0.5   2   2   1.9e-19   2.6e-17   65.0   0.1    75   233   399   561   380   574 0.88 -
SOLCI001299000       -            544 EOG09360KCW          -            265   2.5e-28  101.2   2.7   1   3   5.3e-10   7.6e-08   34.0   0.2   112   233   167   287   152   290 0.90 -
SOLCI001299000       -            544 EOG09360KCW          -            265   2.5e-28  101.2   2.7   2   3   1.7e-14   2.5e-12   48.7   0.1   106   242   265   401   259   408 0.95 -
SOLCI001299000       -            544 EOG09360KCW          -            265   2.5e-28  101.2   2.7   3   3     3e-07   4.4e-05   25.0   0.0    96   212   395   511   392   526 0.88 -
SOLCI007218300       -            402 EOG09360KCW          -            265   3.3e-28  100.8   0.6   1   3       6.1   8.8e+02    1.0   0.0   141   161   122   142   113   157 0.85 -
SOLCI007218300       -            402 EOG09360KCW          -            265   3.3e-28  100.8   0.6   2   3   1.3e-11   1.8e-09   39.3   0.1   122   232   174   284   162   288 0.89 -
SOLCI007218300       -            402 EOG09360KCW          -            265   3.3e-28  100.8   0.6   3   3   2.2e-17   3.2e-15   58.2   0.0   127   228   284   385   276   398 0.94 -
SOLCI006053600       -            404 EOG09360KCW          -            265   4.7e-28  100.3   0.3   1   2   2.1e-14     3e-12   48.5   0.0    78   233    81   240     3   247 0.79 -
SOLCI006053600       -            404 EOG09360KCW          -            265   4.7e-28  100.3   0.3   2   2   7.3e-15     1e-12   50.0   0.3   101   224   248   371   242   379 0.96 -
SOLCI002881200       -            569 EOG09360KCW          -            265   4.9e-28  100.2   8.1   1   3   1.6e-11   2.3e-09   39.0   0.1   125   234   231   339   221   345 0.93 -
SOLCI002881200       -            569 EOG09360KCW          -            265   4.9e-28  100.2   8.1   2   3   9.7e-09   1.4e-06   29.9   0.3   132   220   307   398   307   400 0.82 -
SOLCI002881200       -            569 EOG09360KCW          -            265   4.9e-28  100.2   8.1   3   3   3.2e-15   4.5e-13   51.2   0.4   101   237   384   520   383   532 0.94 -
SOLCI003674400       -            758 EOG09360KCW          -            265   5.1e-28  100.2   7.6   1   4   6.2e-06   0.00089   20.7   0.1   126   176    62   112    53   129 0.88 -
SOLCI003674400       -            758 EOG09360KCW          -            265   5.1e-28  100.2   7.6   2   4   1.4e-10     2e-08   35.9   0.0    96   233   163   292   129   296 0.88 -
SOLCI003674400       -            758 EOG09360KCW          -            265   5.1e-28  100.2   7.6   3   4     4e-06   0.00057   21.3   0.1    98   228   297   420   294   427 0.90 -
SOLCI003674400       -            758 EOG09360KCW          -            265   5.1e-28  100.2   7.6   4   4   2.3e-06   0.00033   22.1   0.0   132   227   429   520   418   524 0.91 -
SOLCI006836000       -            638 EOG09360KCW          -            265   7.9e-28   99.5   2.2   1   5       1.2   1.6e+02    3.4   0.0   166   230    25    89    18    91 0.91 -
SOLCI006836000       -            638 EOG09360KCW          -            265   7.9e-28   99.5   2.2   2   5   4.9e-05     0.007   17.7   0.1   129   230    89   190    88   201 0.96 -
SOLCI006836000       -            638 EOG09360KCW          -            265   7.9e-28   99.5   2.2   3   5   6.6e-08   9.5e-06   27.1   0.0   104   191   200   283   194   302 0.90 -
SOLCI006836000       -            638 EOG09360KCW          -            265   7.9e-28   99.5   2.2   4   5   0.00046     0.066   14.5   0.0   137   213   337   408   333   420 0.84 -
SOLCI006836000       -            638 EOG09360KCW          -            265   7.9e-28   99.5   2.2   5   5   2.6e-09   3.7e-07   31.8   0.0   144   224   472   553   426   580 0.59 -
SOLCI001221900       -            844 EOG09360KCW          -            265   8.6e-28   99.4   8.1   1   7      0.14        21    6.4   0.0   144   229    42   127    37   135 0.90 -
SOLCI001221900       -            844 EOG09360KCW          -            265   8.6e-28   99.4   8.1   2   7    0.0016      0.23   12.8   0.0   127   213    95   178    84   182 0.70 -
SOLCI001221900       -            844 EOG09360KCW          -            265   8.6e-28   99.4   8.1   3   7   1.6e-05    0.0023   19.4   0.2    87   212   154   279   152   289 0.85 -
SOLCI001221900       -            844 EOG09360KCW          -            265   8.6e-28   99.4   8.1   4   7   4.4e-05    0.0062   17.9   0.1   128   208   301   381   287   387 0.86 -
SOLCI001221900       -            844 EOG09360KCW          -            265   8.6e-28   99.4   8.1   5   7   0.00013     0.019   16.3   0.1    83   230   393   538   384   540 0.87 -
SOLCI001221900       -            844 EOG09360KCW          -            265   8.6e-28   99.4   8.1   6   7   7.8e-09   1.1e-06   30.2   0.0   100   187   544   632   539   641 0.72 -
SOLCI001221900       -            844 EOG09360KCW          -            265   8.6e-28   99.4   8.1   7   7       2.5   3.6e+02    2.3   0.0    61    99   718   759   686   772 0.77 -
SOLCI006570200       -            426 EOG09360KCW          -            265     5e-27   96.9   0.1   1   3   8.1e-10   1.2e-07   33.4   0.0    83   176   134   231   118   236 0.90 -
SOLCI006570200       -            426 EOG09360KCW          -            265     5e-27   96.9   0.1   2   3   7.2e-14     1e-11   46.7   0.1   111   190   247   326   234   332 0.93 -
SOLCI006570200       -            426 EOG09360KCW          -            265     5e-27   96.9   0.1   3   3     6e-06   0.00086   20.7   0.0   142   206   313   380   310   390 0.85 -
SOLCI007384300       -            560 EOG09360KCW          -            265   2.2e-26   94.8   0.2   1   3   1.6e-11   2.3e-09   39.0   0.1    95   205   182   288   158   289 0.85 -
SOLCI007384300       -            560 EOG09360KCW          -            265   2.2e-26   94.8   0.2   2   3   2.6e-07   3.7e-05   25.2   0.0   146   206   264   324   262   331 0.91 -
SOLCI007384300       -            560 EOG09360KCW          -            265   2.2e-26   94.8   0.2   3   3   2.3e-11   3.2e-09   38.5   0.0    97   225   355   480   348   487 0.92 -
SOLCI004506500       -            843 EOG09360KCW          -            265   2.3e-26   94.7   4.9   1   4    0.0024      0.35   12.2   0.2    93   158   218   286   191   289 0.73 -
SOLCI004506500       -            843 EOG09360KCW          -            265   2.3e-26   94.7   4.9   2   4   2.9e-11   4.1e-09   38.2   0.1    87   211   252   370   249   387 0.88 -
SOLCI004506500       -            843 EOG09360KCW          -            265   2.3e-26   94.7   4.9   3   4   7.3e-05      0.01   17.2   0.3    91   229   399   536   393   542 0.84 -
SOLCI004506500       -            843 EOG09360KCW          -            265   2.3e-26   94.7   4.9   4   4   3.8e-10   5.4e-08   34.5   0.0   100   221   543   662   536   670 0.88 -
SOLCI007091600       -            804 EOG09360KCW          -            265   3.1e-26   94.3   2.9   1   7     0.032       4.6    8.5   0.0   144   230    73   159    65   163 0.82 -
SOLCI007091600       -            804 EOG09360KCW          -            265   3.1e-26   94.3   2.9   2   7   1.3e-07   1.9e-05   26.2   0.1   121   222   155   252   149   261 0.80 -
SOLCI007091600       -            804 EOG09360KCW          -            265   3.1e-26   94.3   2.9   3   7      0.01       1.4   10.2   0.1   121   156   256   291   250   306 0.83 -
SOLCI007091600       -            804 EOG09360KCW          -            265   3.1e-26   94.3   2.9   4   7   0.00025     0.035   15.4   0.0   107   237   308   435   296   439 0.75 -
SOLCI007091600       -            804 EOG09360KCW          -            265   3.1e-26   94.3   2.9   5   7   4.8e-06   0.00068   21.1   0.1   124   213   462   547   449   556 0.88 -
SOLCI007091600       -            804 EOG09360KCW          -            265   3.1e-26   94.3   2.9   6   7   1.7e-05    0.0024   19.3   0.0    99   215   503   617   500   631 0.86 -
SOLCI007091600       -            804 EOG09360KCW          -            265   3.1e-26   94.3   2.9   7   7      0.11        15    6.8   0.0    98   194   573   665   556   675 0.69 -
SOLCI003478900       -            616 EOG09360KCW          -            265   3.7e-26   94.1   2.8   1   4     0.014         2    9.7   0.1   127   225    63   161    53   177 0.77 -
SOLCI003478900       -            616 EOG09360KCW          -            265   3.7e-26   94.1   2.8   2   4      0.46        65    4.7   0.0    84   161   157   230   152   235 0.74 -
SOLCI003478900       -            616 EOG09360KCW          -            265   3.7e-26   94.1   2.8   3   4   7.1e-11     1e-08   36.9   0.0    81   229   216   355   209   362 0.87 -
SOLCI003478900       -            616 EOG09360KCW          -            265   3.7e-26   94.1   2.8   4   4   1.1e-12   1.5e-10   42.9   0.5    77   212   376   507   363   524 0.89 -
SOLCI004841700       -            661 EOG09360KCW          -            265     4e-26   93.9   0.2   1   4   3.4e-10   4.8e-08   34.7   0.0    98   224   146   266   124   279 0.86 -
SOLCI004841700       -            661 EOG09360KCW          -            265     4e-26   93.9   0.2   2   4   6.8e-06   0.00097   20.6   0.0    80   210   303   423   292   429 0.89 -
SOLCI004841700       -            661 EOG09360KCW          -            265     4e-26   93.9   0.2   3   4     0.028         4    8.7   0.1   122   164   440   484   423   486 0.82 -
SOLCI004841700       -            661 EOG09360KCW          -            265     4e-26   93.9   0.2   4   4   2.4e-08   3.4e-06   28.6   0.3    79   188   464   574   455   577 0.89 -
SOLCI002575800       -            399 EOG09360KCW          -            265   4.3e-26   93.9   0.6   1   3       6.3     9e+02    1.0   0.0   132   157   159   184   143   212 0.77 -
SOLCI002575800       -            399 EOG09360KCW          -            265   4.3e-26   93.9   0.6   2   3   1.3e-09   1.9e-07   32.7   0.0   115   181   223   290   214   292 0.88 -
SOLCI002575800       -            399 EOG09360KCW          -            265   4.3e-26   93.9   0.6   3   3   1.7e-17   2.4e-15   58.6   0.0   142   231   286   375   284   392 0.91 -
SOLCI001264300       -            628 EOG09360KCW          -            265   5.2e-26   93.6   1.6   1   4     2e-10   2.8e-08   35.4   0.0   145   233    74   158    50   173 0.83 -
SOLCI001264300       -            628 EOG09360KCW          -            265   5.2e-26   93.6   1.6   2   4   1.1e-07   1.6e-05   26.4   0.1    79   171   176   263   166   280 0.85 -
SOLCI001264300       -            628 EOG09360KCW          -            265   5.2e-26   93.6   1.6   3   4   5.5e-08   7.9e-06   27.4   0.1   131   226   293   384   259   390 0.86 -
SOLCI001264300       -            628 EOG09360KCW          -            265   5.2e-26   93.6   1.6   4   4      0.53        76    4.5   0.0   110   218   373   444   368   454 0.54 -
SOLCI002660400       -            653 EOG09360KCW          -            265   1.2e-25   92.4   0.0   1   4   6.2e-09   8.9e-07   30.5   0.0   132   186   176   230   169   236 0.91 -
SOLCI002660400       -            653 EOG09360KCW          -            265   1.2e-25   92.4   0.0   2   4     0.031       4.4    8.6   0.0   132   170   246   284   233   308 0.85 -
SOLCI002660400       -            653 EOG09360KCW          -            265   1.2e-25   92.4   0.0   3   4     0.017       2.5    9.4   0.0   146   210   461   529   412   539 0.77 -
SOLCI002660400       -            653 EOG09360KCW          -            265   1.2e-25   92.4   0.0   4   4   1.8e-11   2.5e-09   38.9   0.0   108   183   532   607   528   616 0.92 -
SOLCI001304300       -            741 EOG09360KCW          -            265   2.7e-25   91.2   3.0   1   6   3.5e-05     0.005   18.2   0.0   113   220   100   203    87   215 0.83 -
SOLCI001304300       -            741 EOG09360KCW          -            265   2.7e-25   91.2   3.0   2   6      0.03       4.3    8.6   0.0    99   154   218   273   210   289 0.67 -
SOLCI001304300       -            741 EOG09360KCW          -            265   2.7e-25   91.2   3.0   3   6     0.027       3.8    8.8   0.1    99   155   288   340   277   347 0.67 -
SOLCI001304300       -            741 EOG09360KCW          -            265   2.7e-25   91.2   3.0   4   6   0.00011     0.016   16.5   0.0   131   172   347   388   343   399 0.87 -
SOLCI001304300       -            741 EOG09360KCW          -            265   2.7e-25   91.2   3.0   5   6     5e-07   7.2e-05   24.3   0.1   132   222   418   504   407   509 0.90 -
SOLCI001304300       -            741 EOG09360KCW          -            265   2.7e-25   91.2   3.0   6   6   3.1e-09   4.4e-07   31.5   0.0    99   220   451   570   448   579 0.88 -
SOLCI006091900       -            457 EOG09360KCW          -            265   3.6e-25   90.8   4.4   1   4     7e-13     1e-10   43.5   0.2   105   220   118   232   109   242 0.89 -
SOLCI006091900       -            457 EOG09360KCW          -            265   3.6e-25   90.8   4.4   2   4   1.3e-05    0.0018   19.7   0.0   120   211   238   329   233   330 0.85 -
SOLCI006091900       -            457 EOG09360KCW          -            265   3.6e-25   90.8   4.4   3   4   3.7e-07   5.3e-05   24.7   0.0   108   181   296   369   293   374 0.89 -
SOLCI006091900       -            457 EOG09360KCW          -            265   3.6e-25   90.8   4.4   4   4     1e-07   1.5e-05   26.5   0.4   101   219   324   441   322   451 0.92 -
SOLCI005415700       -            819 EOG09360KCW          -            265   5.4e-25   90.2   3.4   1   7   2.6e-06   0.00037   21.9   0.0   134   216    82   160    52   175 0.83 -
SOLCI005415700       -            819 EOG09360KCW          -            265   5.4e-25   90.2   3.4   2   7   0.00021      0.03   15.7   0.1   128   206   177   251   159   266 0.83 -
SOLCI005415700       -            819 EOG09360KCW          -            265   5.4e-25   90.2   3.4   3   7       2.1     3e+02    2.6   0.0    97   169   282   350   278   358 0.82 -
SOLCI005415700       -            819 EOG09360KCW          -            265   5.4e-25   90.2   3.4   4   7    0.0001     0.015   16.7   0.1   125   215   376   462   372   477 0.77 -
SOLCI005415700       -            819 EOG09360KCW          -            265   5.4e-25   90.2   3.4   5   7     0.072        10    7.4   0.1   104   192   421   509   412   513 0.92 -
SOLCI005415700       -            819 EOG09360KCW          -            265   5.4e-25   90.2   3.4   6   7   1.8e-07   2.6e-05   25.7   0.0   101   224   488   608   476   612 0.91 -
SOLCI005415700       -            819 EOG09360KCW          -            265   5.4e-25   90.2   3.4   7   7   2.4e-05    0.0034   18.8   0.0    81   156   531   610   522   684 0.70 -
SOLCI007300500       -            403 EOG09360KCW          -            265   7.1e-25   89.8   0.2   1   3     0.043       6.1    8.1   0.0   178   233    93   148    81   164 0.83 -
SOLCI007300500       -            403 EOG09360KCW          -            265   7.1e-25   89.8   0.2   2   3   9.9e-16   1.4e-13   52.8   0.0   108   217   233   342   220   342 0.95 -
SOLCI007300500       -            403 EOG09360KCW          -            265   7.1e-25   89.8   0.2   3   3   2.5e-12   3.6e-10   41.7   0.0   119   193   314   388   312   395 0.94 -
SOLCI007044800       -           1137 EOG09360KCW          -            265   9.4e-25   89.5   6.7   1   4   8.4e-12   1.2e-09   39.9   0.2    98   183   517   603   410   604 0.85 -
SOLCI007044800       -           1137 EOG09360KCW          -            265   9.4e-25   89.5   6.7   2   4   6.8e-08   9.8e-06   27.1   0.2    99   186   589   678   589   695 0.92 -
SOLCI007044800       -           1137 EOG09360KCW          -            265   9.4e-25   89.5   6.7   3   4   8.4e-05     0.012   17.0   0.1   103   226   665   788   661   793 0.85 -
SOLCI007044800       -           1137 EOG09360KCW          -            265   9.4e-25   89.5   6.7   4   4   1.2e-06   0.00017   23.0   0.1   104   205   771   872   767   886 0.89 -
SOLCI003620000       -            743 EOG09360KCW          -            265   1.4e-24   88.9   0.7   1   7      0.71     1e+02    4.1   0.0   104   187    15    94     4   107 0.83 -
SOLCI003620000       -            743 EOG09360KCW          -            265   1.4e-24   88.9   0.7   2   7       2.1     3e+02    2.6   0.0   134   205    76   144    69   147 0.77 -
SOLCI003620000       -            743 EOG09360KCW          -            265   1.4e-24   88.9   0.7   3   7   4.6e-07   6.5e-05   24.4   0.0    80   230   191   336   184   338 0.87 -
SOLCI003620000       -            743 EOG09360KCW          -            265   1.4e-24   88.9   0.7   4   7   1.5e-06   0.00021   22.7   0.0   128   226   335   433   321   438 0.92 -
SOLCI003620000       -            743 EOG09360KCW          -            265   1.4e-24   88.9   0.7   5   7   7.4e-07   0.00011   23.7   0.0   123   219   400   492   381   498 0.87 -
SOLCI003620000       -            743 EOG09360KCW          -            265   1.4e-24   88.9   0.7   6   7   7.7e-07   0.00011   23.7   0.0    99   191   442   535   421   566 0.70 -
SOLCI003620000       -            743 EOG09360KCW          -            265   1.4e-24   88.9   0.7   7   7   3.2e-06   0.00045   21.6   0.0    81   156   456   535   451   605 0.71 -
SOLCI006707600       -            417 EOG09360KCW          -            265   1.7e-24   88.6   0.5   1   2   2.3e-10   3.3e-08   35.2   0.0   107   229   121   244   106   256 0.87 -
SOLCI006707600       -            417 EOG09360KCW          -            265   1.7e-24   88.6   0.5   2   2   3.9e-15   5.5e-13   50.9   0.1   116   228   270   382   257   393 0.94 -
SOLCI003278300       -            830 EOG09360KCW          -            265   2.1e-24   88.3   5.1   1   5   0.00018     0.025   15.9   0.1   102   228    97   219    92   222 0.73 -
SOLCI003278300       -            830 EOG09360KCW          -            265   2.1e-24   88.3   5.1   2   5    0.0067      0.96   10.7   0.0   100   175   196   267   192   289 0.81 -
SOLCI003278300       -            830 EOG09360KCW          -            265   2.1e-24   88.3   5.1   3   5   5.3e-07   7.6e-05   24.2   0.0    98   186   295   379   287   392 0.90 -
SOLCI003278300       -            830 EOG09360KCW          -            265   2.1e-24   88.3   5.1   4   5   0.00083      0.12   13.7   0.2   126   220   389   479   376   497 0.80 -
SOLCI003278300       -            830 EOG09360KCW          -            265   2.1e-24   88.3   5.1   5   5   6.1e-07   8.8e-05   24.0   0.0    99   224   498   620   494   624 0.94 -
SOLCI007165500       -            811 EOG09360KCW          -            265   2.3e-24   88.2   7.3   1   5      0.16        24    6.2   0.0   122   223    63   160    39   174 0.80 -
SOLCI007165500       -            811 EOG09360KCW          -            265   2.3e-24   88.2   7.3   2   5    0.0021       0.3   12.4   0.0   132   210   174   248   165   269 0.85 -
SOLCI007165500       -            811 EOG09360KCW          -            265   2.3e-24   88.2   7.3   3   5   1.2e-07   1.7e-05   26.3   0.2   129   228   273   368   254   375 0.90 -
SOLCI007165500       -            811 EOG09360KCW          -            265   2.3e-24   88.2   7.3   4   5     5e-05    0.0071   17.7   0.2   128   219   373   460   364   472 0.81 -
SOLCI007165500       -            811 EOG09360KCW          -            265   2.3e-24   88.2   7.3   5   5   4.1e-07   5.8e-05   24.6   0.0    95   226   476   604   469   611 0.89 -
SOLCI000463100       -            526 EOG09360KCW          -            265   2.4e-24   88.1   0.0   1   3   1.8e-06   0.00026   22.4   0.0    99   182   228   311   194   313 0.85 -
SOLCI000463100       -            526 EOG09360KCW          -            265   2.4e-24   88.1   0.0   2   3     4e-11   5.8e-09   37.7   0.0   112   208   311   407   307   416 0.94 -
SOLCI000463100       -            526 EOG09360KCW          -            265   2.4e-24   88.1   0.0   3   3   2.8e-07     4e-05   25.1   0.0   115   190   415   490   410   503 0.93 -
SOLCI003725300       -            685 EOG09360KCW          -            265   2.5e-24   88.0   2.2   1   5   0.00099      0.14   13.5   0.0   112   190    59   129    34   147 0.80 -
SOLCI003725300       -            685 EOG09360KCW          -            265   2.5e-24   88.0   2.2   2   5   0.00013     0.019   16.4   0.0   130   184   212   262   205   268 0.92 -
SOLCI003725300       -            685 EOG09360KCW          -            265   2.5e-24   88.0   2.2   3   5    0.0002     0.028   15.8   0.0   126   232   270   376   263   388 0.93 -
SOLCI003725300       -            685 EOG09360KCW          -            265   2.5e-24   88.0   2.2   4   5    0.0061      0.87   10.9   0.1    78   192   390   503   383   506 0.82 -
SOLCI003725300       -            685 EOG09360KCW          -            265   2.5e-24   88.0   2.2   5   5   5.1e-07   7.3e-05   24.2   0.0    99   196   511   610   507   637 0.90 -
SOLCI004080700       -            597 EOG09360KCW          -            265   2.8e-24   87.9   6.0   1   5     0.099        14    6.9   0.0   168   208    82   122    75   138 0.88 -
SOLCI004080700       -            597 EOG09360KCW          -            265   2.8e-24   87.9   6.0   2   5       1.6   2.2e+02    3.0   0.1   148   230   167   245   148   251 0.65 -
SOLCI004080700       -            597 EOG09360KCW          -            265   2.8e-24   87.9   6.0   3   5   3.1e-12   4.4e-10   41.4   0.3   100   233   255   380   251   382 0.92 -
SOLCI004080700       -            597 EOG09360KCW          -            265   2.8e-24   87.9   6.0   4   5     7e-07    0.0001   23.8   0.1   128   208   380   456   368   460 0.89 -
SOLCI004080700       -            597 EOG09360KCW          -            265   2.8e-24   87.9   6.0   5   5    0.0037      0.52   11.6   0.0   106   150   459   504   454   513 0.85 -
SOLCI002675600       -            914 EOG09360KCW          -            265     3e-24   87.8   2.1   1   7      0.68        97    4.2   0.0   126   210   100   149    76   180 0.65 -
SOLCI002675600       -            914 EOG09360KCW          -            265     3e-24   87.8   2.1   2   7      0.16        23    6.2   0.0   126   172   199   247   195   257 0.85 -
SOLCI002675600       -            914 EOG09360KCW          -            265     3e-24   87.8   2.1   3   7    0.0014       0.2   13.0   0.0   130   208   275   349   248   365 0.81 -
SOLCI002675600       -            914 EOG09360KCW          -            265     3e-24   87.8   2.1   4   7       0.3        43    5.3   0.0   119   208   365   450   355   475 0.80 -
SOLCI002675600       -            914 EOG09360KCW          -            265     3e-24   87.8   2.1   5   7      0.38        54    5.0   0.0   124   153   471   500   460   507 0.85 -
SOLCI002675600       -            914 EOG09360KCW          -            265     3e-24   87.8   2.1   6   7     0.056         8    7.7   0.0   133   225   511   603   503   610 0.63 -
SOLCI002675600       -            914 EOG09360KCW          -            265     3e-24   87.8   2.1   7   7   1.6e-11   2.2e-09   39.0   0.0    79   199   594   711   591   738 0.85 -
SOLCI004518700       -            597 EOG09360KCW          -            265   3.7e-24   87.5   1.2   1   5    0.0007     0.099   14.0   0.0   103   165    29    89    23   101 0.85 -
SOLCI004518700       -            597 EOG09360KCW          -            265   3.7e-24   87.5   1.2   2   5      0.97   1.4e+02    3.7   0.0   165   208   121   164    99   188 0.68 -
SOLCI004518700       -            597 EOG09360KCW          -            265   3.7e-24   87.5   1.2   3   5   3.3e-09   4.8e-07   31.4   0.0    99   229   195   322   181   327 0.92 -
SOLCI004518700       -            597 EOG09360KCW          -            265   3.7e-24   87.5   1.2   4   5       1.5   2.2e+02    3.0   0.0   123   163   383   424   376   426 0.84 -
SOLCI004518700       -            597 EOG09360KCW          -            265   3.7e-24   87.5   1.2   5   5   1.4e-08     2e-06   29.4   0.2   126   224   417   516   394   524 0.87 -
SOLCI007430400       -            797 EOG09360KCW          -            265   3.7e-24   87.5   4.9   1   7   5.6e-05     0.008   17.5   0.0   100   216    30   137    10   152 0.85 -
SOLCI007430400       -            797 EOG09360KCW          -            265   3.7e-24   87.5   4.9   2   7     4e-05    0.0057   18.0   0.5   101   226   163   285   156   295 0.76 -
SOLCI007430400       -            797 EOG09360KCW          -            265   3.7e-24   87.5   4.9   3   7     0.008       1.1   10.5   0.2   116   210   245   335   237   354 0.84 -
SOLCI007430400       -            797 EOG09360KCW          -            265   3.7e-24   87.5   4.9   4   7       1.6   2.2e+02    3.0   0.0   138   229   298   389   286   392 0.67 -
SOLCI007430400       -            797 EOG09360KCW          -            265   3.7e-24   87.5   4.9   5   7   0.00037     0.053   14.9   0.0    74   139   371   435   356   459 0.84 -
SOLCI007430400       -            797 EOG09360KCW          -            265   3.7e-24   87.5   4.9   6   7   9.8e-08   1.4e-05   26.6   0.1   140   227   471   554   460   559 0.89 -
SOLCI007430400       -            797 EOG09360KCW          -            265   3.7e-24   87.5   4.9   7   7       3.5     5e+02    1.8   0.0    98   120   566   588   547   620 0.67 -
SOLCI004567900       -            976 EOG09360KCW          -            265   4.2e-24   87.3   0.8   1   3   2.7e-15   3.9e-13   51.4   0.0    91   233   136   278   104   296 0.86 -
SOLCI004567900       -            976 EOG09360KCW          -            265   4.2e-24   87.3   0.8   2   3   4.7e-07   6.8e-05   24.3   0.2    91   218   310   447   291   462 0.79 -
SOLCI004567900       -            976 EOG09360KCW          -            265   4.2e-24   87.3   0.8   3   3     0.039       5.6    8.2   0.0    84   148   450   517   445   531 0.82 -
SOLCI005889400       -            673 EOG09360KCW          -            265   4.8e-24   87.1   0.1   1   6   0.00012     0.016   16.5   0.1    81   161    51   126    36   130 0.82 -
SOLCI005889400       -            673 EOG09360KCW          -            265   4.8e-24   87.1   0.1   2   6     0.034       4.9    8.4   0.0    99   159   130   186   127   191 0.90 -
SOLCI005889400       -            673 EOG09360KCW          -            265   4.8e-24   87.1   0.1   3   6   5.4e-05    0.0078   17.6   0.2    99   188   192   273   185   275 0.69 -
SOLCI005889400       -            673 EOG09360KCW          -            265   4.8e-24   87.1   0.1   4   6   1.3e-05    0.0018   19.7   0.0    98   163   253   315   249   331 0.83 -
SOLCI005889400       -            673 EOG09360KCW          -            265   4.8e-24   87.1   0.1   5   6    0.0019      0.26   12.6   0.0    99   210   285   383   282   416 0.85 -
SOLCI005889400       -            673 EOG09360KCW          -            265   4.8e-24   87.1   0.1   6   6   5.6e-06    0.0008   20.8   0.0    81   186   427   532   415   539 0.89 -
SOLCI005873300       -            492 EOG09360KCW          -            265   5.3e-24   87.0   0.5   1   4     9e-10   1.3e-07   33.3   0.0    74   181   105   217    61   219 0.76 -
SOLCI005873300       -            492 EOG09360KCW          -            265   5.3e-24   87.0   0.5   2   4   2.7e-06   0.00039   21.9   0.0    81   182   219   324   214   338 0.89 -
SOLCI005873300       -            492 EOG09360KCW          -            265   5.3e-24   87.0   0.5   3   4     0.021         3    9.1   0.0   131   184   343   396   326   402 0.88 -
SOLCI005873300       -            492 EOG09360KCW          -            265   5.3e-24   87.0   0.5   4   4   2.1e-05     0.003   19.0   0.0   125   188   406   470   395   490 0.82 -
SOLCI002775000       -            651 EOG09360KCW          -            265   5.8e-24   86.8   0.2   1   6       2.5   3.6e+02    2.3   0.0   103   185    27   106    20   148 0.77 -
SOLCI002775000       -            651 EOG09360KCW          -            265   5.8e-24   86.8   0.2   2   6      0.61        88    4.3   0.0   128   219   160   248   148   262 0.80 -
SOLCI002775000       -            651 EOG09360KCW          -            265   5.8e-24   86.8   0.2   3   6   0.00028      0.04   15.3   0.1   122   189   256   319   245   324 0.89 -
SOLCI002775000       -            651 EOG09360KCW          -            265   5.8e-24   86.8   0.2   4   6   0.00024     0.034   15.5   0.0   167   232   328   397   322   407 0.69 -
SOLCI002775000       -            651 EOG09360KCW          -            265   5.8e-24   86.8   0.2   5   6     0.081        12    7.2   0.0    97   157   398   454   392   457 0.87 -
SOLCI002775000       -            651 EOG09360KCW          -            265   5.8e-24   86.8   0.2   6   6   2.1e-11   2.9e-09   38.6   0.0   100   190   432   522   429   529 0.94 -
SOLCI004944500       -            405 EOG09360KCW          -            265   5.9e-24   86.8   0.5   1   3      0.11        16    6.7   0.1   105   190   119   205   106   205 0.87 -
SOLCI004944500       -            405 EOG09360KCW          -            265   5.9e-24   86.8   0.5   2   3   7.7e-09   1.1e-06   30.2   0.1   133   206   183   256   169   264 0.90 -
SOLCI004944500       -            405 EOG09360KCW          -            265   5.9e-24   86.8   0.5   3   3   2.5e-15   3.5e-13   51.5   0.0   112   216   267   371   261   386 0.94 -
SOLCI003575300       -            729 EOG09360KCW          -            265     8e-24   86.4   2.3   1   4   0.00057     0.082   14.2   0.0   100   173    89   161    49   179 0.87 -
SOLCI003575300       -            729 EOG09360KCW          -            265     8e-24   86.4   2.3   2   4   5.6e-05     0.008   17.6   0.1   104   226   228   350   202   365 0.65 -
SOLCI003575300       -            729 EOG09360KCW          -            265     8e-24   86.4   2.3   3   4   1.5e-05    0.0021   19.5   0.0   102   166   362   429   340   442 0.84 -
SOLCI003575300       -            729 EOG09360KCW          -            265     8e-24   86.4   2.3   4   4   2.7e-09   3.9e-07   31.7   0.2    99   220   498   617   480   626 0.86 -
SOLCI003056700       -            876 EOG09360KCW          -            265   8.7e-24   86.3   0.3   1   4   6.8e-07   9.7e-05   23.8   0.0   131   203   135   203    99   210 0.84 -
SOLCI003056700       -            876 EOG09360KCW          -            265   8.7e-24   86.3   0.3   2   4    0.0052      0.74   11.1   0.0    99   138   270   309   256   320 0.92 -
SOLCI003056700       -            876 EOG09360KCW          -            265   8.7e-24   86.3   0.3   3   4   4.3e-09   6.2e-07   31.0   0.0    78   211   382   513   373   530 0.85 -
SOLCI003056700       -            876 EOG09360KCW          -            265   8.7e-24   86.3   0.3   4   4    0.0013      0.19   13.1   0.0    88   225   532   663   521   665 0.80 -
SOLCI007470700       -            854 EOG09360KCW          -            265   1.1e-23   85.9   5.0   1   9   3.2e-05    0.0046   18.4   0.1   127   232    65   171    57   176 0.94 -
SOLCI007470700       -            854 EOG09360KCW          -            265   1.1e-23   85.9   5.0   2   9    0.0002     0.029   15.7   0.4   127   212   136   218   120   227 0.84 -
SOLCI007470700       -            854 EOG09360KCW          -            265   1.1e-23   85.9   5.0   3   9      0.04       5.8    8.2   0.1    73   157   180   266   174   281 0.79 -
SOLCI007470700       -            854 EOG09360KCW          -            265   1.1e-23   85.9   5.0   4   9     0.058       8.2    7.7   0.0   105   171   350   412   339   428 0.77 -
SOLCI007470700       -            854 EOG09360KCW          -            265   1.1e-23   85.9   5.0   5   9     0.019       2.7    9.3   0.0   132   208   443   515   433   526 0.87 -
SOLCI007470700       -            854 EOG09360KCW          -            265   1.1e-23   85.9   5.0   6   9     0.037       5.3    8.3   0.0   133   220   545   629   535   645 0.70 -
SOLCI007470700       -            854 EOG09360KCW          -            265   1.1e-23   85.9   5.0   7   9     0.083        12    7.2   0.0    85   165   596   680   596   690 0.82 -
SOLCI007470700       -            854 EOG09360KCW          -            265   1.1e-23   85.9   5.0   8   9   7.2e-06     0.001   20.5   0.0    82   154   694   770   681   783 0.85 -
SOLCI007470700       -            854 EOG09360KCW          -            265   1.1e-23   85.9   5.0   9   9       1.4     2e+02    3.1   0.0   100   198   751   845   750   851 0.83 -
SOLCI001935300       -            662 EOG09360KCW          -            265   1.4e-23   85.6   0.0   1   6     0.012       1.7    9.9   0.0   125   192    52   119    10   126 0.65 -
SOLCI001935300       -            662 EOG09360KCW          -            265   1.4e-23   85.6   0.0   2   6   6.6e-08   9.4e-06   27.2   0.0    74   158   103   182    97   197 0.88 -
SOLCI001935300       -            662 EOG09360KCW          -            265   1.4e-23   85.6   0.0   3   6   1.2e-07   1.7e-05   26.3   0.0    82   225   209   351   194   353 0.90 -
SOLCI001935300       -            662 EOG09360KCW          -            265   1.4e-23   85.6   0.0   4   6   9.2e-07   0.00013   23.4   0.0   126   229   322   421   310   428 0.86 -
SOLCI001935300       -            662 EOG09360KCW          -            265   1.4e-23   85.6   0.0   5   6      0.14        21    6.4   0.0   104   228   401   522   397   531 0.82 -
SOLCI001935300       -            662 EOG09360KCW          -            265   1.4e-23   85.6   0.0   6   6       5.3   7.6e+02    1.2   0.0    81   101   559   579   542   585 0.78 -
SOLCI005079900       -            558 EOG09360KCW          -            265   2.3e-23   84.9   4.5   1   4   0.00082      0.12   13.7   0.0   146   211    56   117    21   137 0.75 -
SOLCI005079900       -            558 EOG09360KCW          -            265   2.3e-23   84.9   4.5   2   4   6.1e-10   8.7e-08   33.8   0.3    83   232   192   336   179   341 0.91 -
SOLCI005079900       -            558 EOG09360KCW          -            265   2.3e-23   84.9   4.5   3   4   0.00016     0.023   16.1   0.0    85   163   326   404   325   410 0.88 -
SOLCI005079900       -            558 EOG09360KCW          -            265   2.3e-23   84.9   4.5   4   4   1.4e-06    0.0002   22.8   0.0    99   181   410   488   400   517 0.80 -
SOLCI001866000       -            507 EOG09360KCW          -            265   3.3e-23   84.4   0.6   1   3   0.00018     0.026   15.9   0.0   132   186    47    99    42   136 0.82 -
SOLCI001866000       -            507 EOG09360KCW          -            265   3.3e-23   84.4   0.6   2   3   2.2e-10   3.2e-08   35.3   0.1    99   229   153   279   143   285 0.89 -
SOLCI001866000       -            507 EOG09360KCW          -            265   3.3e-23   84.4   0.6   3   3   4.4e-09   6.3e-07   31.0   0.1    83   190   270   377   268   407 0.83 -
SOLCI001923700       -            387 EOG09360KCW          -            265   4.2e-23   84.0   2.2   1   3      0.15        21    6.3   0.1   123   213    71   163    58   166 0.80 -
SOLCI001923700       -            387 EOG09360KCW          -            265   4.2e-23   84.0   2.2   2   3   3.1e-12   4.5e-10   41.3   0.4   120   229   140   249   127   251 0.93 -
SOLCI001923700       -            387 EOG09360KCW          -            265   4.2e-23   84.0   2.2   3   3   6.2e-15   8.9e-13   50.2   0.1   100   230   225   355   223   357 0.96 -
SOLCI006508900       -            600 EOG09360KCW          -            265   4.5e-23   84.0   3.8   1   5       0.2        29    5.9   0.0   130   175    74   119    61   127 0.84 -
SOLCI006508900       -            600 EOG09360KCW          -            265   4.5e-23   84.0   3.8   2   5   0.00017     0.024   16.0   0.0   135   220   149   231   122   244 0.72 -
SOLCI006508900       -            600 EOG09360KCW          -            265   4.5e-23   84.0   3.8   3   5    0.0045      0.64   11.3   0.1    99   153   249   299   240   303 0.83 -
SOLCI006508900       -            600 EOG09360KCW          -            265   4.5e-23   84.0   3.8   4   5   3.1e-10   4.5e-08   34.8   0.0    83   180   265   357   263   361 0.91 -
SOLCI006508900       -            600 EOG09360KCW          -            265   4.5e-23   84.0   3.8   5   5   1.4e-07   2.1e-05   26.0   0.0    98   225   345   468   343   479 0.92 -
SOLCI005365800       -            676 EOG09360KCW          -            265   5.3e-23   83.7   0.2   1   5     0.076        11    7.3   0.0    84   158   104   174    91   180 0.80 -
SOLCI005365800       -            676 EOG09360KCW          -            265   5.3e-23   83.7   0.2   2   5    0.0026      0.38   12.1   0.0    99   162   181   240   176   244 0.91 -
SOLCI005365800       -            676 EOG09360KCW          -            265   5.3e-23   83.7   0.2   3   5   0.00013     0.018   16.4   0.1    99   176   243   316   240   330 0.86 -
SOLCI005365800       -            676 EOG09360KCW          -            265   5.3e-23   83.7   0.2   4   5       1.7   2.4e+02    2.9   0.0   130   160   340   370   336   375 0.81 -
SOLCI005365800       -            676 EOG09360KCW          -            265   5.3e-23   83.7   0.2   5   5   6.6e-12   9.4e-10   40.3   0.0    79   207   356   481   354   502 0.86 -
SOLCI000257300       -            607 EOG09360KCW          -            265     6e-23   83.5   2.2   1   3    0.0023      0.33   12.3   0.0   135   224   103   194    95   201 0.81 -
SOLCI000257300       -            607 EOG09360KCW          -            265     6e-23   83.5   2.2   2   3   1.8e-12   2.5e-10   42.1   0.1    80   226   218   363   204   371 0.88 -
SOLCI000257300       -            607 EOG09360KCW          -            265     6e-23   83.5   2.2   3   3   5.2e-13   7.4e-11   43.9   0.1    99   225   275   398   266   412 0.93 -
SOLCI002884000       -            602 EOG09360KCW          -            265   6.9e-23   83.3   0.7   1   4   9.1e-11   1.3e-08   36.5   0.1    77   229   107   254    88   257 0.91 -
SOLCI002884000       -            602 EOG09360KCW          -            265   6.9e-23   83.3   0.7   2   4   0.00013     0.019   16.4   0.0   124   185   219   276   213   283 0.85 -
SOLCI002884000       -            602 EOG09360KCW          -            265   6.9e-23   83.3   0.7   3   4   8.3e-07   0.00012   23.5   0.0   101   229   262   386   257   393 0.92 -
SOLCI002884000       -            602 EOG09360KCW          -            265   6.9e-23   83.3   0.7   4   4   3.5e-05     0.005   18.2   0.0    66   155   392   485   384   513 0.77 -
SOLCI001011300       -            607 EOG09360KCW          -            265   9.1e-23   82.9   4.6   1   4     0.019       2.7    9.3   0.0   161   226   179   244   151   252 0.80 -
SOLCI001011300       -            607 EOG09360KCW          -            265   9.1e-23   82.9   4.6   2   4   1.5e-07   2.1e-05   26.0   0.0   129   229   252   347   245   353 0.87 -
SOLCI001011300       -            607 EOG09360KCW          -            265   9.1e-23   82.9   4.6   3   4     4e-13   5.8e-11   44.2   0.1   133   221   357   441   350   447 0.90 -
SOLCI001011300       -            607 EOG09360KCW          -            265   9.1e-23   82.9   4.6   4   4       3.2   4.6e+02    1.9   0.0    99   120   460   481   443   509 0.73 -
SOLCI007495500       -            738 EOG09360KCW          -            265     1e-22   82.8   7.1   1   4     0.018       2.6    9.3   0.1    83   184   131   231   118   243 0.81 -
SOLCI007495500       -            738 EOG09360KCW          -            265     1e-22   82.8   7.1   2   4   7.1e-07    0.0001   23.8   0.0   134   216   286   364   279   381 0.89 -
SOLCI007495500       -            738 EOG09360KCW          -            265     1e-22   82.8   7.1   3   4   4.2e-07     6e-05   24.5   0.1   108   232   396   516   384   524 0.92 -
SOLCI007495500       -            738 EOG09360KCW          -            265     1e-22   82.8   7.1   4   4   3.2e-07   4.6e-05   24.9   0.0    99   190   519   610   514   636 0.80 -
SOLCI004319000       -            329 EOG09360KCW          -            265     1e-22   82.8   1.4   1   3   1.5e-07   2.2e-05   26.0   0.0   145   228    86   167    79   173 0.87 -
SOLCI004319000       -            329 EOG09360KCW          -            265     1e-22   82.8   1.4   2   3   8.2e-09   1.2e-06   30.1   0.1   103   184   112   193   107   210 0.87 -
SOLCI004319000       -            329 EOG09360KCW          -            265     1e-22   82.8   1.4   3   3   1.7e-11   2.4e-09   39.0   0.0    88   232   164   311   162   320 0.86 -
SOLCI001595800       -           1086 EOG09360KCW          -            265   1.4e-22   82.3   5.0   1   6     0.005      0.71   11.2   0.0   124   200   123   195   109   268 0.83 -
SOLCI001595800       -           1086 EOG09360KCW          -            265   1.4e-22   82.3   5.0   2   6     0.012       1.7    9.9   0.0   121   219   330   423   322   444 0.87 -
SOLCI001595800       -           1086 EOG09360KCW          -            265   1.4e-22   82.3   5.0   3   6      0.19        27    6.0   0.0    99   180   448   522   435   538 0.82 -
SOLCI001595800       -           1086 EOG09360KCW          -            265   1.4e-22   82.3   5.0   4   6   0.00096      0.14   13.5   0.0   179   210   591   622   573   650 0.82 -
SOLCI001595800       -           1086 EOG09360KCW          -            265   1.4e-22   82.3   5.0   5   6     0.012       1.8    9.9   0.0   138   218   655   732   639   742 0.80 -
SOLCI001595800       -           1086 EOG09360KCW          -            265   1.4e-22   82.3   5.0   6   6   1.7e-07   2.4e-05   25.8   0.0   128   225   747   840   741   849 0.90 -
SOLCI005151200       -            711 EOG09360KCW          -            265   1.7e-22   82.1   4.4   1   3   2.8e-05    0.0041   18.5   0.0   128   207   189   268   169   271 0.84 -
SOLCI005151200       -            711 EOG09360KCW          -            265   1.7e-22   82.1   4.4   2   3   2.7e-14   3.8e-12   48.1   0.0    83   230   246   396   244   401 0.94 -
SOLCI005151200       -            711 EOG09360KCW          -            265   1.7e-22   82.1   4.4   3   3   9.5e-08   1.4e-05   26.6   0.6    97   229   439   535   402   557 0.50 -
SOLCI006295600       -            654 EOG09360KCW          -            265   2.1e-22   81.8   3.5   1   4      0.27        39    5.5   0.0   130   210   237   317   219   318 0.79 -
SOLCI006295600       -            654 EOG09360KCW          -            265   2.1e-22   81.8   3.5   2   4   0.00025     0.036   15.4   0.1    85   189   259   370   255   415 0.68 -
SOLCI006295600       -            654 EOG09360KCW          -            265   2.1e-22   81.8   3.5   3   4   0.00048     0.069   14.5   0.4   128   206   415   492   384   495 0.82 -
SOLCI006295600       -            654 EOG09360KCW          -            265   2.1e-22   81.8   3.5   4   4   4.8e-16   6.9e-14   53.8   0.2    80   235   468   626   464   635 0.88 -
SOLCI006293100       -            584 EOG09360KCW          -            265   2.8e-22   81.3   1.4   1   5   9.4e-06    0.0013   20.1   0.0    92   222    70   198     8   207 0.80 -
SOLCI006293100       -            584 EOG09360KCW          -            265   2.8e-22   81.3   1.4   2   5   1.3e-07   1.8e-05   26.2   0.1    99   222   180   298   175   307 0.89 -
SOLCI006293100       -            584 EOG09360KCW          -            265   2.8e-22   81.3   1.4   3   5       1.6   2.2e+02    3.0   0.0   146   167   323   344   301   355 0.70 -
SOLCI006293100       -            584 EOG09360KCW          -            265   2.8e-22   81.3   1.4   4   5     0.027       3.9    8.8   0.1    79   157   323   404   315   411 0.82 -
SOLCI006293100       -            584 EOG09360KCW          -            265   2.8e-22   81.3   1.4   5   5   2.9e-08   4.2e-06   28.3   0.0    99   225   381   504   374   512 0.83 -
SOLCI003417500       -            751 EOG09360KCW          -            265   2.8e-22   81.3   0.3   1   6     0.061       8.8    7.6   0.0   137   222    86   165    76   182 0.68 -
SOLCI003417500       -            751 EOG09360KCW          -            265   2.8e-22   81.3   0.3   2   6      0.31        45    5.3   0.0   160   221   208   266   183   278 0.78 -
SOLCI003417500       -            751 EOG09360KCW          -            265   2.8e-22   81.3   0.3   3   6    0.0002     0.029   15.7   0.0   121   212   271   357   265   401 0.84 -
SOLCI003417500       -            751 EOG09360KCW          -            265   2.8e-22   81.3   0.3   4   6   1.5e-05    0.0022   19.4   0.0   157   210   404   457   372   467 0.87 -
SOLCI003417500       -            751 EOG09360KCW          -            265   2.8e-22   81.3   0.3   5   6       5.4   7.7e+02    1.2   0.0   127   157   479   509   468   525 0.80 -
SOLCI003417500       -            751 EOG09360KCW          -            265   2.8e-22   81.3   0.3   6   6   1.1e-06   0.00016   23.1   0.0    78   172   528   625   523   637 0.81 -
SOLCI006161000       -            581 EOG09360KCW          -            265   3.1e-22   81.2   1.4   1   4    0.0045      0.64   11.3   0.0    70   157    44   126    26   131 0.75 -
SOLCI006161000       -            581 EOG09360KCW          -            265   3.1e-22   81.2   1.4   2   4   4.7e-15   6.7e-13   50.6   0.9    78   224   114   249   110   256 0.90 -
SOLCI006161000       -            581 EOG09360KCW          -            265   3.1e-22   81.2   1.4   3   4   2.1e-06    0.0003   22.2   0.3   100   199   197   290   196   305 0.86 -
SOLCI006161000       -            581 EOG09360KCW          -            265   3.1e-22   81.2   1.4   4   4    0.0012      0.17   13.2   0.0   102   184   364   447   349   461 0.65 -
SOLCI000442200       -            742 EOG09360KCW          -            265   3.5e-22   81.0   0.6   1   6       3.2   4.6e+02    2.0   0.0   107   159    61   109    54   127 0.75 -
SOLCI000442200       -            742 EOG09360KCW          -            265   3.5e-22   81.0   0.6   2   6    0.0097       1.4   10.2   0.0    85   160   102   173    97   192 0.74 -
SOLCI000442200       -            742 EOG09360KCW          -            265   3.5e-22   81.0   0.6   3   6       4.5   6.5e+02    1.5   0.0   101   157   179   231   176   256 0.75 -
SOLCI000442200       -            742 EOG09360KCW          -            265   3.5e-22   81.0   0.6   4   6   7.1e-06     0.001   20.5   0.0   122   228   258   356   239   360 0.84 -
SOLCI000442200       -            742 EOG09360KCW          -            265   3.5e-22   81.0   0.6   5   6    0.0012      0.18   13.1   0.1    99   193   363   457   346   467 0.84 -
SOLCI000442200       -            742 EOG09360KCW          -            265   3.5e-22   81.0   0.6   6   6   7.7e-08   1.1e-05   26.9   0.0    84   156   481   557   465   578 0.76 -
SOLCI002052500       -            534 EOG09360KCW          -            265   3.8e-22   80.9   0.7   1   4   6.2e-06   0.00089   20.7   0.3   127   230    73   176    58   188 0.93 -
SOLCI002052500       -            534 EOG09360KCW          -            265   3.8e-22   80.9   0.7   2   4   1.6e-05    0.0023   19.3   0.0   112   171   194   249   182   271 0.82 -
SOLCI002052500       -            534 EOG09360KCW          -            265   3.8e-22   80.9   0.7   3   4   5.1e-07   7.2e-05   24.3   0.0   130   208   278   352   269   356 0.90 -
SOLCI002052500       -            534 EOG09360KCW          -            265   3.8e-22   80.9   0.7   4   4    0.0035       0.5   11.7   0.0   106   254   355   510   350   515 0.82 -
SOLCI001219600       -            584 EOG09360KCW          -            265   4.1e-22   80.8   0.6   1   5   0.00097      0.14   13.5   0.1    99   185   162   248   155   253 0.95 -
SOLCI001219600       -            584 EOG09360KCW          -            265   4.1e-22   80.8   0.6   2   5   1.7e-07   2.4e-05   25.8   0.1   117   230   215   323   203   328 0.91 -
SOLCI001219600       -            584 EOG09360KCW          -            265   4.1e-22   80.8   0.6   3   5   1.3e-07   1.9e-05   26.2   0.1    99   231   297   431   296   447 0.94 -
SOLCI001219600       -            584 EOG09360KCW          -            265   4.1e-22   80.8   0.6   4   5   0.00047     0.068   14.5   0.0   132   233   367   468   351   476 0.95 -
SOLCI001219600       -            584 EOG09360KCW          -            265   4.1e-22   80.8   0.6   5   5   1.3e-08   1.8e-06   29.5   0.0    72   208   444   582   435   584 0.84 -
SOLCI005451600       -            478 EOG09360KCW          -            265   4.7e-22   80.6   0.3   1   3   3.9e-15   5.6e-13   50.9   0.1    96   228   124   263    92   266 0.85 -
SOLCI005451600       -            478 EOG09360KCW          -            265   4.7e-22   80.6   0.3   2   3    0.0019      0.28   12.5   0.0   139   225   244   330   243   340 0.88 -
SOLCI005451600       -            478 EOG09360KCW          -            265   4.7e-22   80.6   0.3   3   3   1.4e-05     0.002   19.5   0.0    97   164   377   445   351   452 0.83 -
SOLCI002236600       -            691 EOG09360KCW          -            265   5.4e-22   80.4   7.1   1   6      0.62        89    4.3   0.0   145   211    66   130    58   136 0.52 -
SOLCI002236600       -            691 EOG09360KCW          -            265   5.4e-22   80.4   7.1   2   6      0.26        37    5.5   0.1   145   191   103   145    92   174 0.75 -
SOLCI002236600       -            691 EOG09360KCW          -            265   5.4e-22   80.4   7.1   3   6    0.0026      0.38   12.1   0.0   128   230   193   291   187   295 0.82 -
SOLCI002236600       -            691 EOG09360KCW          -            265   5.4e-22   80.4   7.1   4   6   3.6e-10   5.1e-08   34.6   0.4    95   210   296   403   293   420 0.91 -
SOLCI002236600       -            691 EOG09360KCW          -            265   5.4e-22   80.4   7.1   5   6   7.3e-08     1e-05   27.0   0.0   129   230   427   523   419   533 0.91 -
SOLCI002236600       -            691 EOG09360KCW          -            265   5.4e-22   80.4   7.1   6   6   8.8e-07   0.00013   23.5   0.0    72   151   468   551   462   559 0.82 -
SOLCI002033500       -            704 EOG09360KCW          -            265   6.1e-22   80.2   2.9   1   5   0.00043     0.061   14.7   0.0   136   242    24   122    15   124 0.86 -
SOLCI002033500       -            704 EOG09360KCW          -            265   6.1e-22   80.2   2.9   2   5   2.6e-07   3.8e-05   25.2   0.0    78   160   126   203   119   207 0.90 -
SOLCI002033500       -            704 EOG09360KCW          -            265   6.1e-22   80.2   2.9   3   5    0.0065      0.93   10.8   0.0    98   155   207   260   202   273 0.79 -
SOLCI002033500       -            704 EOG09360KCW          -            265   6.1e-22   80.2   2.9   4   5         2   2.9e+02    2.6   0.0    95   168   266   335   262   354 0.81 -
SOLCI002033500       -            704 EOG09360KCW          -            265   6.1e-22   80.2   2.9   5   5   1.7e-06   0.00025   22.5   0.3   100   190   403   494   365   502 0.88 -
SOLCI000814100       -            405 EOG09360KCW          -            265   6.4e-22   80.2   0.6   1   3    0.0021       0.3   12.4   0.0   104   177   112   186    65   189 0.69 -
SOLCI000814100       -            405 EOG09360KCW          -            265   6.4e-22   80.2   0.6   2   3   2.9e-09   4.2e-07   31.6   0.0    92   200   168   278   165   280 0.88 -
SOLCI000814100       -            405 EOG09360KCW          -            265   6.4e-22   80.2   0.6   3   3   1.4e-12     2e-10   42.5   0.2   116   228   264   376   255   382 0.96 -
SOLCI003878800       -            705 EOG09360KCW          -            265   7.8e-22   79.9   0.2   1   4   6.5e-06   0.00093   20.6   0.0   121   233   131   239   121   242 0.93 -
SOLCI003878800       -            705 EOG09360KCW          -            265   7.8e-22   79.9   0.2   2   4       2.2   3.1e+02    2.5   0.0   132   216   243   323   240   336 0.81 -
SOLCI003878800       -            705 EOG09360KCW          -            265   7.8e-22   79.9   0.2   3   4   7.6e-06    0.0011   20.4   0.1   127   228   339   436   292   454 0.80 -
SOLCI003878800       -            705 EOG09360KCW          -            265   7.8e-22   79.9   0.2   4   4   4.4e-09   6.2e-07   31.0   0.0    79   229   459   607   448   638 0.79 -
SOLCI002661400       -            530 EOG09360KCW          -            265   8.1e-22   79.8   5.8   1   5     0.066       9.4    7.5   0.2   138   230    86   178    70   182 0.66 -
SOLCI002661400       -            530 EOG09360KCW          -            265   8.1e-22   79.8   5.8   2   5   5.3e-12   7.5e-10   40.6   0.1    99   208   183   292   178   305 0.94 -
SOLCI002661400       -            530 EOG09360KCW          -            265   8.1e-22   79.8   5.8   3   5    0.0064      0.91   10.8   0.0   128   205   317   391   304   397 0.71 -
SOLCI002661400       -            530 EOG09360KCW          -            265   8.1e-22   79.8   5.8   4   5     5e-07   7.2e-05   24.3   0.0    81   190   337   447   335   453 0.90 -
SOLCI002661400       -            530 EOG09360KCW          -            265   8.1e-22   79.8   5.8   5   5   3.1e-05    0.0045   18.4   0.0   101   183   392   472   388   517 0.86 -
SOLCI000019300       -            622 EOG09360KCW          -            265   8.8e-22   79.7   2.3   1   5      0.12        17    6.6   0.0   161   201    91   132    65   141 0.84 -
SOLCI000019300       -            622 EOG09360KCW          -            265   8.8e-22   79.7   2.3   2   5      0.25        36    5.6   0.0    99   199   201   231   181   252 0.66 -
SOLCI000019300       -            622 EOG09360KCW          -            265   8.8e-22   79.7   2.3   3   5   1.9e-06   0.00027   22.4   0.0   131   216   268   349   260   364 0.82 -
SOLCI000019300       -            622 EOG09360KCW          -            265   8.8e-22   79.7   2.3   4   5    0.0012      0.17   13.2   0.0   127   164   365   403   356   404 0.84 -
SOLCI000019300       -            622 EOG09360KCW          -            265   8.8e-22   79.7   2.3   5   5   2.8e-08   3.9e-06   28.4   0.0    99   223   403   527   397   545 0.88 -
SOLCI000391400       -            379 EOG09360KCW          -            265   9.8e-22   79.5   0.4   1   3         3   4.3e+02    2.0   0.0   195   213   139   157    42   204 0.62 -
SOLCI000391400       -            379 EOG09360KCW          -            265   9.8e-22   79.5   0.4   2   3   2.7e-12   3.8e-10   41.6   0.1   118   190   212   284   202   285 0.95 -
SOLCI000391400       -            379 EOG09360KCW          -            265   9.8e-22   79.5   0.4   3   3   2.7e-11   3.9e-09   38.3   0.0   146   242   275   371   272   374 0.95 -
SOLCI006336700       -            522 EOG09360KCW          -            265   1.4e-21   79.1   0.1   1   5     0.033       4.7    8.5   0.0   161   211    81   132    43   161 0.84 -
SOLCI006336700       -            522 EOG09360KCW          -            265   1.4e-21   79.1   0.1   2   5   3.9e-10   5.5e-08   34.5   0.0   108   232   169   285   154   287 0.90 -
SOLCI006336700       -            522 EOG09360KCW          -            265   1.4e-21   79.1   0.1   3   5   1.5e-06   0.00022   22.7   0.3   128   221   286   375   279   380 0.90 -
SOLCI006336700       -            522 EOG09360KCW          -            265   1.4e-21   79.1   0.1   4   5   3.1e-06   0.00044   21.7   0.0   146   226   335   416   328   423 0.92 -
SOLCI006336700       -            522 EOG09360KCW          -            265   1.4e-21   79.1   0.1   5   5      0.42        60    4.8   0.0    99   191   394   482   387   489 0.63 -
SOLCI001462000       -            731 EOG09360KCW          -            265   1.5e-21   79.0   1.3   1   5    0.0079       1.1   10.5   0.0   162   211    88   137    75   149 0.88 -
SOLCI001462000       -            731 EOG09360KCW          -            265   1.5e-21   79.0   1.3   2   5     0.063       9.1    7.5   0.0   118   185   149   212   141   217 0.84 -
SOLCI001462000       -            731 EOG09360KCW          -            265   1.5e-21   79.0   1.3   3   5   2.8e-06   0.00041   21.8   0.0   120   233   182   291   173   300 0.84 -
SOLCI001462000       -            731 EOG09360KCW          -            265   1.5e-21   79.0   1.3   4   5   0.00025     0.036   15.4   0.0    98   230   296   425   283   428 0.84 -
SOLCI001462000       -            731 EOG09360KCW          -            265   1.5e-21   79.0   1.3   5   5   2.6e-08   3.7e-06   28.5   0.2    81   190   413   522   401   548 0.90 -
SOLCI005700900       -            705 EOG09360KCW          -            265   2.3e-21   78.4   3.4   1   6       3.6   5.1e+02    1.8   0.0   101   157    54   106    35   135 0.60 -
SOLCI005700900       -            705 EOG09360KCW          -            265   2.3e-21   78.4   3.4   2   6    0.0018      0.25   12.6   0.1   101   181   156   232   149   254 0.81 -
SOLCI005700900       -            705 EOG09360KCW          -            265   2.3e-21   78.4   3.4   3   6   1.7e-06   0.00025   22.5   0.1    96   197   254   349   234   358 0.87 -
SOLCI005700900       -            705 EOG09360KCW          -            265   2.3e-21   78.4   3.4   4   6     0.015       2.2    9.6   0.0   133   216   355   434   350   443 0.84 -
SOLCI005700900       -            705 EOG09360KCW          -            265   2.3e-21   78.4   3.4   5   6   2.4e-05    0.0034   18.8   0.0   131   207   454   526   450   531 0.92 -
SOLCI005700900       -            705 EOG09360KCW          -            265   2.3e-21   78.4   3.4   6   6   2.9e-05    0.0041   18.5   0.0    74   155   495   580   493   596 0.84 -
SOLCI001076200       -            753 EOG09360KCW          -            265   2.3e-21   78.3   4.2   1   6    0.0064      0.92   10.8   0.0   128   174    93   135    77   156 0.64 -
SOLCI001076200       -            753 EOG09360KCW          -            265   2.3e-21   78.3   4.2   2   6     0.059       8.4    7.6   0.0   129   208   163   238   154   245 0.84 -
SOLCI001076200       -            753 EOG09360KCW          -            265   2.3e-21   78.3   4.2   3   6   6.1e-05    0.0088   17.4   0.0   120   169   286   335   275   347 0.90 -
SOLCI001076200       -            753 EOG09360KCW          -            265   2.3e-21   78.3   4.2   4   6      0.74   1.1e+02    4.0   0.0   127   167   363   399   345   443 0.75 -
SOLCI001076200       -            753 EOG09360KCW          -            265   2.3e-21   78.3   4.2   5   6     0.012       1.7    9.9   0.1   100   165   601   662   594   665 0.91 -
SOLCI001076200       -            753 EOG09360KCW          -            265   2.3e-21   78.3   4.2   6   6   1.8e-08   2.5e-06   29.0   0.0    80   186   644   751   637   753 0.89 -
SOLCI004780800       -            688 EOG09360KCW          -            265   2.8e-21   78.1   7.8   1   4   1.1e-05    0.0016   19.8   0.1   160   210    74   124    62   133 0.87 -
SOLCI004780800       -            688 EOG09360KCW          -            265   2.8e-21   78.1   7.8   2   4   1.2e-06   0.00017   23.1   0.0   115   217   134   232   130   238 0.88 -
SOLCI004780800       -            688 EOG09360KCW          -            265   2.8e-21   78.1   7.8   3   4   0.00057     0.081   14.3   0.2   118   219   238   335   227   349 0.81 -
SOLCI004780800       -            688 EOG09360KCW          -            265   2.8e-21   78.1   7.8   4   4   6.5e-06   0.00092   20.6   0.1   126   226   347   444   335   449 0.79 -
SOLCI007500900       -            577 EOG09360KCW          -            265   2.9e-21   78.0   1.7   1   4      0.21        30    5.8   0.1   124   187   134   194    87   199 0.77 -
SOLCI007500900       -            577 EOG09360KCW          -            265   2.9e-21   78.0   1.7   2   4   7.7e-08   1.1e-05   26.9   0.1    99   236   176   301   158   308 0.87 -
SOLCI007500900       -            577 EOG09360KCW          -            265   2.9e-21   78.0   1.7   3   4   1.9e-05    0.0027   19.1   0.0   100   231   270   397   267   401 0.86 -
SOLCI007500900       -            577 EOG09360KCW          -            265   2.9e-21   78.0   1.7   4   4   2.6e-12   3.7e-10   41.6   0.1    76   190   379   492   361   505 0.60 -
SOLCI001403200       -            693 EOG09360KCW          -            265   4.1e-21   77.5   0.3   1   4     0.017       2.4    9.4   0.0   127   225    45   138    31   147 0.83 -
SOLCI001403200       -            693 EOG09360KCW          -            265   4.1e-21   77.5   0.3   2   4   8.9e-05     0.013   16.9   0.0   117   236   136   251   126   255 0.87 -
SOLCI001403200       -            693 EOG09360KCW          -            265   4.1e-21   77.5   0.3   3   4     0.011       1.5   10.1   0.0    97   166   254   319   252   328 0.89 -
SOLCI001403200       -            693 EOG09360KCW          -            265   4.1e-21   77.5   0.3   4   4   6.9e-11   9.9e-09   36.9   0.1    99   225   357   480   344   488 0.92 -
SOLCI003665000       -            522 EOG09360KCW          -            265   4.8e-21   77.3   0.2   1   3   4.1e-05    0.0059   18.0   0.0   115   166    55   102    35   127 0.83 -
SOLCI003665000       -            522 EOG09360KCW          -            265   4.8e-21   77.3   0.2   2   3   2.9e-06   0.00042   21.8   0.0    99   221   140   254   132   268 0.85 -
SOLCI003665000       -            522 EOG09360KCW          -            265   4.8e-21   77.3   0.2   3   3   7.1e-10     1e-07   33.6   0.0    79   190   285   395   272   429 0.86 -
SOLCI004716000       -            622 EOG09360KCW          -            265   5.7e-21   77.0   2.4   1   3     0.051       7.3    7.8   0.1   101   166    90   151    58   168 0.84 -
SOLCI004716000       -            622 EOG09360KCW          -            265   5.7e-21   77.0   2.4   2   3     8e-10   1.1e-07   33.4   0.2    98   225   188   311   180   318 0.92 -
SOLCI004716000       -            622 EOG09360KCW          -            265   5.7e-21   77.0   2.4   3   3     3e-10   4.3e-08   34.8   0.0   128   225   315   413   309   417 0.91 -
SOLCI002358400       -            745 EOG09360KCW          -            265   6.8e-21   76.8   5.1   1   5      0.37        53    5.0   0.2   121   161   136   176   113   183 0.81 -
SOLCI002358400       -            745 EOG09360KCW          -            265   6.8e-21   76.8   5.1   2   5   0.00019     0.028   15.8   0.3    79   162   161   239   154   254 0.88 -
SOLCI002358400       -            745 EOG09360KCW          -            265   6.8e-21   76.8   5.1   3   5   6.9e-06   0.00099   20.5   0.0   132   233   310   407   280   416 0.91 -
SOLCI002358400       -            745 EOG09360KCW          -            265   6.8e-21   76.8   5.1   4   5   7.8e-11   1.1e-08   36.8   0.1    78   216   424   558   407   570 0.76 -
SOLCI002358400       -            745 EOG09360KCW          -            265   6.8e-21   76.8   5.1   5   5      0.72     1e+02    4.1   0.0    99   192   515   604   505   609 0.75 -
SOLCI000091600       -            538 EOG09360KCW          -            265   7.1e-21   76.7   1.2   1   4         8   1.1e+03    0.7   0.0   151   229   102   180    77   182 0.76 -
SOLCI000091600       -            538 EOG09360KCW          -            265   7.1e-21   76.7   1.2   2   4   1.2e-07   1.7e-05   26.3   0.0   108   230   164   281   152   286 0.85 -
SOLCI000091600       -            538 EOG09360KCW          -            265   7.1e-21   76.7   1.2   3   4   4.5e-11   6.4e-09   37.5   0.1    97   225   288   413   285   420 0.89 -
SOLCI000091600       -            538 EOG09360KCW          -            265   7.1e-21   76.7   1.2   4   4   1.2e-07   1.7e-05   26.3   0.0    79   228   333   482   322   488 0.72 -
SOLCI000506900       -            753 EOG09360KCW          -            265   8.7e-21   76.4   3.1   1   5     0.026       3.8    8.8   0.0   131   182   276   328   270   391 0.70 -
SOLCI000506900       -            753 EOG09360KCW          -            265   8.7e-21   76.4   3.1   2   5      0.38        54    5.0   0.0   127   178   358   409   353   412 0.91 -
SOLCI000506900       -            753 EOG09360KCW          -            265   8.7e-21   76.4   3.1   3   5   9.2e-07   0.00013   23.4   0.0   126   194   392   459   379   471 0.86 -
SOLCI000506900       -            753 EOG09360KCW          -            265   8.7e-21   76.4   3.1   4   5   1.8e-09   2.6e-07   32.3   0.2   102   196   472   565   453   572 0.89 -
SOLCI000506900       -            753 EOG09360KCW          -            265   8.7e-21   76.4   3.1   5   5     0.023       3.3    9.0   0.0   150   216   565   632   560   644 0.84 -
SOLCI004717000       -            722 EOG09360KCW          -            265   9.3e-21   76.4   1.8   1   4   1.8e-07   2.5e-05   25.7   0.0    61   184   155   277   148   284 0.85 -
SOLCI004717000       -            722 EOG09360KCW          -            265   9.3e-21   76.4   1.8   2   4   3.3e-06   0.00047   21.6   0.0   128   221   287   376   268   387 0.67 -
SOLCI004717000       -            722 EOG09360KCW          -            265   9.3e-21   76.4   1.8   3   4    0.0052      0.74   11.1   0.0    94   156   389   447   377   450 0.89 -
SOLCI004717000       -            722 EOG09360KCW          -            265   9.3e-21   76.4   1.8   4   4   5.8e-06   0.00083   20.8   0.0    83   212   410   531   407   540 0.75 -
SOLCI006161400       -            527 EOG09360KCW          -            265   1.1e-20   76.1   1.3   1   4       1.3   1.8e+02    3.3   0.0   103   173    73   139    25   151 0.61 -
SOLCI006161400       -            527 EOG09360KCW          -            265   1.1e-20   76.1   1.3   2   4   2.3e-08   3.4e-06   28.6   0.7   100   219   175   287   173   304 0.82 -
SOLCI006161400       -            527 EOG09360KCW          -            265   1.1e-20   76.1   1.3   3   4     0.019       2.7    9.3   0.0   126   159   299   332   287   337 0.65 -
SOLCI006161400       -            527 EOG09360KCW          -            265   1.1e-20   76.1   1.3   4   4   5.3e-10   7.6e-08   34.0   0.0    79   196   319   437   319   460 0.87 -
SOLCI005243300       -            654 EOG09360KCW          -            265   1.2e-20   76.0   4.3   1   5    0.0017      0.24   12.7   0.1   138   230    59   151    56   153 0.88 -
SOLCI005243300       -            654 EOG09360KCW          -            265   1.2e-20   76.0   4.3   2   5     0.011       1.6   10.1   0.0   128   172   150   194   142   210 0.72 -
SOLCI005243300       -            654 EOG09360KCW          -            265   1.2e-20   76.0   4.3   3   5    0.0046      0.65   11.3   0.0   122   208   211   293   199   321 0.76 -
SOLCI005243300       -            654 EOG09360KCW          -            265   1.2e-20   76.0   4.3   4   5   1.5e-11   2.2e-09   39.1   0.0    64   212   319   463   311   481 0.87 -
SOLCI005243300       -            654 EOG09360KCW          -            265   1.2e-20   76.0   4.3   5   5       5.3   7.6e+02    1.2   0.0    73   104   543   574   486   586 0.74 -
SOLCI002784600       -            727 EOG09360KCW          -            265   1.2e-20   76.0   0.0   1   6     0.032       4.5    8.5   0.0   125   221    33   125    20   135 0.88 -
SOLCI002784600       -            727 EOG09360KCW          -            265   1.2e-20   76.0   0.0   2   6     0.015       2.2    9.5   0.0   100   165   175   238   167   240 0.59 -
SOLCI002784600       -            727 EOG09360KCW          -            265   1.2e-20   76.0   0.0   3   6     0.024       3.5    8.9   0.0    79   198   218   337   205   363 0.74 -
SOLCI002784600       -            727 EOG09360KCW          -            265   1.2e-20   76.0   0.0   4   6      0.07        10    7.4   0.0   100   218   339   450   327   468 0.70 -
SOLCI002784600       -            727 EOG09360KCW          -            265   1.2e-20   76.0   0.0   5   6   5.3e-08   7.5e-06   27.5   0.0   131   207   468   540   465   546 0.92 -
SOLCI002784600       -            727 EOG09360KCW          -            265   1.2e-20   76.0   0.0   6   6     0.015       2.1    9.6   0.0   108   156   546   595   538   626 0.74 -
SOLCI003893100       -            755 EOG09360KCW          -            265   1.7e-20   75.5   6.2   1   4   9.2e-05     0.013   16.9   0.0    98   202    70   170    26   189 0.91 -
SOLCI003893100       -            755 EOG09360KCW          -            265   1.7e-20   75.5   6.2   2   4    0.0033      0.46   11.8   0.1   133   218   206   287   194   296 0.80 -
SOLCI003893100       -            755 EOG09360KCW          -            265   1.7e-20   75.5   6.2   3   4   6.5e-07   9.3e-05   23.9   0.0    84   208   367   490   338   494 0.78 -
SOLCI003893100       -            755 EOG09360KCW          -            265   1.7e-20   75.5   6.2   4   4   2.3e-10   3.3e-08   35.2   0.2    76   181   460   566   452   610 0.85 -
SOLCI002661500       -            536 EOG09360KCW          -            265   1.8e-20   75.4   0.0   1   5   7.2e-05      0.01   17.2   0.0    98   175    27   100    13   109 0.87 -
SOLCI002661500       -            536 EOG09360KCW          -            265   1.8e-20   75.4   0.0   2   5   0.00011     0.015   16.7   0.0   115   209   110   200   104   219 0.89 -
SOLCI002661500       -            536 EOG09360KCW          -            265   1.8e-20   75.4   0.0   3   5       0.1        14    6.9   0.0   152   218   245   311   239   317 0.94 -
SOLCI002661500       -            536 EOG09360KCW          -            265   1.8e-20   75.4   0.0   4   5     1e-05    0.0015   20.0   0.0   105   212   304   405   303   407 0.89 -
SOLCI002661500       -            536 EOG09360KCW          -            265   1.8e-20   75.4   0.0   5   5   3.2e-05    0.0046   18.3   0.0    79   155   375   456   364   471 0.82 -
SOLCI001933400       -            674 EOG09360KCW          -            265   2.3e-20   75.0   1.7   1   6       2.1     3e+02    2.6   0.0   171   220    72   121    62   137 0.72 -
SOLCI001933400       -            674 EOG09360KCW          -            265   2.3e-20   75.0   1.7   2   6    0.0091       1.3   10.3   0.1   132   209   138   213   133   222 0.78 -
SOLCI001933400       -            674 EOG09360KCW          -            265   2.3e-20   75.0   1.7   3   6    0.0067      0.96   10.7   0.0   113   209   222   314   215   340 0.87 -
SOLCI001933400       -            674 EOG09360KCW          -            265   2.3e-20   75.0   1.7   4   6    0.0026      0.37   12.1   0.0   136   219   347   426   329   433 0.78 -
SOLCI001933400       -            674 EOG09360KCW          -            265   2.3e-20   75.0   1.7   5   6   0.00076      0.11   13.8   0.0    87   157   431   500   423   510 0.83 -
SOLCI001933400       -            674 EOG09360KCW          -            265   2.3e-20   75.0   1.7   6   6   3.6e-05    0.0052   18.2   0.0   130   195   574   639   559   671 0.79 -
SOLCI004243500       -            688 EOG09360KCW          -            265   2.5e-20   74.9   0.3   1   4   1.4e-05    0.0021   19.5   0.0   102   231    34   151    26   154 0.83 -
SOLCI004243500       -            688 EOG09360KCW          -            265   2.5e-20   74.9   0.3   2   4   1.9e-07   2.7e-05   25.7   0.0    99   193   155   245   150   275 0.84 -
SOLCI004243500       -            688 EOG09360KCW          -            265   2.5e-20   74.9   0.3   3   4    0.0011      0.16   13.3   0.0   109   184   297   372   278   383 0.87 -
SOLCI004243500       -            688 EOG09360KCW          -            265   2.5e-20   74.9   0.3   4   4    0.0053      0.75   11.1   0.0   103   220   392   507   380   516 0.83 -
SOLCI003691000       -            488 EOG09360KCW          -            265   3.3e-20   74.6   3.9   1   4   3.8e-13   5.4e-11   44.3   0.1   103   230   149   276   137   288 0.88 -
SOLCI003691000       -            488 EOG09360KCW          -            265   3.3e-20   74.6   3.9   2   4     0.027       3.8    8.8   0.0   117   180   268   331   265   347 0.82 -
SOLCI003691000       -            488 EOG09360KCW          -            265   3.3e-20   74.6   3.9   3   4   2.6e-05    0.0037   18.6   0.0   129   179   350   400   340   413 0.89 -
SOLCI003691000       -            488 EOG09360KCW          -            265   3.3e-20   74.6   3.9   4   4       1.7   2.4e+02    2.9   0.0   129   183   420   474   413   481 0.86 -
SOLCI006474500       -            499 EOG09360KCW          -            265   3.6e-20   74.4   1.0   1   4   1.6e-08   2.3e-06   29.2   0.0   108   201   147   241   103   242 0.89 -
SOLCI006474500       -            499 EOG09360KCW          -            265   3.6e-20   74.4   1.0   2   4   6.2e-06   0.00088   20.7   0.0    81   182   223   328   221   342 0.88 -
SOLCI006474500       -            499 EOG09360KCW          -            265   3.6e-20   74.4   1.0   3   4     0.014         2    9.7   0.0   131   184   347   400   332   405 0.90 -
SOLCI006474500       -            499 EOG09360KCW          -            265   3.6e-20   74.4   1.0   4   4    0.0004     0.057   14.8   0.1   125   189   410   475   403   487 0.85 -
SOLCI002281400       -            691 EOG09360KCW          -            265   3.8e-20   74.3   1.7   1   5      0.49        71    4.6   0.0   130   174    67   111    54   121 0.88 -
SOLCI002281400       -            691 EOG09360KCW          -            265   3.8e-20   74.3   1.7   2   5   6.5e-06   0.00092   20.6   0.1   124   234   131   233   118   242 0.85 -
SOLCI002281400       -            691 EOG09360KCW          -            265   3.8e-20   74.3   1.7   3   5   6.9e-05    0.0099   17.2   0.0   100   235   235   358   232   364 0.83 -
SOLCI002281400       -            691 EOG09360KCW          -            265   3.8e-20   74.3   1.7   4   5   0.00035      0.05   14.9   0.1    99   231   296   424   290   430 0.84 -
SOLCI002281400       -            691 EOG09360KCW          -            265   3.8e-20   74.3   1.7   5   5   1.2e-07   1.7e-05   26.3   0.0    99   194   428   524   424   548 0.90 -
SOLCI004142200       -            791 EOG09360KCW          -            265   3.9e-20   74.3   2.8   1   6      0.38        55    5.0   0.0   179   229    26    76    16    77 0.85 -
SOLCI004142200       -            791 EOG09360KCW          -            265   3.9e-20   74.3   2.8   2   6    0.0027      0.39   12.0   0.0   127   209    44   126    32   145 0.82 -
SOLCI004142200       -            791 EOG09360KCW          -            265   3.9e-20   74.3   2.8   3   6      0.79   1.1e+02    4.0   0.1    99   136   187   228   172   241 0.79 -
SOLCI004142200       -            791 EOG09360KCW          -            265   3.9e-20   74.3   2.8   4   6     0.016       2.3    9.5   0.0   106   178   264   332   254   385 0.74 -
SOLCI004142200       -            791 EOG09360KCW          -            265   3.9e-20   74.3   2.8   5   6   3.5e-05     0.005   18.2   0.0   131   231   386   486   366   495 0.84 -
SOLCI004142200       -            791 EOG09360KCW          -            265   3.9e-20   74.3   2.8   6   6   2.4e-07   3.5e-05   25.3   0.0    99   190   490   582   486   608 0.92 -
SOLCI005575200       -            755 EOG09360KCW          -            265   3.9e-20   74.3   1.1   1   6    0.0072         1   10.6   0.0   108   178   114   180   106   197 0.88 -
SOLCI005575200       -            755 EOG09360KCW          -            265   3.9e-20   74.3   1.1   2   6     0.082        12    7.2   0.0   131   216   200   281   184   300 0.69 -
SOLCI005575200       -            755 EOG09360KCW          -            265   3.9e-20   74.3   1.1   3   6   0.00029     0.041   15.2   0.1   102   221   272   387   269   407 0.82 -
SOLCI005575200       -            755 EOG09360KCW          -            265   3.9e-20   74.3   1.1   4   6     0.085        12    7.1   0.0   138   225   409   491   391   498 0.80 -
SOLCI005575200       -            755 EOG09360KCW          -            265   3.9e-20   74.3   1.1   5   6     5e-05    0.0072   17.7   0.0   127   206   499   574   497   577 0.90 -
SOLCI005575200       -            755 EOG09360KCW          -            265   3.9e-20   74.3   1.1   6   6   1.1e-05    0.0016   19.8   0.0    83   158   553   631   540   658 0.78 -
SOLCI001781600       -            651 EOG09360KCW          -            265     4e-20   74.3   0.7   1   3    0.0077       1.1   10.5   0.0   132   181   110   159   106   210 0.50 -
SOLCI001781600       -            651 EOG09360KCW          -            265     4e-20   74.3   0.7   2   3   4.1e-05    0.0058   18.0   0.0   118   167   229   278   198   308 0.79 -
SOLCI001781600       -            651 EOG09360KCW          -            265     4e-20   74.3   0.7   3   3   9.3e-12   1.3e-09   39.8   0.5   127   229   310   407   297   417 0.91 -
SOLCI006099100       -            782 EOG09360KCW          -            265   4.1e-20   74.2   0.0   1   5   2.8e-05     0.004   18.5   0.0   137   218    44   121    33   137 0.85 -
SOLCI006099100       -            782 EOG09360KCW          -            265   4.1e-20   74.2   0.0   2   5     0.058       8.3    7.7   0.0   128   221   237   326   217   337 0.83 -
SOLCI006099100       -            782 EOG09360KCW          -            265   4.1e-20   74.2   0.0   3   5   5.8e-06   0.00083   20.8   0.0    99   171   344   412   336   418 0.80 -
SOLCI006099100       -            782 EOG09360KCW          -            265   4.1e-20   74.2   0.0   4   5    0.0012      0.17   13.2   0.1   128   208   439   515   433   516 0.92 -
SOLCI006099100       -            782 EOG09360KCW          -            265   4.1e-20   74.2   0.0   5   5   9.6e-05     0.014   16.8   0.0    79   153   488   566   474   585 0.59 -
SOLCI001729000       -            853 EOG09360KCW          -            265   6.6e-20   73.6   7.6   1   5     0.023       3.3    9.0   0.0   135   219    90   170    80   186 0.81 -
SOLCI001729000       -            853 EOG09360KCW          -            265   6.6e-20   73.6   7.6   2   5   7.1e-06     0.001   20.5   0.2    61   220   215   374   207   396 0.82 -
SOLCI001729000       -            853 EOG09360KCW          -            265   6.6e-20   73.6   7.6   3   5     0.031       4.5    8.5   0.0   128   165   418   455   412   466 0.91 -
SOLCI001729000       -            853 EOG09360KCW          -            265   6.6e-20   73.6   7.6   4   5    0.0058      0.82   11.0   0.1    82   190   439   546   437   567 0.76 -
SOLCI001729000       -            853 EOG09360KCW          -            265   6.6e-20   73.6   7.6   5   5   1.5e-07   2.1e-05   26.0   0.0    99   225   595   718   576   724 0.87 -
SOLCI000130800       -            698 EOG09360KCW          -            265   7.2e-20   73.4   0.0   1   4       1.3   1.8e+02    3.3   0.0    96   155   131   186    53   212 0.70 -
SOLCI000130800       -            698 EOG09360KCW          -            265   7.2e-20   73.4   0.0   2   4      0.18        26    6.1   0.0    99   132   377   410   358   463 0.73 -
SOLCI000130800       -            698 EOG09360KCW          -            265   7.2e-20   73.4   0.0   3   4   2.2e-12   3.1e-10   41.8   0.0    92   229   476   610   453   617 0.91 -
SOLCI000130800       -            698 EOG09360KCW          -            265   7.2e-20   73.4   0.0   4   4   2.8e-11   4.1e-09   38.2   0.0    84   237   500   656   499   672 0.87 -
SOLCI000591500       -            508 EOG09360KCW          -            265   7.4e-20   73.4   0.1   1   3   0.00013     0.019   16.3   0.0   125   228    43   146    35   150 0.92 -
SOLCI000591500       -            508 EOG09360KCW          -            265   7.4e-20   73.4   0.1   2   3   2.4e-06   0.00035   22.0   0.0    94   167   148   218   138   237 0.84 -
SOLCI000591500       -            508 EOG09360KCW          -            265   7.4e-20   73.4   0.1   3   3   5.9e-09   8.5e-07   30.6   0.0   121   228   242   346   236   357 0.88 -
SOLCI005419900       -            642 EOG09360KCW          -            265   8.9e-20   73.1   0.2   1   4     0.078        11    7.2   0.0   103   197   276   372   266   385 0.75 -
SOLCI005419900       -            642 EOG09360KCW          -            265   8.9e-20   73.1   0.2   2   4   3.8e-09   5.4e-07   31.2   0.0   111   226   319   436   312   437 0.81 -
SOLCI005419900       -            642 EOG09360KCW          -            265   8.9e-20   73.1   0.2   3   4   2.3e-14   3.3e-12   48.3   0.1   107   225   387   505   378   519 0.86 -
SOLCI005419900       -            642 EOG09360KCW          -            265   8.9e-20   73.1   0.2   4   4      0.13        18    6.6   0.0    75   152   528   604   517   609 0.82 -
SOLCI006773800       -            504 EOG09360KCW          -            265   9.5e-20   73.0   0.6   1   3   3.3e-05    0.0047   18.3   0.0   136   212   189   264   182   264 0.93 -
SOLCI006773800       -            504 EOG09360KCW          -            265   9.5e-20   73.0   0.6   2   3   9.6e-11   1.4e-08   36.5   0.1   118   234   240   356   232   361 0.92 -
SOLCI006773800       -            504 EOG09360KCW          -            265   9.5e-20   73.0   0.6   3   3   6.6e-08   9.5e-06   27.1   0.0    99   196   361   458   359   487 0.93 -
SOLCI002774900       -            751 EOG09360KCW          -            265     1e-19   72.9   3.5   1   7      0.26        37    5.5   0.0   104   193    33   123    29   126 0.89 -
SOLCI002774900       -            751 EOG09360KCW          -            265     1e-19   72.9   3.5   2   7   1.6e-05    0.0023   19.3   0.0   101   180   101   176    94   194 0.82 -
SOLCI002774900       -            751 EOG09360KCW          -            265     1e-19   72.9   3.5   3   7     0.061       8.7    7.6   0.0   133   214   199   276   189   290 0.84 -
SOLCI002774900       -            751 EOG09360KCW          -            265     1e-19   72.9   3.5   4   7       1.7   2.4e+02    2.9   0.0   100   132   334   366   321   388 0.53 -
SOLCI002774900       -            751 EOG09360KCW          -            265     1e-19   72.9   3.5   5   7     0.047       6.7    8.0   0.0    83   221   349   487   343   497 0.78 -
SOLCI002774900       -            751 EOG09360KCW          -            265     1e-19   72.9   3.5   6   7     1e-07   1.5e-05   26.5   0.1   127   224   498   591   490   593 0.91 -
SOLCI002774900       -            751 EOG09360KCW          -            265     1e-19   72.9   3.5   7   7   6.6e-07   9.5e-05   23.9   0.1   101   212   538   646   529   662 0.85 -
SOLCI006585300       -            584 EOG09360KCW          -            265   1.3e-19   72.6   0.9   1   4      0.44        63    4.8   0.0   100   141    88   125    80   142 0.81 -
SOLCI006585300       -            584 EOG09360KCW          -            265   1.3e-19   72.6   0.9   2   4   2.8e-08     4e-06   28.4   0.0   100   221   192   305   186   322 0.80 -
SOLCI006585300       -            584 EOG09360KCW          -            265   1.3e-19   72.6   0.9   3   4   5.1e-09   7.3e-07   30.8   0.0    99   223   326   447   309   451 0.94 -
SOLCI006585300       -            584 EOG09360KCW          -            265   1.3e-19   72.6   0.9   4   4       2.8     4e+02    2.1   0.0   136   173   497   534   488   543 0.81 -
SOLCI000161600       -            521 EOG09360KCW          -            265   1.7e-19   72.2   1.3   1   3   5.9e-05    0.0084   17.5   0.1    99   212   181   294   177   319 0.83 -
SOLCI000161600       -            521 EOG09360KCW          -            265   1.7e-19   72.2   1.3   2   3   6.5e-15   9.3e-13   50.1   0.1   101   241   253   402   250   405 0.90 -
SOLCI000161600       -            521 EOG09360KCW          -            265   1.7e-19   72.2   1.3   3   3   6.2e-05    0.0088   17.4   0.0   139   185   405   451   401   466 0.88 -
SOLCI005997200       -            564 EOG09360KCW          -            265     2e-19   71.9   3.9   1   5   0.00013     0.018   16.4   0.1   126   232    75   182    68   195 0.90 -
SOLCI005997200       -            564 EOG09360KCW          -            265     2e-19   71.9   3.9   2   5       0.4        57    4.9   0.1   128   164   179   216   173   223 0.82 -
SOLCI005997200       -            564 EOG09360KCW          -            265     2e-19   71.9   3.9   3   5   6.8e-08   9.7e-06   27.1   0.1    83   215   201   323   197   343 0.83 -
SOLCI005997200       -            564 EOG09360KCW          -            265     2e-19   71.9   3.9   4   5   0.00013     0.019   16.3   0.1   128   202   343   413   334   423 0.88 -
SOLCI005997200       -            564 EOG09360KCW          -            265     2e-19   71.9   3.9   5   5   1.8e-05    0.0026   19.1   0.0    82   156   395   473   391   493 0.83 -
SOLCI000500200       -            626 EOG09360KCW          -            265   2.8e-19   71.5   3.4   1   5   2.2e-07   3.2e-05   25.4   0.1   108   210   171   265   148   291 0.68 -
SOLCI000500200       -            626 EOG09360KCW          -            265   2.8e-19   71.5   3.4   2   5   7.6e-10   1.1e-07   33.5   0.1   128   225   288   381   281   390 0.89 -
SOLCI000500200       -            626 EOG09360KCW          -            265   2.8e-19   71.5   3.4   3   5      0.26        38    5.5   0.0   159   224   386   448   371   453 0.71 -
SOLCI000500200       -            626 EOG09360KCW          -            265   2.8e-19   71.5   3.4   4   5      0.84   1.2e+02    3.9   0.0    99   138   396   432   388   492 0.65 -
SOLCI000500200       -            626 EOG09360KCW          -            265   2.8e-19   71.5   3.4   5   5       1.2   1.8e+02    3.3   0.0    79   102   521   545   503   573 0.78 -
SOLCI006210600       -            498 EOG09360KCW          -            265   2.8e-19   71.5   0.1   1   4   0.00036     0.052   14.9   0.0   106   218    24   132    21   141 0.84 -
SOLCI006210600       -            498 EOG09360KCW          -            265   2.8e-19   71.5   0.1   2   4   8.5e-10   1.2e-07   33.3   0.0   123   220   138   231   116   238 0.84 -
SOLCI006210600       -            498 EOG09360KCW          -            265   2.8e-19   71.5   0.1   3   4   1.2e-05    0.0017   19.8   0.0   129   228   245   340   240   348 0.84 -
SOLCI006210600       -            498 EOG09360KCW          -            265   2.8e-19   71.5   0.1   4   4     0.001      0.14   13.4   0.0    79   149   293   367   281   373 0.75 -
SOLCI000060300       -            370 EOG09360KCW          -            265   2.9e-19   71.5   1.9   1   3   2.4e-09   3.5e-07   31.9   0.8   131   223    52   144    48   146 0.95 -
SOLCI000060300       -            370 EOG09360KCW          -            265   2.9e-19   71.5   1.9   2   3     7e-10     1e-07   33.6   0.1   100   193   126   219   122   231 0.95 -
SOLCI000060300       -            370 EOG09360KCW          -            265   2.9e-19   71.5   1.9   3   3   3.4e-05    0.0049   18.3   0.0   134   206   242   314   217   323 0.83 -
SOLCI001442000       -            759 EOG09360KCW          -            265     3e-19   71.4   2.4   1   4       7.8   1.1e+03    0.7   0.0   162   206    78   122    74   138 0.78 -
SOLCI001442000       -            759 EOG09360KCW          -            265     3e-19   71.4   2.4   2   4   1.6e-05    0.0022   19.4   0.2    79   215   167   302   147   318 0.63 -
SOLCI001442000       -            759 EOG09360KCW          -            265     3e-19   71.4   2.4   3   4   5.3e-08   7.6e-06   27.5   0.0    99   170   322   393   300   405 0.91 -
SOLCI001442000       -            759 EOG09360KCW          -            265     3e-19   71.4   2.4   4   4   1.3e-05    0.0018   19.7   0.0    84   190   444   550   427   566 0.85 -
SOLCI006960500       -            799 EOG09360KCW          -            265   3.3e-19   71.3   1.6   1   4     0.002      0.29   12.4   0.0   101   172   129   201    81   221 0.84 -
SOLCI006960500       -            799 EOG09360KCW          -            265   3.3e-19   71.3   1.6   2   4     0.039       5.5    8.2   0.0   166   233   325   392   311   399 0.78 -
SOLCI006960500       -            799 EOG09360KCW          -            265   3.3e-19   71.3   1.6   3   4      0.72     1e+02    4.1   0.0    83   171   379   467   379   475 0.80 -
SOLCI006960500       -            799 EOG09360KCW          -            265   3.3e-19   71.3   1.6   4   4   5.4e-13   7.8e-11   43.8   0.0   130   222   548   640   492   652 0.84 -
SOLCI007336400       -            882 EOG09360KCW          -            265   3.5e-19   71.2   6.0   1   9       2.5   3.5e+02    2.3   0.0   162   206    99   143    74   153 0.59 -
SOLCI007336400       -            882 EOG09360KCW          -            265   3.5e-19   71.2   6.0   2   9       7.1     1e+03    0.8   0.0   116   152   158   194   152   198 0.91 -
SOLCI007336400       -            882 EOG09360KCW          -            265   3.5e-19   71.2   6.0   3   9      0.16        22    6.3   0.0   128   168   201   241   198   253 0.91 -
SOLCI007336400       -            882 EOG09360KCW          -            265   3.5e-19   71.2   6.0   4   9   3.4e-05    0.0048   18.3   0.2   102   206   280   380   272   401 0.81 -
SOLCI007336400       -            882 EOG09360KCW          -            265   3.5e-19   71.2   6.0   5   9       3.6   5.2e+02    1.8   0.0   136   228   412   501   395   504 0.81 -
SOLCI007336400       -            882 EOG09360KCW          -            265   3.5e-19   71.2   6.0   6   9     0.053       7.5    7.8   0.0    89   172   464   546   450   569 0.70 -
SOLCI007336400       -            882 EOG09360KCW          -            265   3.5e-19   71.2   6.0   7   9      0.64        92    4.2   0.0    99   180   508   589   505   610 0.73 -
SOLCI007336400       -            882 EOG09360KCW          -            265   3.5e-19   71.2   6.0   8   9       1.2   1.7e+02    3.4   0.0   135   217   610   692   605   699 0.63 -
SOLCI007336400       -            882 EOG09360KCW          -            265   3.5e-19   71.2   6.0   9   9   1.6e-07   2.3e-05   25.9   0.0    93   190   701   802   686   833 0.77 -
SOLCI005586600       -            624 EOG09360KCW          -            265   3.6e-19   71.1   0.9   1   3   0.00068     0.097   14.0   0.0   144   208    74   134    58   145 0.78 -
SOLCI005586600       -            624 EOG09360KCW          -            265   3.6e-19   71.1   0.9   2   3     2e-09   2.9e-07   32.1   0.1    83   230   177   319   168   320 0.86 -
SOLCI005586600       -            624 EOG09360KCW          -            265   3.6e-19   71.1   0.9   3   3   2.4e-07   3.4e-05   25.3   0.1    73   190   299   415   280   453 0.91 -
SOLCI007220200       -            850 EOG09360KCW          -            265   3.8e-19   71.1   7.2   1   6      0.84   1.2e+02    3.9   0.1   166   227    22    86     9    94 0.75 -
SOLCI007220200       -            850 EOG09360KCW          -            265   3.8e-19   71.1   7.2   2   6    0.0096       1.4   10.2   0.0   131   208   160   233   151   244 0.85 -
SOLCI007220200       -            850 EOG09360KCW          -            265   3.8e-19   71.1   7.2   3   6       1.7   2.4e+02    2.9   0.0   127   206   261   337   249   372 0.81 -
SOLCI007220200       -            850 EOG09360KCW          -            265   3.8e-19   71.1   7.2   4   6     0.089        13    7.1   0.0    99   148   402   451   373   456 0.86 -
SOLCI007220200       -            850 EOG09360KCW          -            265   3.8e-19   71.1   7.2   5   6    0.0071         1   10.7   0.0    99   210   475   578   469   605 0.80 -
SOLCI007220200       -            850 EOG09360KCW          -            265   3.8e-19   71.1   7.2   6   6   1.2e-09   1.7e-07   32.9   0.3    99   190   639   731   632   768 0.93 -
SOLCI005451900       -            786 EOG09360KCW          -            265   4.9e-19   70.7   2.8   1   4   0.00085      0.12   13.7   0.0   100   221    54   168    48   217 0.87 -
SOLCI005451900       -            786 EOG09360KCW          -            265   4.9e-19   70.7   2.8   2   4     3e-09   4.3e-07   31.5   0.1    83   221   335   470   325   478 0.88 -
SOLCI005451900       -            786 EOG09360KCW          -            265   4.9e-19   70.7   2.8   3   4     1e-05    0.0015   20.0   0.0    99   205   485   589   480   611 0.86 -
SOLCI005451900       -            786 EOG09360KCW          -            265   4.9e-19   70.7   2.8   4   4       7.6   1.1e+03    0.7   0.0    79   104   681   706   668   716 0.80 -
SOLCI004428300       -            605 EOG09360KCW          -            265   5.2e-19   70.6   0.3   1   4       8.9   1.3e+03    0.5   0.0   147   172    91   116    67   124 0.66 -
SOLCI004428300       -            605 EOG09360KCW          -            265   5.2e-19   70.6   0.3   2   4      0.26        38    5.5   0.0    98   134   173   210   157   217 0.81 -
SOLCI004428300       -            605 EOG09360KCW          -            265   5.2e-19   70.6   0.3   3   4   1.4e-08     2e-06   29.4   0.0   128   231   239   338   226   342 0.92 -
SOLCI004428300       -            605 EOG09360KCW          -            265   5.2e-19   70.6   0.3   4   4   2.2e-07   3.2e-05   25.4   0.0   131   224   343   432   338   437 0.88 -
SOLCI003479000       -            528 EOG09360KCW          -            265   8.4e-19   69.9   3.4   1   3   4.6e-05    0.0066   17.8   0.1    98   243    79   214    68   217 0.89 -
SOLCI003479000       -            528 EOG09360KCW          -            265   8.4e-19   69.9   3.4   2   3     5e-08   7.1e-06   27.6   0.2    78   183   217   321   211   337 0.92 -
SOLCI003479000       -            528 EOG09360KCW          -            265   8.4e-19   69.9   3.4   3   3   5.5e-07   7.8e-05   24.1   0.1   100   231   339   467   322   473 0.77 -
SOLCI001686500       -            621 EOG09360KCW          -            265   1.1e-18   69.5   1.4   1   4    0.0059      0.84   10.9   0.0   145   207    97   154    92   163 0.84 -
SOLCI001686500       -            621 EOG09360KCW          -            265   1.1e-18   69.5   1.4   2   4         1   1.5e+02    3.5   0.0   109   158   197   242   185   249 0.83 -
SOLCI001686500       -            621 EOG09360KCW          -            265   1.1e-18   69.5   1.4   3   4     0.047       6.7    8.0   0.0   187   225   252   290   247   296 0.92 -
SOLCI001686500       -            621 EOG09360KCW          -            265   1.1e-18   69.5   1.4   4   4   1.4e-12     2e-10   42.5   0.1   106   228   296   415   286   422 0.83 -
SOLCI002302700       -            744 EOG09360KCW          -            265   1.2e-18   69.5   5.0   1   5       2.3   3.3e+02    2.4   0.0   161   215    97   152    76   160 0.73 -
SOLCI002302700       -            744 EOG09360KCW          -            265   1.2e-18   69.5   5.0   2   5   1.2e-05    0.0017   19.8   0.1   132   217   175   256   158   271 0.78 -
SOLCI002302700       -            744 EOG09360KCW          -            265   1.2e-18   69.5   5.0   3   5    0.0013      0.18   13.1   0.0   129   168   273   308   263   330 0.73 -
SOLCI002302700       -            744 EOG09360KCW          -            265   1.2e-18   69.5   5.0   4   5     3e-08   4.3e-06   28.3   0.4    98   224   410   533   391   536 0.75 -
SOLCI002302700       -            744 EOG09360KCW          -            265   1.2e-18   69.5   5.0   5   5   1.1e-07   1.5e-05   26.5   0.1    79   155   454   534   446   568 0.88 -
SOLCI005367200       -            658 EOG09360KCW          -            265   1.2e-18   69.4   0.2   1   5     0.012       1.7    9.9   0.0   122   194    81   149    70   157 0.83 -
SOLCI005367200       -            658 EOG09360KCW          -            265   1.2e-18   69.4   0.2   2   5   0.00025     0.035   15.4   0.0   128   220   118   206    93   210 0.84 -
SOLCI005367200       -            658 EOG09360KCW          -            265   1.2e-18   69.4   0.2   3   5     0.089        13    7.1   0.0   146   227   167   248   152   259 0.59 -
SOLCI005367200       -            658 EOG09360KCW          -            265   1.2e-18   69.4   0.2   4   5     0.034       4.8    8.4   0.1   101   187   258   344   251   353 0.86 -
SOLCI005367200       -            658 EOG09360KCW          -            265   1.2e-18   69.4   0.2   5   5   9.3e-11   1.3e-08   36.5   0.0    79   171   369   462   363   523 0.74 -
SOLCI004732000       -            116 EOG09360KCW          -            265   1.4e-18   69.2   0.0   1   1     1e-20   1.5e-18   69.1   0.0   107   219     2   114     1   116 0.97 -
SOLCI000835400       -            680 EOG09360KCW          -            265   1.7e-18   68.9   0.3   1   4     0.018       2.6    9.3   0.0   116   230   153   263   139   271 0.67 -
SOLCI000835400       -            680 EOG09360KCW          -            265   1.7e-18   68.9   0.3   2   4   3.1e-10   4.4e-08   34.8   0.1    74   208   209   342   203   347 0.90 -
SOLCI000835400       -            680 EOG09360KCW          -            265   1.7e-18   68.9   0.3   3   4     0.018       2.6    9.3   0.0    99   183   404   488   387   495 0.73 -
SOLCI000835400       -            680 EOG09360KCW          -            265   1.7e-18   68.9   0.3   4   4   9.9e-05     0.014   16.7   0.0    82   155   522   599   510   607 0.66 -
SOLCI001668200       -            599 EOG09360KCW          -            265   1.8e-18   68.9   1.3   1   5       9.2   1.3e+03    0.5   0.0   170   208    69   107    60   128 0.74 -
SOLCI001668200       -            599 EOG09360KCW          -            265   1.8e-18   68.9   1.3   2   5   0.00029     0.041   15.2   0.1   127   218   159   250   148   261 0.76 -
SOLCI001668200       -            599 EOG09360KCW          -            265   1.8e-18   68.9   1.3   3   5       0.1        14    6.9   0.1   125   212   227   310   223   328 0.78 -
SOLCI001668200       -            599 EOG09360KCW          -            265   1.8e-18   68.9   1.3   4   5     1e-05    0.0015   20.0   0.0   129   223   363   457   346   467 0.84 -
SOLCI001668200       -            599 EOG09360KCW          -            265   1.8e-18   68.9   1.3   5   5   2.1e-06    0.0003   22.2   0.0    85   190   456   561   450   594 0.82 -
SOLCI003177800       -            637 EOG09360KCW          -            265   1.9e-18   68.8   6.9   1   5   0.00035      0.05   14.9   0.1   133   212    74   149    69   179 0.86 -
SOLCI003177800       -            637 EOG09360KCW          -            265   1.9e-18   68.8   6.9   2   5   6.8e-06   0.00098   20.5   0.0   127   176   199   248   172   257 0.85 -
SOLCI003177800       -            637 EOG09360KCW          -            265   1.9e-18   68.8   6.9   3   5    0.0014       0.2   13.0   0.2   101   211   243   349   240   375 0.89 -
SOLCI003177800       -            637 EOG09360KCW          -            265   1.9e-18   68.8   6.9   4   5   0.00012     0.017   16.5   0.1   128   226   379   473   345   475 0.84 -
SOLCI003177800       -            637 EOG09360KCW          -            265   1.9e-18   68.8   6.9   5   5   0.00014      0.02   16.2   0.0    83   166   432   521   432   535 0.83 -
SOLCI000278900       -            237 EOG09360KCW          -            265   2.2e-18   68.6   2.2   1   2     6e-14   8.5e-12   47.0   0.1   106   230     6   130     1   134 0.96 -
SOLCI000278900       -            237 EOG09360KCW          -            265   2.2e-18   68.6   2.2   2   2   2.6e-08   3.7e-06   28.5   0.3    79   161   116   199   112   217 0.83 -
SOLCI004636500       -            458 EOG09360KCW          -            265   3.1e-18   68.1   4.1   1   3    0.0057      0.82   11.0   0.2   147   222    88   163    81   169 0.90 -
SOLCI004636500       -            458 EOG09360KCW          -            265   3.1e-18   68.1   4.1   2   3   4.3e-08   6.2e-06   27.8   0.2   100   230   148   272   141   275 0.89 -
SOLCI004636500       -            458 EOG09360KCW          -            265   3.1e-18   68.1   4.1   3   3   1.8e-09   2.6e-07   32.3   0.0    99   191   277   370   274   411 0.86 -
SOLCI004915200       -            542 EOG09360KCW          -            265   3.1e-18   68.1   0.1   1   4   8.9e-05     0.013   16.9   0.0   114   208   120   212    26   237 0.78 -
SOLCI004915200       -            542 EOG09360KCW          -            265   3.1e-18   68.1   0.1   2   4    0.0026      0.38   12.1   0.0    90   170   236   310   222   316 0.83 -
SOLCI004915200       -            542 EOG09360KCW          -            265   3.1e-18   68.1   0.1   3   4       6.1   8.7e+02    1.0   0.0   117   161   324   368   319   376 0.87 -
SOLCI004915200       -            542 EOG09360KCW          -            265   3.1e-18   68.1   0.1   4   4   7.6e-10   1.1e-07   33.5   0.0   111   199   381   470   347   488 0.87 -
SOLCI001655700       -            472 EOG09360KCW          -            265   3.2e-18   68.0   0.1   1   3   6.1e-08   8.7e-06   27.3   0.0   112   210    28   122    15   140 0.85 -
SOLCI001655700       -            472 EOG09360KCW          -            265   3.2e-18   68.0   0.1   2   3   7.2e-05      0.01   17.2   0.0    99   175   151   223   146   240 0.90 -
SOLCI001655700       -            472 EOG09360KCW          -            265   3.2e-18   68.0   0.1   3   3   1.2e-05    0.0017   19.8   0.1    83   190   268   377   248   393 0.82 -
SOLCI006954000       -            616 EOG09360KCW          -            265   3.3e-18   68.0   2.4   1   6     0.056         8    7.7   0.0   110   175    80   142    66   156 0.78 -
SOLCI006954000       -            616 EOG09360KCW          -            265   3.3e-18   68.0   2.4   2   6      0.22        31    5.8   0.0   128   187   167   222   162   232 0.80 -
SOLCI006954000       -            616 EOG09360KCW          -            265   3.3e-18   68.0   2.4   3   6      0.22        32    5.8   0.0    82   132   219   268   210   294 0.76 -
SOLCI006954000       -            616 EOG09360KCW          -            265   3.3e-18   68.0   2.4   4   6     0.011       1.5   10.1   0.0   133   207   304   381   287   386 0.80 -
SOLCI006954000       -            616 EOG09360KCW          -            265   3.3e-18   68.0   2.4   5   6    0.0057      0.81   11.0   0.0   107   160   386   439   381   443 0.91 -
SOLCI006954000       -            616 EOG09360KCW          -            265   3.3e-18   68.0   2.4   6   6   1.2e-06   0.00018   23.0   0.1    99   192   444   535   438   572 0.55 -
SOLCI003208000       -            804 EOG09360KCW          -            265     4e-18   67.7   3.5   1   7         1   1.5e+02    3.6   0.0   188   229    48    89     9   109 0.81 -
SOLCI003208000       -            804 EOG09360KCW          -            265     4e-18   67.7   3.5   2   7     0.036       5.1    8.3   0.0   125   174   119   168   107   200 0.84 -
SOLCI003208000       -            804 EOG09360KCW          -            265     4e-18   67.7   3.5   3   7   0.00089      0.13   13.6   0.0   110   210   219   310   214   329 0.85 -
SOLCI003208000       -            804 EOG09360KCW          -            265     4e-18   67.7   3.5   4   7     0.065       9.2    7.5   0.0   129   191   335   393   325   401 0.73 -
SOLCI003208000       -            804 EOG09360KCW          -            265     4e-18   67.7   3.5   5   7    0.0055      0.79   11.0   0.1    99   124   402   427   385   441 0.86 -
SOLCI003208000       -            804 EOG09360KCW          -            265     4e-18   67.7   3.5   6   7   0.00054     0.077   14.3   0.0    99   197   503   602   480   635 0.82 -
SOLCI003208000       -            804 EOG09360KCW          -            265     4e-18   67.7   3.5   7   7       4.7   6.7e+02    1.4   0.0   132   162   638   668   636   681 0.83 -
SOLCI002318700       -            617 EOG09360KCW          -            265   4.8e-18   67.4   6.6   1   6   0.00023     0.033   15.5   0.1   136   208   123   191   114   208 0.86 -
SOLCI002318700       -            617 EOG09360KCW          -            265   4.8e-18   67.4   6.6   2   6     0.019       2.8    9.2   0.1   123   232   210   315   204   317 0.90 -
SOLCI002318700       -            617 EOG09360KCW          -            265   4.8e-18   67.4   6.6   3   6     0.035       5.1    8.4   0.1   128   156   316   344   314   349 0.90 -
SOLCI002318700       -            617 EOG09360KCW          -            265   4.8e-18   67.4   6.6   4   6     0.013       1.8    9.8   0.0   129   213   348   432   344   444 0.74 -
SOLCI002318700       -            617 EOG09360KCW          -            265   4.8e-18   67.4   6.6   5   6   0.00026     0.037   15.4   0.0   139   222   428   507   417   521 0.74 -
SOLCI002318700       -            617 EOG09360KCW          -            265   4.8e-18   67.4   6.6   6   6     0.028         4    8.7   0.1    99   165   524   586   517   604 0.81 -
SOLCI005889000       -            891 EOG09360KCW          -            265   4.9e-18   67.4   2.3   1   7      0.27        39    5.5   0.0   144   209    62   127    55   151 0.82 -
SOLCI005889000       -            891 EOG09360KCW          -            265   4.9e-18   67.4   2.3   2   7       1.8   2.6e+02    2.8   0.0   128   169   182   223   154   235 0.86 -
SOLCI005889000       -            891 EOG09360KCW          -            265   4.9e-18   67.4   2.3   3   7    0.0015      0.22   12.8   0.0    80   208   201   327   198   338 0.80 -
SOLCI005889000       -            891 EOG09360KCW          -            265   4.9e-18   67.4   2.3   4   7     0.038       5.4    8.3   0.1   138   253   362   475   353   484 0.75 -
SOLCI005889000       -            891 EOG09360KCW          -            265   4.9e-18   67.4   2.3   5   7      0.81   1.2e+02    3.9   0.0    85   160   507   585   495   591 0.77 -
SOLCI005889000       -            891 EOG09360KCW          -            265   4.9e-18   67.4   2.3   6   7      0.11        16    6.7   0.0    87   155   547   611   516   611 0.87 -
SOLCI005889000       -            891 EOG09360KCW          -            265   4.9e-18   67.4   2.3   7   7     2e-08   2.9e-06   28.8   0.0    99   214   590   702   585   719 0.82 -
SOLCI002364300       -            528 EOG09360KCW          -            265   5.7e-18   67.2   9.7   1   4   0.00016     0.023   16.0   0.3   117   229    12   120     4   126 0.85 -
SOLCI002364300       -            528 EOG09360KCW          -            265   5.7e-18   67.2   9.7   2   4   5.5e-07   7.9e-05   24.1   2.0   105   205   132   228   124   231 0.71 -
SOLCI002364300       -            528 EOG09360KCW          -            265   5.7e-18   67.2   9.7   3   4   4.7e-08   6.7e-06   27.6   0.1   128   226   190   284   182   285 0.87 -
SOLCI002364300       -            528 EOG09360KCW          -            265   5.7e-18   67.2   9.7   4   4   5.6e-08     8e-06   27.4   0.0    80   155   240   319   235   324 0.86 -
SOLCI003824000       -            685 EOG09360KCW          -            265   6.1e-18   67.1   0.9   1   4     0.026       3.7    8.8   0.0   125   227   138   240   112   247 0.89 -
SOLCI003824000       -            685 EOG09360KCW          -            265   6.1e-18   67.1   0.9   2   4     1e-05    0.0014   20.0   0.0   130   218   244   332   241   354 0.83 -
SOLCI003824000       -            685 EOG09360KCW          -            265   6.1e-18   67.1   0.9   3   4       6.2   8.9e+02    1.0   0.0   130   157   349   376   340   387 0.85 -
SOLCI003824000       -            685 EOG09360KCW          -            265   6.1e-18   67.1   0.9   4   4   4.3e-09   6.2e-07   31.0   0.0   103   208   388   491   381   510 0.74 -
SOLCI002514300       -            555 EOG09360KCW          -            265   7.3e-18   66.9   0.2   1   4   0.00028      0.04   15.3   0.0   129   173    69   113    54   122 0.86 -
SOLCI002514300       -            555 EOG09360KCW          -            265   7.3e-18   66.9   0.2   2   4   2.9e-06   0.00041   21.8   0.0   107   227   152   268   136   278 0.81 -
SOLCI002514300       -            555 EOG09360KCW          -            265   7.3e-18   66.9   0.2   3   4   4.2e-07   5.9e-05   24.5   0.1    83   228   292   436   284   444 0.85 -
SOLCI002514300       -            555 EOG09360KCW          -            265   7.3e-18   66.9   0.2   4   4   9.7e-06    0.0014   20.1   0.0   100   188   378   467   363   476 0.86 -
SOLCI002977100       -            630 EOG09360KCW          -            265     8e-18   66.7   4.5   1   3   7.3e-06     0.001   20.4   0.2   127   242    89   204    69   205 0.95 -
SOLCI002977100       -            630 EOG09360KCW          -            265     8e-18   66.7   4.5   2   3   1.8e-09   2.6e-07   32.3   0.8    79   230   178   324   172   331 0.78 -
SOLCI002977100       -            630 EOG09360KCW          -            265     8e-18   66.7   4.5   3   3     4e-06   0.00058   21.3   0.0    98   188   328   419   304   457 0.79 -
SOLCI000914500       -            833 EOG09360KCW          -            265   1.1e-17   66.3  11.1   1   5     0.013       1.8    9.8   0.2   117   204   182   230   169   241 0.60 -
SOLCI000914500       -            833 EOG09360KCW          -            265   1.1e-17   66.3  11.1   2   5      0.87   1.2e+02    3.8   0.1   112   225   243   356   233   365 0.79 -
SOLCI000914500       -            833 EOG09360KCW          -            265   1.1e-17   66.3  11.1   3   5      0.03       4.3    8.6   0.1    79   130   382   433   368   447 0.69 -
SOLCI000914500       -            833 EOG09360KCW          -            265   1.1e-17   66.3  11.1   4   5    0.0086       1.2   10.4   0.1   136   216   472   550   467   571 0.80 -
SOLCI000914500       -            833 EOG09360KCW          -            265   1.1e-17   66.3  11.1   5   5   9.3e-10   1.3e-07   33.2   0.0    99   210   604   713   585   728 0.84 -
SOLCI002337100       -            757 EOG09360KCW          -            265   1.1e-17   66.2   0.1   1   4       9.6   1.4e+03    0.4   0.0   113   164   157   204   139   217 0.76 -
SOLCI002337100       -            757 EOG09360KCW          -            265   1.1e-17   66.2   0.1   2   4   7.4e-05     0.011   17.2   0.0    81   206   289   414   277   422 0.90 -
SOLCI002337100       -            757 EOG09360KCW          -            265   1.1e-17   66.2   0.1   3   4     0.009       1.3   10.3   0.0    84   185   463   563   456   571 0.79 -
SOLCI002337100       -            757 EOG09360KCW          -            265   1.1e-17   66.2   0.1   4   4   4.3e-09   6.2e-07   31.0   0.0    99   225   547   669   543   674 0.87 -
SOLCI002576300       -            608 EOG09360KCW          -            265   1.4e-17   65.9   0.0   1   5      0.14        20    6.4   0.0   128   223    64   156    47   169 0.66 -
SOLCI002576300       -            608 EOG09360KCW          -            265   1.4e-17   65.9   0.0   2   5      0.18        26    6.0   0.0   128   208    96   176    81   198 0.70 -
SOLCI002576300       -            608 EOG09360KCW          -            265   1.4e-17   65.9   0.0   3   5   0.00069     0.098   14.0   0.0   142   211   180   245   159   258 0.61 -
SOLCI002576300       -            608 EOG09360KCW          -            265   1.4e-17   65.9   0.0   4   5   7.1e-05      0.01   17.2   0.0   104   225   278   395   264   407 0.86 -
SOLCI002576300       -            608 EOG09360KCW          -            265   1.4e-17   65.9   0.0   5   5   1.4e-06    0.0002   22.8   0.0    73   155   411   497   405   551 0.74 -
SOLCI002443800       -            566 EOG09360KCW          -            265   1.7e-17   65.7   2.4   1   3         5   7.1e+02    1.3   0.0   127   171    93   138    78   170 0.85 -
SOLCI002443800       -            566 EOG09360KCW          -            265   1.7e-17   65.7   2.4   2   3   7.5e-09   1.1e-06   30.2   0.2   108   203   177   266   157   288 0.83 -
SOLCI002443800       -            566 EOG09360KCW          -            265   1.7e-17   65.7   2.4   3   3   3.7e-09   5.3e-07   31.2   0.1   100   225   303   425   292   433 0.84 -
SOLCI005818800       -            585 EOG09360KCW          -            265   1.7e-17   65.6   0.4   1   3    0.0041      0.59   11.4   0.0   149   221    66   134    61   145 0.89 -
SOLCI005818800       -            585 EOG09360KCW          -            265   1.7e-17   65.6   0.4   2   3   2.2e-07   3.2e-05   25.4   0.0   111   227   164   276   158   281 0.94 -
SOLCI005818800       -            585 EOG09360KCW          -            265   1.7e-17   65.6   0.4   3   3   1.5e-07   2.2e-05   26.0   0.1    98   206   283   389   270   410 0.86 -
SOLCI003386000       -            719 EOG09360KCW          -            265   1.8e-17   65.6   0.0   1   6      0.76   1.1e+02    4.0   0.0   106   173    57   121    47   138 0.81 -
SOLCI003386000       -            719 EOG09360KCW          -            265   1.8e-17   65.6   0.0   2   6      0.26        38    5.5   0.0   103   141   187   225   126   228 0.70 -
SOLCI003386000       -            719 EOG09360KCW          -            265   1.8e-17   65.6   0.0   3   6     0.013       1.9    9.8   0.0   104   177   188   261   181   268 0.86 -
SOLCI003386000       -            719 EOG09360KCW          -            265   1.8e-17   65.6   0.0   4   6    0.0016      0.22   12.8   0.0   124   203   243   319   235   326 0.77 -
SOLCI003386000       -            719 EOG09360KCW          -            265   1.8e-17   65.6   0.0   5   6     0.042         6    8.1   0.0   108   215   364   467   352   478 0.67 -
SOLCI003386000       -            719 EOG09360KCW          -            265   1.8e-17   65.6   0.0   6   6   7.7e-08   1.1e-05   26.9   0.0   119   223   472   576   456   579 0.91 -
SOLCI003281000       -            483 EOG09360KCW          -            265   2.5e-17   65.1   1.0   1   2   7.9e-09   1.1e-06   30.2   0.0   124   231    40   143    19   158 0.88 -
SOLCI003281000       -            483 EOG09360KCW          -            265   2.5e-17   65.1   1.0   2   2   3.3e-09   4.8e-07   31.4   0.1    79   155   195   274   183   299 0.80 -
SOLCI005213900       -            936 EOG09360KCW          -            265   2.7e-17   65.0   9.3   1   6         2   2.8e+02    2.7   0.1   129   174    93   139    91   166 0.79 -
SOLCI005213900       -            936 EOG09360KCW          -            265   2.7e-17   65.0   9.3   2   6     7e-05      0.01   17.2   0.1   115   211   180   272   140   279 0.84 -
SOLCI005213900       -            936 EOG09360KCW          -            265   2.7e-17   65.0   9.3   3   6   3.3e-05    0.0047   18.3   0.1   100   205   302   368   295   390 0.60 -
SOLCI005213900       -            936 EOG09360KCW          -            265   2.7e-17   65.0   9.3   4   6    0.0091       1.3   10.3   0.0    79   195   344   459   338   480 0.75 -
SOLCI005213900       -            936 EOG09360KCW          -            265   2.7e-17   65.0   9.3   5   6       7.3     1e+03    0.8   0.1    77   124   512   558   490   583 0.72 -
SOLCI005213900       -            936 EOG09360KCW          -            265   2.7e-17   65.0   9.3   6   6   1.8e-07   2.5e-05   25.7   0.0    99   190   634   726   609   737 0.88 -
SOLCI006158300       -            761 EOG09360KCW          -            265   2.9e-17   64.9   4.0   1   5   0.00016     0.022   16.1   0.2   106   229   263   382   253   391 0.88 -
SOLCI006158300       -            761 EOG09360KCW          -            265   2.9e-17   64.9   4.0   2   5       6.6   9.5e+02    0.9   0.0   147   228   401   482   388   495 0.75 -
SOLCI006158300       -            761 EOG09360KCW          -            265   2.9e-17   64.9   4.0   3   5   0.00027     0.039   15.3   0.1   128   230   452   550   439   554 0.89 -
SOLCI006158300       -            761 EOG09360KCW          -            265   2.9e-17   64.9   4.0   4   5   2.2e-05    0.0031   18.9   0.1   117   210   542   630   540   635 0.89 -
SOLCI006158300       -            761 EOG09360KCW          -            265   2.9e-17   64.9   4.0   5   5   2.1e-07     3e-05   25.5   0.0    77   152   600   678   593   684 0.85 -
SOLCI000152100       -            889 EOG09360KCW          -            265     3e-17   64.9   6.3   1   7       2.6   3.7e+02    2.3   0.0   162   205    56    99    35   124 0.49 -
SOLCI000152100       -            889 EOG09360KCW          -            265     3e-17   64.9   6.3   2   7      0.18        25    6.1   0.0    93   170   130   202    65   215 0.71 -
SOLCI000152100       -            889 EOG09360KCW          -            265     3e-17   64.9   6.3   3   7    0.0016      0.22   12.8   0.0   106   229   245   365   235   370 0.84 -
SOLCI000152100       -            889 EOG09360KCW          -            265     3e-17   64.9   6.3   4   7    0.0028      0.39   12.0   0.1   126   206   332   409   325   422 0.81 -
SOLCI000152100       -            889 EOG09360KCW          -            265     3e-17   64.9   6.3   5   7      0.37        53    5.0   0.1   127   192   435   496   420   510 0.85 -
SOLCI000152100       -            889 EOG09360KCW          -            265     3e-17   64.9   6.3   6   7      0.21        31    5.8   0.1   128   162   549   583   540   593 0.84 -
SOLCI000152100       -            889 EOG09360KCW          -            265     3e-17   64.9   6.3   7   7   1.2e-06   0.00017   23.0   0.0   108   190   595   679   585   685 0.89 -
SOLCI002635400       -            608 EOG09360KCW          -            265     3e-17   64.8   3.7   1   4   0.00038     0.055   14.8   0.0   127   187   115   177    97   182 0.79 -
SOLCI002635400       -            608 EOG09360KCW          -            265     3e-17   64.8   3.7   2   4     0.034       4.8    8.4   0.1    99   173   192   262   189   277 0.73 -
SOLCI002635400       -            608 EOG09360KCW          -            265     3e-17   64.8   3.7   3   4    0.0008      0.11   13.8   0.1   130   185   292   344   270   368 0.79 -
SOLCI002635400       -            608 EOG09360KCW          -            265     3e-17   64.8   3.7   4   4   2.9e-06   0.00042   21.8   0.0   128   214   392   473   380   490 0.84 -
SOLCI003956600       -            581 EOG09360KCW          -            265   3.6e-17   64.6   0.4   1   3   5.2e-06   0.00074   20.9   0.1   115   230   127   238   111   244 0.80 -
SOLCI003956600       -            581 EOG09360KCW          -            265   3.6e-17   64.6   0.4   2   3      0.25        36    5.6   0.2   122   154   235   267   227   275 0.76 -
SOLCI003956600       -            581 EOG09360KCW          -            265   3.6e-17   64.6   0.4   3   3   2.9e-10   4.1e-08   34.9   0.0    98   223   277   400   273   408 0.91 -
SOLCI002632800       -            605 EOG09360KCW          -            265     4e-17   64.5   0.1   1   3      0.72     1e+02    4.1   0.0   126   229   151   246   100   249 0.64 -
SOLCI002632800       -            605 EOG09360KCW          -            265     4e-17   64.5   0.1   2   3   9.2e-07   0.00013   23.4   0.0    80   222   234   372   223   381 0.79 -
SOLCI002632800       -            605 EOG09360KCW          -            265     4e-17   64.5   0.1   3   3   8.5e-10   1.2e-07   33.4   0.0    77   167   395   490   388   496 0.86 -
SOLCI004828000       -            675 EOG09360KCW          -            265   4.7e-17   64.2   1.8   1   6      0.35        51    5.1   0.0   166   228    70   132    25   139 0.67 -
SOLCI004828000       -            675 EOG09360KCW          -            265   4.7e-17   64.2   1.8   2   6     0.021       2.9    9.1   0.1   127   184   136   189   127   190 0.80 -
SOLCI004828000       -            675 EOG09360KCW          -            265   4.7e-17   64.2   1.8   3   6   0.00026     0.037   15.4   0.1   118   172   158   212   153   226 0.85 -
SOLCI004828000       -            675 EOG09360KCW          -            265   4.7e-17   64.2   1.8   4   6   7.2e-10     1e-07   33.6   0.0    79   212   186   317   180   369 0.84 -
SOLCI004828000       -            675 EOG09360KCW          -            265   4.7e-17   64.2   1.8   5   6    0.0041      0.59   11.4   0.0   146   228   387   469   340   490 0.62 -
SOLCI004828000       -            675 EOG09360KCW          -            265   4.7e-17   64.2   1.8   6   6    0.0037      0.53   11.6   0.0    83   162   391   470   380   538 0.63 -
SOLCI000673300       -            704 EOG09360KCW          -            265   6.6e-17   63.7   0.0   1   6      0.17        25    6.1   0.0   111   202   112   203    98   212 0.81 -
SOLCI000673300       -            704 EOG09360KCW          -            265   6.6e-17   63.7   0.0   2   6      0.64        92    4.2   0.0    76   134   180   237   165   243 0.64 -
SOLCI000673300       -            704 EOG09360KCW          -            265   6.6e-17   63.7   0.0   3   6     2e-07   2.8e-05   25.6   0.0    97   230   270   399   258   403 0.93 -
SOLCI000673300       -            704 EOG09360KCW          -            265   6.6e-17   63.7   0.0   4   6   1.7e-08   2.4e-06   29.1   0.0   128   232   367   466   357   472 0.83 -
SOLCI000673300       -            704 EOG09360KCW          -            265   6.6e-17   63.7   0.0   5   6   2.2e-06   0.00031   22.2   0.0   100   206   405   509   401   528 0.80 -
SOLCI000673300       -            704 EOG09360KCW          -            265   6.6e-17   63.7   0.0   6   6       4.2   6.1e+02    1.6   0.0   199   233   536   570   522   584 0.79 -
SOLCI000565500       -            488 EOG09360KCW          -            265   7.4e-17   63.6   0.6   1   3    0.0003     0.043   15.2   0.1   166   227   133   194    98   197 0.88 -
SOLCI000565500       -            488 EOG09360KCW          -            265   7.4e-17   63.6   0.6   2   3   2.6e-07   3.7e-05   25.2   0.0   100   198   206   305   195   332 0.77 -
SOLCI000565500       -            488 EOG09360KCW          -            265   7.4e-17   63.6   0.6   3   3   7.5e-05     0.011   17.1   0.0   127   174   335   382   330   397 0.88 -
SOLCI006011700       -            536 EOG09360KCW          -            265   8.1e-17   63.4   4.7   1   4       1.1   1.6e+02    3.4   0.1   127   185    74   134    64   180 0.68 -
SOLCI006011700       -            536 EOG09360KCW          -            265   8.1e-17   63.4   4.7   2   4   1.1e-06   0.00015   23.2   0.2   100   232   185   309   165   313 0.78 -
SOLCI006011700       -            536 EOG09360KCW          -            265   8.1e-17   63.4   4.7   3   4   6.1e-10   8.8e-08   33.8   0.1    97   225   314   439   309   445 0.91 -
SOLCI006011700       -            536 EOG09360KCW          -            265   8.1e-17   63.4   4.7   4   4         3   4.3e+02    2.0   0.0   135   164   485   514   479   528 0.77 -
SOLCI003806100       -            707 EOG09360KCW          -            265   1.6e-16   62.5   0.8   1   5   3.8e-05    0.0054   18.1   0.0    82   138    87   142    62   149 0.74 -
SOLCI003806100       -            707 EOG09360KCW          -            265   1.6e-16   62.5   0.8   2   5      0.17        24    6.2   0.0    84   152   190   256   162   294 0.62 -
SOLCI003806100       -            707 EOG09360KCW          -            265   1.6e-16   62.5   0.8   3   5      0.83   1.2e+02    3.9   0.1   115   214   254   349   245   366 0.73 -
SOLCI003806100       -            707 EOG09360KCW          -            265   1.6e-16   62.5   0.8   4   5       2.6   3.8e+02    2.2   0.0    99   157   340   398   322   410 0.84 -
SOLCI003806100       -            707 EOG09360KCW          -            265   1.6e-16   62.5   0.8   5   5   1.8e-07   2.6e-05   25.7   0.0    79   156   418   499   408   537 0.84 -
SOLCI000868000       -            709 EOG09360KCW          -            265     2e-16   62.2   6.6   1   5    0.0067      0.96   10.7   0.0   101   193    64   148    57   159 0.89 -
SOLCI000868000       -            709 EOG09360KCW          -            265     2e-16   62.2   6.6   2   5    0.0054      0.78   11.0   0.2   131   221   191   277   185   289 0.86 -
SOLCI000868000       -            709 EOG09360KCW          -            265     2e-16   62.2   6.6   3   5    0.0016      0.22   12.8   0.0    92   212   291   401   280   422 0.82 -
SOLCI000868000       -            709 EOG09360KCW          -            265     2e-16   62.2   6.6   4   5   5.5e-06   0.00078   20.9   0.0   122   222   422   518   413   522 0.88 -
SOLCI000868000       -            709 EOG09360KCW          -            265     2e-16   62.2   6.6   5   5   5.4e-05    0.0077   17.6   0.0    77   155   475   557   468   570 0.85 -
SOLCI006543400       -            676 EOG09360KCW          -            265   2.7e-16   61.7   0.4   1   4      0.02       2.9    9.1   0.0   108   196    57   141    34   188 0.75 -
SOLCI006543400       -            676 EOG09360KCW          -            265   2.7e-16   61.7   0.4   2   4   6.2e-06   0.00089   20.7   0.0   124   222   233   326   213   336 0.83 -
SOLCI006543400       -            676 EOG09360KCW          -            265   2.7e-16   61.7   0.4   3   4   2.9e-05    0.0042   18.5   0.1   129   220   339   426   334   427 0.89 -
SOLCI006543400       -            676 EOG09360KCW          -            265   2.7e-16   61.7   0.4   4   4   0.00012     0.017   16.4   0.0    78   155   386   467   376   487 0.85 -
SOLCI003109000       -            456 EOG09360KCW          -            265   2.7e-16   61.7   0.8   1   3       0.6        86    4.3   0.0   162   211    69   118    47   128 0.72 -
SOLCI003109000       -            456 EOG09360KCW          -            265   2.7e-16   61.7   0.8   2   3   1.2e-05    0.0017   19.7   0.0    78   211    87   219    85   240 0.75 -
SOLCI003109000       -            456 EOG09360KCW          -            265   2.7e-16   61.7   0.8   3   3   2.7e-10   3.9e-08   35.0   0.6    82   227   264   406   240   412 0.85 -
SOLCI004420700       -            667 EOG09360KCW          -            265     3e-16   61.6   4.8   1   4         2   2.8e+02    2.6   0.0   129   195    86   148    75   166 0.78 -
SOLCI004420700       -            667 EOG09360KCW          -            265     3e-16   61.6   4.8   2   4   1.1e-05    0.0016   19.9   0.0   116   222   175   277   154   289 0.88 -
SOLCI004420700       -            667 EOG09360KCW          -            265     3e-16   61.6   4.8   3   4   5.7e-05    0.0081   17.5   0.3    98   186   324   412   287   427 0.80 -
SOLCI004420700       -            667 EOG09360KCW          -            265     3e-16   61.6   4.8   4   4   0.00014      0.02   16.3   0.0    83   150   442   513   432   531 0.54 -
SOLCI004636900       -            632 EOG09360KCW          -            265     3e-16   61.6   0.0   1   5   0.00066     0.095   14.0   0.0   103   172    88   150    69   155 0.83 -
SOLCI004636900       -            632 EOG09360KCW          -            265     3e-16   61.6   0.0   2   5   0.00078      0.11   13.8   0.0   118   224   163   266   156   276 0.87 -
SOLCI004636900       -            632 EOG09360KCW          -            265     3e-16   61.6   0.0   3   5       1.1   1.6e+02    3.5   0.0   124   153   271   300   264   314 0.88 -
SOLCI004636900       -            632 EOG09360KCW          -            265     3e-16   61.6   0.0   4   5   0.00097      0.14   13.5   0.0   123   207   370   450   360   456 0.88 -
SOLCI004636900       -            632 EOG09360KCW          -            265     3e-16   61.6   0.0   5   5    0.0051      0.73   11.1   0.0   106   156   454   505   446   513 0.86 -
SOLCI006582300       -            682 EOG09360KCW          -            265   3.4e-16   61.4   0.0   1   4     4e-06   0.00058   21.3   0.0   137   210    76   145    71   158 0.72 -
SOLCI006582300       -            682 EOG09360KCW          -            265   3.4e-16   61.4   0.0   2   4   1.2e-05    0.0017   19.8   0.0    70   135   177   241   164   251 0.69 -
SOLCI006582300       -            682 EOG09360KCW          -            265   3.4e-16   61.4   0.0   3   4       2.4   3.5e+02    2.4   0.0    83   126   291   333   284   389 0.80 -
SOLCI006582300       -            682 EOG09360KCW          -            265   3.4e-16   61.4   0.0   4   4    0.0051      0.74   11.1   0.0    79   176   490   588   474   599 0.80 -
SOLCI001246800       -           1038 EOG09360KCW          -            265   3.5e-16   61.3   0.4   1   5   0.00084      0.12   13.7   0.0   132   212    96   172    88   188 0.88 -
SOLCI001246800       -           1038 EOG09360KCW          -            265   3.5e-16   61.3   0.4   2   5       0.9   1.3e+02    3.8   0.0   120   205   287   368   209   382 0.67 -
SOLCI001246800       -           1038 EOG09360KCW          -            265   3.5e-16   61.3   0.4   3   5    0.0016      0.22   12.8   0.0   105   208   473   573   405   586 0.82 -
SOLCI001246800       -           1038 EOG09360KCW          -            265   3.5e-16   61.3   0.4   4   5       3.6   5.2e+02    1.8   0.0    99   181   636   718   614   726 0.68 -
SOLCI001246800       -           1038 EOG09360KCW          -            265   3.5e-16   61.3   0.4   5   5   2.7e-06   0.00039   21.9   0.0   102   190   740   829   714   856 0.86 -
SOLCI004937200       -            610 EOG09360KCW          -            265   4.8e-16   60.9   1.0   1   3   0.00036     0.051   14.9   0.1   100   237    45   178    39   183 0.88 -
SOLCI004937200       -            610 EOG09360KCW          -            265   4.8e-16   60.9   1.0   2   3    0.0049       0.7   11.2   0.0    80   160   158   233   156   249 0.85 -
SOLCI004937200       -            610 EOG09360KCW          -            265   4.8e-16   60.9   1.0   3   3   1.3e-09   1.9e-07   32.7   0.1   131   226   275   366   268   369 0.91 -
SOLCI002282800       -            559 EOG09360KCW          -            265   5.1e-16   60.8   4.9   1   3   7.2e-06     0.001   20.5   0.0   139   233    58   148    26   159 0.91 -
SOLCI002282800       -            559 EOG09360KCW          -            265   5.1e-16   60.8   4.9   2   3    0.0012      0.17   13.2   0.3    99   218   185   300   167   311 0.61 -
SOLCI002282800       -            559 EOG09360KCW          -            265   5.1e-16   60.8   4.9   3   3   7.2e-08     1e-05   27.0   0.2    96   190   318   410   310   438 0.92 -
SOLCI007478000       -            589 EOG09360KCW          -            265   5.7e-16   60.6   0.3   1   4       2.1   3.1e+02    2.5   0.0   106   222     8   121     1   132 0.70 -
SOLCI007478000       -            589 EOG09360KCW          -            265   5.7e-16   60.6   0.3   2   4   4.3e-05    0.0061   17.9   0.0    99   188   135   224   131   231 0.94 -
SOLCI007478000       -            589 EOG09360KCW          -            265   5.7e-16   60.6   0.3   3   4   7.7e-06    0.0011   20.4   0.0   103   231   240   365   230   375 0.84 -
SOLCI007478000       -            589 EOG09360KCW          -            265   5.7e-16   60.6   0.3   4   4   0.00029     0.042   15.2   0.0   100   188   370   459   364   495 0.61 -
SOLCI002358300       -            602 EOG09360KCW          -            265   7.2e-16   60.3   0.3   1   4     0.012       1.8    9.9   0.0    99   175    48   121    42   178 0.76 -
SOLCI002358300       -            602 EOG09360KCW          -            265   7.2e-16   60.3   0.3   2   4   2.6e-05    0.0037   18.6   0.0   110   249   162   296   133   299 0.83 -
SOLCI002358300       -            602 EOG09360KCW          -            265   7.2e-16   60.3   0.3   3   4     0.012       1.7   10.0   0.0   152   229   300   377   294   380 0.87 -
SOLCI002358300       -            602 EOG09360KCW          -            265   7.2e-16   60.3   0.3   4   4   8.9e-07   0.00013   23.4   0.1    99   225   352   475   340   482 0.79 -
SOLCI003387500       -            695 EOG09360KCW          -            265   8.4e-16   60.1   3.0   1   5       1.6   2.3e+02    2.9   0.2   130   179   120   169   109   219 0.67 -
SOLCI003387500       -            695 EOG09360KCW          -            265   8.4e-16   60.1   3.0   2   5   4.8e-06   0.00068   21.1   0.0   165   212   221   268   216   289 0.85 -
SOLCI003387500       -            695 EOG09360KCW          -            265   8.4e-16   60.1   3.0   3   5   1.7e-08   2.5e-06   29.1   0.0    73   223   299   448   291   459 0.84 -
SOLCI003387500       -            695 EOG09360KCW          -            265   8.4e-16   60.1   3.0   4   5   0.00044     0.064   14.6   0.0    78   155   405   486   395   491 0.82 -
SOLCI003387500       -            695 EOG09360KCW          -            265   8.4e-16   60.1   3.0   5   5       3.3   4.8e+02    1.9   0.0    75   101   586   612   532   635 0.77 -
SOLCI006485100       -            894 EOG09360KCW          -            265   8.5e-16   60.1   0.8   1   4   7.7e-09   1.1e-06   30.2   0.0   106   178   127   195   113   223 0.77 -
SOLCI006485100       -            894 EOG09360KCW          -            265   8.5e-16   60.1   0.8   2   4       4.3   6.1e+02    1.5   0.0   133   231   216   315   211   338 0.76 -
SOLCI006485100       -            894 EOG09360KCW          -            265   8.5e-16   60.1   0.8   3   4    0.0053      0.75   11.1   0.1   123   208   343   424   323   443 0.84 -
SOLCI006485100       -            894 EOG09360KCW          -            265   8.5e-16   60.1   0.8   4   4    0.0055      0.79   11.0   0.0    99   225   559   684   546   689 0.84 -
SOLCI004171700       -            633 EOG09360KCW          -            265   9.4e-16   59.9   3.3   1   5     0.016       2.2    9.5   0.1   167   220    94   147    88   168 0.75 -
SOLCI004171700       -            633 EOG09360KCW          -            265   9.4e-16   59.9   3.3   2   5     0.038       5.4    8.3   0.2   123   210   155   241   147   256 0.76 -
SOLCI004171700       -            633 EOG09360KCW          -            265   9.4e-16   59.9   3.3   3   5   5.6e-06    0.0008   20.8   0.0   128   181   303   356   294   361 0.93 -
SOLCI004171700       -            633 EOG09360KCW          -            265   9.4e-16   59.9   3.3   4   5   7.7e-05     0.011   17.1   0.0   126   221   371   463   360   472 0.89 -
SOLCI004171700       -            633 EOG09360KCW          -            265   9.4e-16   59.9   3.3   5   5       1.4     2e+02    3.1   0.0   103   157   450   505   447   609 0.69 -
SOLCI000350900       -            651 EOG09360KCW          -            265     1e-15   59.9   0.0   1   3   2.9e-06   0.00042   21.8   0.0   129   196   114   181   104   194 0.86 -
SOLCI000350900       -            651 EOG09360KCW          -            265     1e-15   59.9   0.0   2   3    0.0011      0.15   13.4   0.0   117   190   232   305   224   313 0.92 -
SOLCI000350900       -            651 EOG09360KCW          -            265     1e-15   59.9   0.0   3   3   5.4e-06   0.00077   20.9   0.0   125   225   317   419   310   438 0.80 -
SOLCI000005400       -            477 EOG09360KCW          -            265   1.1e-15   59.8   0.7   1   4      0.59        84    4.4   0.0   142   208    76   138    69   151 0.84 -
SOLCI000005400       -            477 EOG09360KCW          -            265   1.1e-15   59.8   0.7   2   4     3e-05    0.0042   18.5   0.0   138   223   169   254   162   263 0.68 -
SOLCI000005400       -            477 EOG09360KCW          -            265   1.1e-15   59.8   0.7   3   4   1.8e-07   2.6e-05   25.7   0.1   117   227   253   359   242   366 0.89 -
SOLCI000005400       -            477 EOG09360KCW          -            265   1.1e-15   59.8   0.7   4   4    0.0075       1.1   10.6   0.0    82   192   351   461   348   468 0.81 -
SOLCI000542500       -            886 EOG09360KCW          -            265   1.2e-15   59.6   0.5   1   5     0.045       6.4    8.0   0.0    97   154   255   308   237   338 0.73 -
SOLCI000542500       -            886 EOG09360KCW          -            265   1.2e-15   59.6   0.5   2   5       6.8   9.8e+02    0.9   0.0   127   161   353   387   316   402 0.84 -
SOLCI000542500       -            886 EOG09360KCW          -            265   1.2e-15   59.6   0.5   3   5      0.68        97    4.2   0.0   159   213   483   538   462   563 0.76 -
SOLCI000542500       -            886 EOG09360KCW          -            265   1.2e-15   59.6   0.5   4   5       5.5   7.8e+02    1.2   0.0   144   210   574   635   556   664 0.71 -
SOLCI000542500       -            886 EOG09360KCW          -            265   1.2e-15   59.6   0.5   5   5   1.2e-10   1.7e-08   36.1   0.0    98   190   695   788   690   810 0.92 -
SOLCI006755700       -            646 EOG09360KCW          -            265   1.7e-15   59.1   1.1   1   4       2.7   3.9e+02    2.2   0.0   171   221    39    87    19   102 0.76 -
SOLCI006755700       -            646 EOG09360KCW          -            265   1.7e-15   59.1   1.1   2   4     0.077        11    7.3   0.0   129   206   103   179    91   186 0.76 -
SOLCI006755700       -            646 EOG09360KCW          -            265   1.7e-15   59.1   1.1   3   4   7.3e-05      0.01   17.2   0.1    96   228   211   337   192   340 0.85 -
SOLCI006755700       -            646 EOG09360KCW          -            265   1.7e-15   59.1   1.1   4   4   4.5e-08   6.4e-06   27.7   0.0    84   190   330   436   325   442 0.89 -
SOLCI000794400       -            632 EOG09360KCW          -            265   1.7e-15   59.1   5.0   1   4   4.5e-05    0.0064   17.9   0.9    78   183    99   203    89   203 0.82 -
SOLCI000794400       -            632 EOG09360KCW          -            265   1.7e-15   59.1   5.0   2   4   3.8e-08   5.4e-06   27.9   0.6    93   213   152   265   139   286 0.88 -
SOLCI000794400       -            632 EOG09360KCW          -            265   1.7e-15   59.1   5.0   3   4    0.0017      0.25   12.7   0.1   128   173   286   332   279   332 0.86 -
SOLCI000794400       -            632 EOG09360KCW          -            265   1.7e-15   59.1   5.0   4   4   6.4e-06   0.00091   20.6   0.0    99   226   323   447   317   451 0.89 -
SOLCI004901500       -            466 EOG09360KCW          -            265   1.8e-15   59.0   0.5   1   4       7.2     1e+03    0.8   0.0   164   225    86   147    75   153 0.57 -
SOLCI004901500       -            466 EOG09360KCW          -            265   1.8e-15   59.0   0.5   2   4   0.00012     0.017   16.5   0.0   106   216   133   236   121   250 0.81 -
SOLCI004901500       -            466 EOG09360KCW          -            265   1.8e-15   59.0   0.5   3   4   1.5e-07   2.1e-05   26.0   0.0   128   210   254   333   238   338 0.90 -
SOLCI004901500       -            466 EOG09360KCW          -            265   1.8e-15   59.0   0.5   4   4   1.8e-08   2.6e-06   29.0   0.0   129   222   288   382   284   394 0.93 -
SOLCI007491700       -            539 EOG09360KCW          -            265     2e-15   58.9   0.0   1   4      0.78   1.1e+02    4.0   0.0   125   191    74   140    60   156 0.73 -
SOLCI007491700       -            539 EOG09360KCW          -            265     2e-15   58.9   0.0   2   4      0.07        10    7.4   0.0   126   183   176   229   162   233 0.86 -
SOLCI007491700       -            539 EOG09360KCW          -            265     2e-15   58.9   0.0   3   4    0.0098       1.4   10.2   0.0   131   224   212   301   207   309 0.65 -
SOLCI007491700       -            539 EOG09360KCW          -            265     2e-15   58.9   0.0   4   4   8.9e-10   1.3e-07   33.3   0.1    80   212   330   458   317   472 0.88 -
SOLCI006110800       -            484 EOG09360KCW          -            265   2.5e-15   58.5   0.2   1   3     0.019       2.7    9.3   0.0   146   216    58   124    49   138 0.82 -
SOLCI006110800       -            484 EOG09360KCW          -            265   2.5e-15   58.5   0.2   2   3   1.6e-05    0.0022   19.4   0.0   110   210   158   249   149   263 0.88 -
SOLCI006110800       -            484 EOG09360KCW          -            265   2.5e-15   58.5   0.2   3   3   1.6e-07   2.3e-05   25.9   0.0    88   226   265   404   256   414 0.90 -
SOLCI000669300       -            552 EOG09360KCW          -            265   2.9e-15   58.4   0.0   1   5   0.00011     0.016   16.6   0.0    65   161    85   186    70   194 0.77 -
SOLCI000669300       -            552 EOG09360KCW          -            265   2.9e-15   58.4   0.0   2   5     9e-07   0.00013   23.4   0.0    79   223   171   314   165   322 0.81 -
SOLCI000669300       -            552 EOG09360KCW          -            265   2.9e-15   58.4   0.0   3   5    0.0023      0.33   12.3   0.0   130   224   291   384   284   387 0.70 -
SOLCI000669300       -            552 EOG09360KCW          -            265   2.9e-15   58.4   0.0   4   5   4.8e-05    0.0069   17.8   0.0    99   208   326   436   321   457 0.82 -
SOLCI000669300       -            552 EOG09360KCW          -            265   2.9e-15   58.4   0.0   5   5     0.042       5.9    8.1   0.0    84   190   381   489   375   497 0.76 -
SOLCI001442100       -            653 EOG09360KCW          -            265   3.6e-15   58.0   0.8   1   3   0.00038     0.054   14.8   0.0   135   208   121   190   114   203 0.89 -
SOLCI001442100       -            653 EOG09360KCW          -            265   3.6e-15   58.0   0.8   2   3    0.0055      0.79   11.0   0.0   116   214   203   296   199   318 0.84 -
SOLCI001442100       -            653 EOG09360KCW          -            265   3.6e-15   58.0   0.8   3   3   8.3e-08   1.2e-05   26.8   0.0    70   190   325   444   316   467 0.71 -
SOLCI006728300       -            871 EOG09360KCW          -            265     5e-15   57.6   0.0   1   3      0.31        45    5.3   0.0   131   185   254   309   197   319 0.66 -
SOLCI006728300       -            871 EOG09360KCW          -            265     5e-15   57.6   0.0   2   3   1.3e-12   1.8e-10   42.6   0.0   127   230   335   438   320   449 0.95 -
SOLCI006728300       -            871 EOG09360KCW          -            265     5e-15   57.6   0.0   3   3       0.6        86    4.3   0.0   128   235   559   666   554   681 0.67 -
SOLCI000302400       -            476 EOG09360KCW          -            265     5e-15   57.6   0.3   1   3       1.4     2e+02    3.1   0.0   149   181   103   135    62   185 0.80 -
SOLCI000302400       -            476 EOG09360KCW          -            265     5e-15   57.6   0.3   2   3   1.6e-12   2.3e-10   42.3   0.1    80   215   202   336   193   345 0.89 -
SOLCI000302400       -            476 EOG09360KCW          -            265     5e-15   57.6   0.3   3   3    0.0063       0.9   10.8   0.0    98   156   324   384   316   457 0.84 -
SOLCI004421600       -            720 EOG09360KCW          -            265   5.8e-15   57.3   3.3   1   4    0.0049       0.7   11.2   0.5    84   208   163   287   158   303 0.81 -
SOLCI004421600       -            720 EOG09360KCW          -            265   5.8e-15   57.3   3.3   2   4       6.4   9.1e+02    1.0   0.0   126   170   338   382   306   388 0.79 -
SOLCI004421600       -            720 EOG09360KCW          -            265   5.8e-15   57.3   3.3   3   4    0.0096       1.4   10.2   0.0   118   221   397   496   392   511 0.72 -
SOLCI004421600       -            720 EOG09360KCW          -            265   5.8e-15   57.3   3.3   4   4     4e-09   5.7e-07   31.1   0.0    99   223   514   636   490   645 0.86 -
SOLCI000174900       -            830 EOG09360KCW          -            265     6e-15   57.3   2.8   1   4     0.019       2.7    9.3   0.1    98   136   222   259   200   271 0.78 -
SOLCI000174900       -            830 EOG09360KCW          -            265     6e-15   57.3   2.8   2   4   6.2e-05    0.0089   17.4   0.0   127   221   286   377   263   392 0.88 -
SOLCI000174900       -            830 EOG09360KCW          -            265     6e-15   57.3   2.8   3   4     0.014         2    9.7   0.0    99   186   427   515   419   526 0.77 -
SOLCI000174900       -            830 EOG09360KCW          -            265     6e-15   57.3   2.8   4   4   0.00015     0.021   16.2   0.0    96   190   528   621   521   655 0.83 -
SOLCI001997700       -            525 EOG09360KCW          -            265   8.3e-15   56.8   1.0   1   4       9.1   1.3e+03    0.5   0.2   155   221   232   297   204   306 0.60 -
SOLCI001997700       -            525 EOG09360KCW          -            265   8.3e-15   56.8   1.0   2   4     3e-07   4.3e-05   25.0   0.3   103   220   249   361   228   364 0.82 -
SOLCI001997700       -            525 EOG09360KCW          -            265   8.3e-15   56.8   1.0   3   4     2e-11   2.8e-09   38.7   0.0   104   224   315   435   310   446 0.85 -
SOLCI001997700       -            525 EOG09360KCW          -            265   8.3e-15   56.8   1.0   4   4      0.32        45    5.3   0.0   167   214   448   495   441   509 0.84 -
SOLCI000194500       -            625 EOG09360KCW          -            265   8.5e-15   56.8  11.0   1   4   2.6e-07   3.8e-05   25.2   1.1    66   185    91   209    78   220 0.84 -
SOLCI000194500       -            625 EOG09360KCW          -            265   8.5e-15   56.8  11.0   2   4   4.3e-06   0.00061   21.2   0.1    83   233   243   385   225   388 0.86 -
SOLCI000194500       -            625 EOG09360KCW          -            265   8.5e-15   56.8  11.0   3   4    0.0021      0.31   12.4   0.1   128   230   314   417   310   432 0.90 -
SOLCI000194500       -            625 EOG09360KCW          -            265   8.5e-15   56.8  11.0   4   4     0.011       1.6   10.0   0.1    98   163   456   519   438   537 0.83 -
SOLCI003435600       -            529 EOG09360KCW          -            265   9.6e-15   56.6   0.0   1   4      0.21        30    5.8   0.0   107   203    31   121    20   131 0.67 -
SOLCI003435600       -            529 EOG09360KCW          -            265   9.6e-15   56.6   0.0   2   4   2.7e-07   3.9e-05   25.2   0.0   130   221   215   302   174   314 0.85 -
SOLCI003435600       -            529 EOG09360KCW          -            265   9.6e-15   56.6   0.0   3   4   6.2e-06   0.00088   20.7   0.0   128   225   314   407   302   415 0.90 -
SOLCI003435600       -            529 EOG09360KCW          -            265   9.6e-15   56.6   0.0   4   4      0.51        73    4.6   0.0   107   155   394   443   391   467 0.86 -
SOLCI001670900       -            653 EOG09360KCW          -            265   9.9e-15   56.6   0.6   1   4       3.9   5.6e+02    1.7   0.0   137   231    56   146    49   155 0.75 -
SOLCI001670900       -            653 EOG09360KCW          -            265   9.9e-15   56.6   0.6   2   4    0.0014      0.21   12.9   0.0   147   230   163   245   145   252 0.87 -
SOLCI001670900       -            653 EOG09360KCW          -            265   9.9e-15   56.6   0.6   3   4   2.3e-06   0.00032   22.1   0.0    71   207   254   389   249   391 0.82 -
SOLCI001670900       -            653 EOG09360KCW          -            265   9.9e-15   56.6   0.6   4   4     5e-06   0.00071   21.0   0.0    83   156   367   444   359   515 0.83 -
SOLCI005428400       -            643 EOG09360KCW          -            265   1.5e-14   56.0   0.6   1   4   0.00066     0.094   14.0   0.0   140   232    47   139    39   143 0.81 -
SOLCI005428400       -            643 EOG09360KCW          -            265   1.5e-14   56.0   0.6   2   4     0.017       2.4    9.4   0.1   131   208   108   182   101   188 0.78 -
SOLCI005428400       -            643 EOG09360KCW          -            265   1.5e-14   56.0   0.6   3   4   0.00032     0.046   15.1   0.1    81   190   227   335   215   345 0.87 -
SOLCI005428400       -            643 EOG09360KCW          -            265   1.5e-14   56.0   0.6   4   4   5.6e-05     0.008   17.5   0.0    83   156   361   438   354   445 0.82 -
SOLCI007024700       -            739 EOG09360KCW          -            265   2.1e-14   55.5   0.6   1   5     0.027       3.9    8.7   0.0   135   172   173   210   149   224 0.87 -
SOLCI007024700       -            739 EOG09360KCW          -            265   2.1e-14   55.5   0.6   2   5    0.0052      0.75   11.1   0.0    77   161   252   335   225   356 0.83 -
SOLCI007024700       -            739 EOG09360KCW          -            265   2.1e-14   55.5   0.6   3   5     0.051       7.3    7.9   0.0   133   217   377   457   338   471 0.79 -
SOLCI007024700       -            739 EOG09360KCW          -            265   2.1e-14   55.5   0.6   4   5      0.19        27    6.0   0.0   100   159   481   536   469   540 0.83 -
SOLCI007024700       -            739 EOG09360KCW          -            265   2.1e-14   55.5   0.6   5   5   4.5e-05    0.0065   17.9   0.0    79   155   523   603   517   608 0.87 -
SOLCI004438700       -            802 EOG09360KCW          -            265   2.3e-14   55.4   9.7   1   5       3.7   5.3e+02    1.8   0.1    82   205   119   242    97   251 0.80 -
SOLCI004438700       -            802 EOG09360KCW          -            265   2.3e-14   55.4   9.7   2   5      0.16        23    6.2   0.1   127   207   269   345   222   360 0.83 -
SOLCI004438700       -            802 EOG09360KCW          -            265   2.3e-14   55.4   9.7   3   5   7.2e-05      0.01   17.2   0.1    80   217   320   456   306   467 0.85 -
SOLCI004438700       -            802 EOG09360KCW          -            265   2.3e-14   55.4   9.7   4   5   0.00092      0.13   13.6   0.2   123   224   467   562   461   581 0.84 -
SOLCI004438700       -            802 EOG09360KCW          -            265   2.3e-14   55.4   9.7   5   5   2.9e-06   0.00041   21.8   0.0   104   187   614   697   590   720 0.89 -
SOLCI002934700       -            481 EOG09360KCW          -            265   2.5e-14   55.3   0.9   1   4    0.0028       0.4   12.0   0.1   118   171   146   195    21   207 0.67 -
SOLCI002934700       -            481 EOG09360KCW          -            265   2.5e-14   55.3   0.9   2   4    0.0055      0.79   11.0   0.1    94   167   223   292   213   297 0.80 -
SOLCI002934700       -            481 EOG09360KCW          -            265   2.5e-14   55.3   0.9   3   4   5.3e-10   7.5e-08   34.0   0.0    79   164   271   361   263   373 0.87 -
SOLCI002934700       -            481 EOG09360KCW          -            265   2.5e-14   55.3   0.9   4   4       6.3     9e+02    1.0   0.0   180   218   433   471   395   475 0.69 -
SOLCI000288900       -            605 EOG09360KCW          -            265     3e-14   55.0   0.3   1   3   1.8e-05    0.0026   19.1   0.0   131   230    98   197    79   204 0.84 -
SOLCI000288900       -            605 EOG09360KCW          -            265     3e-14   55.0   0.3   2   3   4.5e-06   0.00064   21.1   0.0   128   208   267   343   255   346 0.92 -
SOLCI000288900       -            605 EOG09360KCW          -            265     3e-14   55.0   0.3   3   3    0.0038      0.54   11.6   0.0   100   163   340   401   338   468 0.74 -
SOLCI002631500       -            704 EOG09360KCW          -            265   4.7e-14   54.4   0.4   1   5   6.9e-08   9.9e-06   27.1   0.0   132   232    68   168    31   187 0.88 -
SOLCI002631500       -            704 EOG09360KCW          -            265   4.7e-14   54.4   0.4   2   5       7.6   1.1e+03    0.7   0.0   113   154   220   261   205   313 0.65 -
SOLCI002631500       -            704 EOG09360KCW          -            265   4.7e-14   54.4   0.4   3   5       3.5     5e+02    1.8   0.0   130   179   269   318   260   370 0.75 -
SOLCI002631500       -            704 EOG09360KCW          -            265   4.7e-14   54.4   0.4   4   5       7.6   1.1e+03    0.7   0.0    99   121   376   398   344   402 0.80 -
SOLCI002631500       -            704 EOG09360KCW          -            265   4.7e-14   54.4   0.4   5   5   8.7e-05     0.012   16.9   0.0    97   229   510   639   480   643 0.74 -
SOLCI002952600       -            627 EOG09360KCW          -            265   4.7e-14   54.4   2.3   1   5     0.017       2.5    9.4   0.0   125   177    91   143    82   167 0.88 -
SOLCI002952600       -            627 EOG09360KCW          -            265   4.7e-14   54.4   2.3   2   5    0.0028       0.4   12.0   0.1    81   147   185   250   176   264 0.85 -
SOLCI002952600       -            627 EOG09360KCW          -            265   4.7e-14   54.4   2.3   3   5     0.045       6.4    8.0   0.0    81   183   291   400   280   403 0.79 -
SOLCI002952600       -            627 EOG09360KCW          -            265   4.7e-14   54.4   2.3   4   5   1.6e-06   0.00023   22.6   0.1   131   225   383   473   371   482 0.85 -
SOLCI002952600       -            627 EOG09360KCW          -            265   4.7e-14   54.4   2.3   5   5         6   8.6e+02    1.1   0.0   109   181   462   532   454   556 0.57 -
SOLCI003466100       -            531 EOG09360KCW          -            265   5.6e-14   54.1   4.4   1   2     4e-09   5.7e-07   31.2   0.3   127   234   183   286   164   296 0.90 -
SOLCI003466100       -            531 EOG09360KCW          -            265   5.6e-14   54.1   4.4   2   2   3.7e-06   0.00054   21.4   0.1    98   194   321   418   303   448 0.85 -
SOLCI002658500       -            512 EOG09360KCW          -            265   6.5e-14   53.9   0.1   1   5      0.17        25    6.1   0.0   141   207    66   130    43   159 0.74 -
SOLCI002658500       -            512 EOG09360KCW          -            265   6.5e-14   53.9   0.1   2   5    0.0046      0.67   11.3   0.0   131   219   160   244   148   257 0.74 -
SOLCI002658500       -            512 EOG09360KCW          -            265   6.5e-14   53.9   0.1   3   5      0.37        52    5.0   0.0   128   189   259   315   252   326 0.86 -
SOLCI002658500       -            512 EOG09360KCW          -            265   6.5e-14   53.9   0.1   4   5   3.7e-07   5.3e-05   24.7   0.0    91   229   321   463   312   465 0.79 -
SOLCI002658500       -            512 EOG09360KCW          -            265   6.5e-14   53.9   0.1   5   5      0.92   1.3e+02    3.7   0.0   131   175   435   479   413   495 0.75 -
SOLCI000357500       -            662 EOG09360KCW          -            265   6.6e-14   53.9   4.8   1   6     0.006      0.85   10.9   0.0   114   212    60   154    44   174 0.83 -
SOLCI000357500       -            662 EOG09360KCW          -            265   6.6e-14   53.9   4.8   2   6   9.4e-05     0.013   16.8   0.0   168   223   176   231   171   242 0.85 -
SOLCI000357500       -            662 EOG09360KCW          -            265   6.6e-14   53.9   4.8   3   6         9   1.3e+03    0.5   0.0   165   215   275   325   237   354 0.69 -
SOLCI000357500       -            662 EOG09360KCW          -            265   6.6e-14   53.9   4.8   4   6     0.011       1.6   10.0   0.1   101   230   352   479   342   493 0.76 -
SOLCI000357500       -            662 EOG09360KCW          -            265   6.6e-14   53.9   4.8   5   6   0.00018     0.026   15.9   0.0   133   226   452   541   449   550 0.88 -
SOLCI000357500       -            662 EOG09360KCW          -            265   6.6e-14   53.9   4.8   6   6     0.005      0.72   11.1   0.0    83   152   500   573   489   582 0.69 -
SOLCI002338600       -            706 EOG09360KCW          -            265   8.6e-14   53.5   0.3   1   4     0.042         6    8.1   0.1    83   171   188   275   174   291 0.76 -
SOLCI002338600       -            706 EOG09360KCW          -            265   8.6e-14   53.5   0.3   2   4    0.0042       0.6   11.4   0.0   128   173   298   343   293   352 0.92 -
SOLCI002338600       -            706 EOG09360KCW          -            265   8.6e-14   53.5   0.3   3   4   1.5e-05    0.0021   19.5   0.0   125   211   365   447   353   457 0.86 -
SOLCI002338600       -            706 EOG09360KCW          -            265   8.6e-14   53.5   0.3   4   4     0.021         3    9.1   0.0   116   153   458   495   447   568 0.90 -
SOLCI006320100       -            758 EOG09360KCW          -            265   9.5e-14   53.4   0.9   1   4     0.017       2.5    9.4   0.0   108   173   241   302   228   315 0.83 -
SOLCI006320100       -            758 EOG09360KCW          -            265   9.5e-14   53.4   0.9   2   4     0.024       3.4    8.9   0.1   122   194   321   390   312   406 0.83 -
SOLCI006320100       -            758 EOG09360KCW          -            265   9.5e-14   53.4   0.9   3   4      0.18        25    6.1   0.0   120   221   351   452   348   467 0.78 -
SOLCI006320100       -            758 EOG09360KCW          -            265   9.5e-14   53.4   0.9   4   4   6.3e-08     9e-06   27.2   0.0   100   190   467   558   447   593 0.82 -
SOLCI003135400       -            590 EOG09360KCW          -            265   9.5e-14   53.4   0.6   1   4       3.7   5.2e+02    1.8   0.0   126   159    35    68    10    96 0.71 -
SOLCI003135400       -            590 EOG09360KCW          -            265   9.5e-14   53.4   0.6   2   4   0.00011     0.016   16.5   0.0   164   209   167   212   137   233 0.80 -
SOLCI003135400       -            590 EOG09360KCW          -            265   9.5e-14   53.4   0.6   3   4      0.13        19    6.5   0.0   141   223   249   328   236   343 0.77 -
SOLCI003135400       -            590 EOG09360KCW          -            265   9.5e-14   53.4   0.6   4   4   9.8e-07   0.00014   23.3   0.0    99   223   344   465   338   474 0.85 -
SOLCI007107400       -            626 EOG09360KCW          -            265   1.3e-13   53.0   8.4   1   5      0.46        65    4.7   0.0   161   208    92   139    85   159 0.87 -
SOLCI007107400       -            626 EOG09360KCW          -            265   1.3e-13   53.0   8.4   2   5       9.4   1.4e+03    0.4   0.0   108   169   179   239   176   252 0.65 -
SOLCI007107400       -            626 EOG09360KCW          -            265   1.3e-13   53.0   8.4   3   5     6e-08   8.5e-06   27.3   3.4    88   212   225   348   216   373 0.81 -
SOLCI007107400       -            626 EOG09360KCW          -            265   1.3e-13   53.0   8.4   4   5     1e-05    0.0015   20.0   0.0    99   229   375   503   361   513 0.87 -
SOLCI007107400       -            626 EOG09360KCW          -            265   1.3e-13   53.0   8.4   5   5       0.8   1.1e+02    3.9   0.0   100   146   479   522   461   557 0.80 -
SOLCI003496400       -            264 EOG09360KCW          -            265   1.5e-13   52.7   0.0   1   1   1.6e-15   2.3e-13   52.1   0.0   112   192     3    83     1    93 0.96 -
SOLCI002438100       -            614 EOG09360KCW          -            265   1.5e-13   52.7   1.2   1   4   3.1e-05    0.0044   18.4   0.0   112   224   111   218    67   228 0.85 -
SOLCI002438100       -            614 EOG09360KCW          -            265   1.5e-13   52.7   1.2   2   4     0.013       1.8    9.8   0.0   108   191   208   287   199   289 0.81 -
SOLCI002438100       -            614 EOG09360KCW          -            265   1.5e-13   52.7   1.2   3   4    0.0024      0.35   12.2   0.0   127   210   289   368   287   380 0.87 -
SOLCI002438100       -            614 EOG09360KCW          -            265   1.5e-13   52.7   1.2   4   4     0.055       7.8    7.7   0.0    98   225   396   522   389   534 0.70 -
SOLCI005477300       -            449 EOG09360KCW          -            265   1.9e-13   52.4   0.2   1   2   3.7e-06   0.00053   21.4   0.0    81   224   119   258   114   267 0.83 -
SOLCI005477300       -            449 EOG09360KCW          -            265   1.9e-13   52.4   0.2   2   2   3.2e-08   4.6e-06   28.2   0.0    99   188   270   360   265   366 0.93 -
SOLCI004023700       -            541 EOG09360KCW          -            265     2e-13   52.3   7.6   1   6      0.15        21    6.4   0.5   137   182    30    75    25   124 0.73 -
SOLCI004023700       -            541 EOG09360KCW          -            265     2e-13   52.3   7.6   2   6       3.1   4.4e+02    2.0   0.1   117   179    80   138    72   149 0.79 -
SOLCI004023700       -            541 EOG09360KCW          -            265     2e-13   52.3   7.6   3   6      0.43        62    4.8   0.1    99   160   128   185   114   213 0.81 -
SOLCI004023700       -            541 EOG09360KCW          -            265     2e-13   52.3   7.6   4   6   0.00034     0.048   15.0   0.0   110   214   170   266   158   286 0.84 -
SOLCI004023700       -            541 EOG09360KCW          -            265     2e-13   52.3   7.6   5   6   2.8e-06    0.0004   21.8   0.1   128   219   286   373   277   389 0.85 -
SOLCI004023700       -            541 EOG09360KCW          -            265     2e-13   52.3   7.6   6   6      0.14        20    6.4   0.1    99   192   394   483   388   509 0.72 -
SOLCI005434400       -            615 EOG09360KCW          -            265   2.5e-13   52.0   4.0   1   7         1   1.5e+02    3.6   0.0   172   236     6    70     2    82 0.87 -
SOLCI005434400       -            615 EOG09360KCW          -            265   2.5e-13   52.0   4.0   2   7       2.3   3.4e+02    2.4   0.0    98   137   103   142    94   153 0.80 -
SOLCI005434400       -            615 EOG09360KCW          -            265   2.5e-13   52.0   4.0   3   7       1.6   2.3e+02    2.9   0.2   113   213   185   245   153   268 0.58 -
SOLCI005434400       -            615 EOG09360KCW          -            265   2.5e-13   52.0   4.0   4   7     0.001      0.15   13.4   0.0   128   209   265   343   218   349 0.87 -
SOLCI005434400       -            615 EOG09360KCW          -            265   2.5e-13   52.0   4.0   5   7   3.3e-06   0.00047   21.6   0.0   120   210   289   378   283   403 0.86 -
SOLCI005434400       -            615 EOG09360KCW          -            265   2.5e-13   52.0   4.0   6   7     0.032       4.6    8.5   0.2   126   206   400   478   394   485 0.82 -
SOLCI005434400       -            615 EOG09360KCW          -            265   2.5e-13   52.0   4.0   7   7    0.0022      0.31   12.3   0.0   100   186   442   529   436   567 0.72 -
SOLCI002836800       -            596 EOG09360KCW          -            265   2.5e-13   52.0   1.2   1   3       9.9   1.4e+03    0.3   0.0   168   252    31   113    23   138 0.79 -
SOLCI002836800       -            596 EOG09360KCW          -            265   2.5e-13   52.0   1.2   2   3    0.0082       1.2   10.5   0.0   129   210   293   338   199   366 0.67 -
SOLCI002836800       -            596 EOG09360KCW          -            265   2.5e-13   52.0   1.2   3   3   3.2e-11   4.6e-09   38.0   0.1    98   225   367   491   360   499 0.94 -
SOLCI006404500       -            256 EOG09360KCW          -            265   2.6e-13   52.0   0.0   1   2     2e-08   2.9e-06   28.9   0.0    94   197   106   210    61   215 0.83 -
SOLCI006404500       -            256 EOG09360KCW          -            265   2.6e-13   52.0   0.0   2   2   3.1e-08   4.4e-06   28.2   0.0   111   181   159   229   158   240 0.92 -
SOLCI001872400       -            654 EOG09360KCW          -            265   3.1e-13   51.7   0.2   1   3   2.3e-05    0.0033   18.8   0.0   105   193   371   459   362   476 0.92 -
SOLCI001872400       -            654 EOG09360KCW          -            265   3.1e-13   51.7   0.2   2   3    0.0015      0.21   12.9   0.0   112   192   413   493   407   496 0.85 -
SOLCI001872400       -            654 EOG09360KCW          -            265   3.1e-13   51.7   0.2   3   3   2.5e-07   3.6e-05   25.3   0.0   134   180   506   552   501   627 0.85 -
SOLCI005287700       -            761 EOG09360KCW          -            265   3.4e-13   51.5   2.5   1   5       1.5   2.1e+02    3.1   0.0   101   171   105   168    90   177 0.77 -
SOLCI005287700       -            761 EOG09360KCW          -            265   3.4e-13   51.5   2.5   2   5      0.19        27    6.0   0.0   124   220   191   284   176   292 0.78 -
SOLCI005287700       -            761 EOG09360KCW          -            265   3.4e-13   51.5   2.5   3   5   5.8e-05    0.0083   17.5   0.3    81   223   247   382   236   395 0.81 -
SOLCI005287700       -            761 EOG09360KCW          -            265   3.4e-13   51.5   2.5   4   5     0.001      0.15   13.4   0.0    77   212   339   472   333   497 0.75 -
SOLCI005287700       -            761 EOG09360KCW          -            265   3.4e-13   51.5   2.5   5   5   6.8e-06   0.00097   20.6   0.0    99   219   501   618   488   626 0.72 -
SOLCI003282300       -            649 EOG09360KCW          -            265   6.1e-13   50.7   9.4   1   4      0.01       1.4   10.2   0.0   134   211   139   213   115   233 0.68 -
SOLCI003282300       -            649 EOG09360KCW          -            265   6.1e-13   50.7   9.4   2   4    0.0048      0.68   11.2   0.2   135   233   242   336   229   362 0.76 -
SOLCI003282300       -            649 EOG09360KCW          -            265   6.1e-13   50.7   9.4   3   4     0.095        14    7.0   0.2   123   228   331   431   324   440 0.81 -
SOLCI003282300       -            649 EOG09360KCW          -            265   6.1e-13   50.7   9.4   4   4   8.9e-08   1.3e-05   26.7   0.4    92   228   433   570   429   575 0.90 -
SOLCI001322300       -            109 EOG09360KCW          -            265   1.5e-12   49.5   0.1   1   1   1.1e-14   1.6e-12   49.3   0.1    90   178     7    98     1   106 0.91 -
SOLCI003542100       -            437 EOG09360KCW          -            265   1.5e-12   49.4   0.3   1   3   1.5e-07   2.1e-05   26.0   0.0   132   226    42   136    38   142 0.91 -
SOLCI003542100       -            437 EOG09360KCW          -            265   1.5e-12   49.4   0.3   2   3     0.006      0.86   10.9   0.1   131   193   146   209   140   217 0.81 -
SOLCI003542100       -            437 EOG09360KCW          -            265   1.5e-12   49.4   0.3   3   3     0.028         4    8.7   0.0   141   241   266   369   248   398 0.69 -
SOLCI001074300       -            601 EOG09360KCW          -            265   1.7e-12   49.3   4.5   1   4     0.026       3.8    8.8   0.2   137   213    85   159    50   169 0.84 -
SOLCI001074300       -            601 EOG09360KCW          -            265   1.7e-12   49.3   4.5   2   4      0.91   1.3e+02    3.8   0.0   100   124   218   242   195   259 0.89 -
SOLCI001074300       -            601 EOG09360KCW          -            265   1.7e-12   49.3   4.5   3   4   0.00056     0.079   14.3   0.1   118   208   271   357   249   390 0.82 -
SOLCI001074300       -            601 EOG09360KCW          -            265   1.7e-12   49.3   4.5   4   4   4.5e-06   0.00064   21.1   0.0    99   194   419   515   389   534 0.84 -
SOLCI002194900       -            720 EOG09360KCW          -            265   1.8e-12   49.2   0.0   1   5       2.5   3.6e+02    2.3   0.0   128   173    75   116    56   163 0.59 -
SOLCI002194900       -            720 EOG09360KCW          -            265   1.8e-12   49.2   0.0   2   5       2.3   3.2e+02    2.4   0.0   105   222   186   301   177   305 0.87 -
SOLCI002194900       -            720 EOG09360KCW          -            265   1.8e-12   49.2   0.0   3   5   0.00094      0.13   13.5   0.0   127   172   307   352   302   359 0.93 -
SOLCI002194900       -            720 EOG09360KCW          -            265   1.8e-12   49.2   0.0   4   5   0.00027     0.038   15.3   0.0   123   220   372   467   364   468 0.88 -
SOLCI002194900       -            720 EOG09360KCW          -            265   1.8e-12   49.2   0.0   5   5   4.2e-05     0.006   18.0   0.0    85   191   434   544   433   580 0.72 -
SOLCI003658300       -            765 EOG09360KCW          -            265   2.2e-12   48.9   0.0   1   4       7.4   1.1e+03    0.8   0.0   103   142   112   151    19   162 0.72 -
SOLCI003658300       -            765 EOG09360KCW          -            265   2.2e-12   48.9   0.0   2   4      0.21        29    5.9   0.0   142   220   240   314   236   328 0.84 -
SOLCI003658300       -            765 EOG09360KCW          -            265   2.2e-12   48.9   0.0   3   4         2   2.9e+02    2.6   0.0   135   208   334   403   315   437 0.65 -
SOLCI003658300       -            765 EOG09360KCW          -            265   2.2e-12   48.9   0.0   4   4   8.4e-10   1.2e-07   33.4   0.0    98   224   433   555   429   561 0.92 -
SOLCI005040000       -            636 EOG09360KCW          -            265   2.7e-12   48.6   0.8   1   3       1.5   2.1e+02    3.0   0.1   101   151   269   315   245   323 0.74 -
SOLCI005040000       -            636 EOG09360KCW          -            265   2.7e-12   48.6   0.8   2   3     2e-07   2.8e-05   25.6   0.2    81   218   278   413   271   414 0.86 -
SOLCI005040000       -            636 EOG09360KCW          -            265   2.7e-12   48.6   0.8   3   3   9.1e-09   1.3e-06   30.0   0.0    77   187   343   453   331   463 0.87 -
SOLCI005755800       -            441 EOG09360KCW          -            265   2.9e-12   48.5   0.9   1   3       3.3   4.8e+02    1.9   0.0   130   189   124   179    97   204 0.54 -
SOLCI005755800       -            441 EOG09360KCW          -            265   2.9e-12   48.5   0.9   2   3   6.4e-12   9.1e-10   40.3   0.4   100   226   233   355   229   362 0.93 -
SOLCI005755800       -            441 EOG09360KCW          -            265   2.9e-12   48.5   0.9   3   3   0.00044     0.063   14.6   0.0    85   162   316   392   313   424 0.74 -
SOLCI002625600       -            591 EOG09360KCW          -            265     4e-12   48.0   0.8   1   3    0.0003     0.042   15.2   0.0   127   218   152   239   145   255 0.82 -
SOLCI002625600       -            591 EOG09360KCW          -            265     4e-12   48.0   0.8   2   3   4.3e-07   6.2e-05   24.5   0.2   128   226   254   348   248   353 0.93 -
SOLCI002625600       -            591 EOG09360KCW          -            265     4e-12   48.0   0.8   3   3   7.9e-06    0.0011   20.3   0.0    79   156   303   384   297   412 0.77 -
SOLCI006245500       -            603 EOG09360KCW          -            265   6.9e-12   47.3   0.0   1   4       2.8     4e+02    2.1   0.0    81   145   103   167    95   177 0.79 -
SOLCI006245500       -            603 EOG09360KCW          -            265   6.9e-12   47.3   0.0   2   4     0.015       2.1    9.6   0.0   132   207   190   261   181   267 0.69 -
SOLCI006245500       -            603 EOG09360KCW          -            265   6.9e-12   47.3   0.0   3   4    0.0013      0.19   13.0   0.0   121   171   309   360   298   371 0.83 -
SOLCI006245500       -            603 EOG09360KCW          -            265   6.9e-12   47.3   0.0   4   4   0.00019     0.027   15.8   0.0    82   156   439   517   428   560 0.84 -
SOLCI002665900       -            528 EOG09360KCW          -            265   8.2e-12   47.0   0.8   1   3   8.1e-06    0.0012   20.3   0.0    99   224   184   305   179   310 0.82 -
SOLCI002665900       -            528 EOG09360KCW          -            265   8.2e-12   47.0   0.8   2   3   9.9e-06    0.0014   20.0   0.0   130   221   281   368   276   374 0.87 -
SOLCI002665900       -            528 EOG09360KCW          -            265   8.2e-12   47.0   0.8   3   3   1.2e-05    0.0018   19.7   0.1    99   192   316   410   302   441 0.86 -
SOLCI004389500       -            415 EOG09360KCW          -            265   1.7e-11   45.9   0.2   1   2   3.2e-06   0.00046   21.6   0.0   100   192   177   269   168   285 0.70 -
SOLCI004389500       -            415 EOG09360KCW          -            265   1.7e-11   45.9   0.2   2   2   1.4e-06    0.0002   22.8   0.1    99   190   281   372   261   378 0.87 -
SOLCI002908200       -            626 EOG09360KCW          -            265   3.1e-11   45.1   0.7   1   4      0.27        39    5.5   0.0   113   202    36   121    23   130 0.87 -
SOLCI002908200       -            626 EOG09360KCW          -            265   3.1e-11   45.1   0.7   2   4     0.051       7.3    7.8   0.0   123   190   147   210   138   211 0.85 -
SOLCI002908200       -            626 EOG09360KCW          -            265   3.1e-11   45.1   0.7   3   4   2.8e-06   0.00039   21.8   0.0    79   188   201   310   188   329 0.87 -
SOLCI002908200       -            626 EOG09360KCW          -            265   3.1e-11   45.1   0.7   4   4     0.032       4.5    8.5   0.0   136   196   327   392   316   418 0.56 -
SOLCI000643300       -            605 EOG09360KCW          -            265   4.7e-11   44.5   0.3   1   4     0.083        12    7.2   0.0   120   209    87   176    66   194 0.76 -
SOLCI000643300       -            605 EOG09360KCW          -            265   4.7e-11   44.5   0.3   2   4     0.027       3.8    8.8   0.0   125   164   193   232   186   250 0.88 -
SOLCI000643300       -            605 EOG09360KCW          -            265   4.7e-11   44.5   0.3   3   4    0.0072         1   10.6   0.0   128   211   266   344   254   348 0.78 -
SOLCI000643300       -            605 EOG09360KCW          -            265   4.7e-11   44.5   0.3   4   4   8.5e-05     0.012   17.0   0.0    83   151   319   391   311   396 0.73 -
SOLCI003934000       -            602 EOG09360KCW          -            265   4.7e-11   44.5   0.1   1   3       7.8   1.1e+03    0.7   0.0   154   214    31    88    16   121 0.74 -
SOLCI003934000       -            602 EOG09360KCW          -            265   4.7e-11   44.5   0.1   2   3      0.24        34    5.6   0.0   108   192   209   293   199   311 0.87 -
SOLCI003934000       -            602 EOG09360KCW          -            265   4.7e-11   44.5   0.1   3   3   8.8e-10   1.3e-07   33.3   0.1    80   165   314   400   308   416 0.83 -
SOLCI002088500       -            776 EOG09360KCW          -            265     5e-11   44.5   0.2   1   2   1.7e-05    0.0025   19.2   0.0   106   193   492   579   480   597 0.90 -
SOLCI002088500       -            776 EOG09360KCW          -            265     5e-11   44.5   0.2   2   2   7.2e-07    0.0001   23.8   0.1    79   234   567   732   562   746 0.66 -
SOLCI006342700       -            489 EOG09360KCW          -            265   5.2e-11   44.4   0.3   1   3   0.00012     0.017   16.5   0.2    80   183   166   271   151   280 0.85 -
SOLCI006342700       -            489 EOG09360KCW          -            265   5.2e-11   44.4   0.3   2   3     0.071        10    7.4   0.0   144   185   303   343   293   351 0.83 -
SOLCI006342700       -            489 EOG09360KCW          -            265   5.2e-11   44.4   0.3   3   3   0.00011     0.015   16.6   0.0   135   208   363   439   349   467 0.76 -
SOLCI005620200       -            417 EOG09360KCW          -            265   6.3e-11   44.1   1.9   1   3      0.68        97    4.2   0.1    74   158    97   180    86   207 0.74 -
SOLCI005620200       -            417 EOG09360KCW          -            265   6.3e-11   44.1   1.9   2   3   6.6e-09   9.5e-07   30.4   0.0   128   228   258   359   251   362 0.76 -
SOLCI005620200       -            417 EOG09360KCW          -            265   6.3e-11   44.1   1.9   3   3     0.026       3.8    8.8   0.1    79   128   347   396   337   414 0.85 -
SOLCI006898400       -            451 EOG09360KCW          -            265   7.2e-11   43.9   0.1   1   4     0.091        13    7.0   0.0   130   185    67   119    56   125 0.85 -
SOLCI006898400       -            451 EOG09360KCW          -            265   7.2e-11   43.9   0.1   2   4     0.027       3.9    8.7   0.0    99   183   136   225   122   229 0.85 -
SOLCI006898400       -            451 EOG09360KCW          -            265   7.2e-11   43.9   0.1   3   4      0.04       5.7    8.2   0.0   133   208   210   283   204   286 0.84 -
SOLCI006898400       -            451 EOG09360KCW          -            265   7.2e-11   43.9   0.1   4   4   3.2e-06   0.00046   21.6   0.0    84   229   259   406   252   410 0.80 -
SOLCI002323000       -            564 EOG09360KCW          -            265   8.3e-11   43.7   0.1   1   2    0.0036      0.52   11.6   0.5    98   224   127   249   121   257 0.85 -
SOLCI002323000       -            564 EOG09360KCW          -            265   8.3e-11   43.7   0.1   2   2   5.4e-08   7.8e-06   27.4   0.0    72   227   266   421   260   428 0.70 -
SOLCI001388900       -            521 EOG09360KCW          -            265   9.3e-11   43.6   0.0   1   3     0.018       2.5    9.4   0.0    70   186   159   277   142   284 0.79 -
SOLCI001388900       -            521 EOG09360KCW          -            265   9.3e-11   43.6   0.0   2   3     0.073        10    7.3   0.0    73   195   231   355   225   367 0.80 -
SOLCI001388900       -            521 EOG09360KCW          -            265   9.3e-11   43.6   0.0   3   3   2.1e-08     3e-06   28.8   0.0    98   231   329   464   296   494 0.78 -
SOLCI006353400       -            401 EOG09360KCW          -            265   9.8e-11   43.5   0.2   1   2   0.00054     0.077   14.3   0.0   101   187     2    88     1    99 0.63 -
SOLCI006353400       -            401 EOG09360KCW          -            265   9.8e-11   43.5   0.2   2   2   8.4e-08   1.2e-05   26.8   0.0    99   219   101   218    96   227 0.88 -
SOLCI006966600       -            935 EOG09360KCW          -            265     1e-10   43.4   0.3   1   5      0.57        82    4.4   0.2   128   182   144   198    90   250 0.74 -
SOLCI006966600       -            935 EOG09360KCW          -            265     1e-10   43.4   0.3   2   5       1.9   2.7e+02    2.7   0.0    77   120   333   375   322   396 0.74 -
SOLCI006966600       -            935 EOG09360KCW          -            265     1e-10   43.4   0.3   3   5      0.26        37    5.5   0.0   112   216   405   502   399   527 0.73 -
SOLCI006966600       -            935 EOG09360KCW          -            265     1e-10   43.4   0.3   4   5     0.012       1.7    9.9   0.0    99   185   660   743   654   760 0.89 -
SOLCI006966600       -            935 EOG09360KCW          -            265     1e-10   43.4   0.3   5   5    0.0039      0.56   11.5   0.0   146   224   770   849   749   851 0.78 -
SOLCI000074000       -            467 EOG09360KCW          -            265   1.1e-10   43.4   2.3   1   2     0.013       1.9    9.8   0.0   127   207   148   230   126   245 0.67 -
SOLCI000074000       -            467 EOG09360KCW          -            265   1.1e-10   43.4   2.3   2   2   5.5e-09   7.9e-07   30.7   0.8    84   194   281   392   270   419 0.85 -
SOLCI002887100       -            535 EOG09360KCW          -            265   1.2e-10   43.3   0.0   1   2     0.024       3.5    8.9   0.0   115   173   223   281   220   335 0.82 -
SOLCI002887100       -            535 EOG09360KCW          -            265   1.2e-10   43.3   0.0   2   2   4.2e-08     6e-06   27.8   0.0   112   231   359   485   344   515 0.82 -
SOLCI002464800       -            234 EOG09360KCW          -            265   1.3e-10   43.0   0.0   1   2   1.1e-08   1.6e-06   29.7   0.0   104   230    35   156    19   163 0.84 -
SOLCI002464800       -            234 EOG09360KCW          -            265   1.3e-10   43.0   0.0   2   2    0.0053      0.75   11.1   0.0    97   129   196   228   178   233 0.85 -
SOLCI000401400       -            603 EOG09360KCW          -            265   1.4e-10   43.0   4.0   1   4      0.99   1.4e+02    3.6   0.0   154   202    80   128    65   147 0.77 -
SOLCI000401400       -            603 EOG09360KCW          -            265   1.4e-10   43.0   4.0   2   4     0.015       2.1    9.6   0.0    79   121   177   218   159   236 0.77 -
SOLCI000401400       -            603 EOG09360KCW          -            265   1.4e-10   43.0   4.0   3   4   2.4e-05    0.0034   18.8   0.4   130   221   264   351   261   358 0.86 -
SOLCI000401400       -            603 EOG09360KCW          -            265   1.4e-10   43.0   4.0   4   4   3.1e-07   4.5e-05   24.9   0.3    99   223   299   422   284   430 0.85 -
SOLCI002776600       -            596 EOG09360KCW          -            265   1.6e-10   42.8   0.7   1   3    0.0043      0.62   11.4   0.1   144   230   104   190    89   192 0.77 -
SOLCI002776600       -            596 EOG09360KCW          -            265   1.6e-10   42.8   0.7   2   3      0.41        59    4.9   0.0   128   180   189   241   185   290 0.90 -
SOLCI002776600       -            596 EOG09360KCW          -            265   1.6e-10   42.8   0.7   3   3   4.2e-07   6.1e-05   24.5   0.0    73   156   302   388   286   461 0.83 -
SOLCI007161600       -            555 EOG09360KCW          -            265   1.9e-10   42.6   0.1   1   3   7.2e-05      0.01   17.2   0.0   126   231   148   253   120   256 0.83 -
SOLCI007161600       -            555 EOG09360KCW          -            265   1.9e-10   42.6   0.1   2   3     5e-06   0.00072   21.0   0.0    99   190   257   349   250   379 0.90 -
SOLCI007161600       -            555 EOG09360KCW          -            265   1.9e-10   42.6   0.1   3   3       9.1   1.3e+03    0.5   0.0   136   169   393   426   388   440 0.81 -
SOLCI004636700       -            698 EOG09360KCW          -            265   2.6e-10   42.1   0.9   1   6       1.5   2.1e+02    3.1   0.0   136   205   105   170    88   180 0.53 -
SOLCI004636700       -            698 EOG09360KCW          -            265   2.6e-10   42.1   0.9   2   6     0.047       6.7    8.0   0.1   124   206   194   272   151   300 0.77 -
SOLCI004636700       -            698 EOG09360KCW          -            265   2.6e-10   42.1   0.9   3   6     0.042         6    8.1   0.0    77   123   346   391   336   458 0.82 -
SOLCI004636700       -            698 EOG09360KCW          -            265   2.6e-10   42.1   0.9   4   6      0.19        27    6.0   0.0    97   171   435   505   423   515 0.85 -
SOLCI004636700       -            698 EOG09360KCW          -            265   2.6e-10   42.1   0.9   5   6     0.013       1.8    9.8   0.1   116   233   520   633   502   643 0.77 -
SOLCI004636700       -            698 EOG09360KCW          -            265   2.6e-10   42.1   0.9   6   6     0.073        10    7.3   0.0   112   186   582   657   569   668 0.74 -
SOLCI005795600       -            687 EOG09360KCW          -            265   2.7e-10   42.1   0.7   1   4      0.14        20    6.4   0.0   128   172    74   118    71   123 0.93 -
SOLCI005795600       -            687 EOG09360KCW          -            265   2.7e-10   42.1   0.7   2   4      0.51        73    4.6   0.0   126   208   142   221   129   233 0.73 -
SOLCI005795600       -            687 EOG09360KCW          -            265   2.7e-10   42.1   0.7   3   4       3.7   5.2e+02    1.8   0.1   104   198   221   312   209   344 0.70 -
SOLCI005795600       -            687 EOG09360KCW          -            265   2.7e-10   42.1   0.7   4   4   3.9e-07   5.5e-05   24.6   0.0    77   190   363   478   354   505 0.87 -
SOLCI006180800       -            554 EOG09360KCW          -            265   3.8e-10   41.6   0.0   1   2    0.0037      0.53   11.6   0.0   112   225   198   305   185   317 0.80 -
SOLCI006180800       -            554 EOG09360KCW          -            265   3.8e-10   41.6   0.0   2   2   1.7e-07   2.4e-05   25.8   0.0   132   222   318   404   312   410 0.91 -
SOLCI005437800       -            530 EOG09360KCW          -            265   5.5e-10   41.0   4.4   1   4      0.59        85    4.4   0.0   150   233    60   141    43   147 0.75 -
SOLCI005437800       -            530 EOG09360KCW          -            265   5.5e-10   41.0   4.4   2   4     0.093        13    7.0   0.0   128   178   203   250   171   259 0.73 -
SOLCI005437800       -            530 EOG09360KCW          -            265   5.5e-10   41.0   4.4   3   4   2.3e-07   3.3e-05   25.4   0.7    85   225   265   402   261   409 0.93 -
SOLCI005437800       -            530 EOG09360KCW          -            265   5.5e-10   41.0   4.4   4   4       2.8     4e+02    2.1   0.0   136   160   452   476   446   493 0.81 -
SOLCI000669400       -            426 EOG09360KCW          -            265   1.2e-09   40.0   0.2   1   2     1e-05    0.0015   19.9   0.1   128   184   128   184   103   234 0.83 -
SOLCI000669400       -            426 EOG09360KCW          -            265   1.2e-09   40.0   0.2   2   2   6.8e-05    0.0097   17.3   0.0   123   199   274   348   231   372 0.78 -
SOLCI005378000       -            625 EOG09360KCW          -            265   1.3e-09   39.8   0.1   1   4    0.0049      0.69   11.2   0.0   124   231   249   359   231   374 0.83 -
SOLCI005378000       -            625 EOG09360KCW          -            265   1.3e-09   39.8   0.1   2   4       0.4        58    4.9   0.0   153   225   316   388   302   397 0.76 -
SOLCI005378000       -            625 EOG09360KCW          -            265   1.3e-09   39.8   0.1   3   4   0.00071       0.1   13.9   0.0   134   225   434   525   426   531 0.93 -
SOLCI005378000       -            625 EOG09360KCW          -            265   1.3e-09   39.8   0.1   4   4    0.0075       1.1   10.6   0.0    93   163   534   602   516   612 0.62 -
SOLCI003280800       -            713 EOG09360KCW          -            265   1.7e-09   39.5   1.3   1   2   8.6e-05     0.012   16.9   0.0    37   186   340   496   313   507 0.75 -
SOLCI003280800       -            713 EOG09360KCW          -            265   1.7e-09   39.5   1.3   2   2   2.4e-05    0.0034   18.8   0.0   139   178   569   608   562   616 0.90 -
SOLCI005192800       -            605 EOG09360KCW          -            265   1.7e-09   39.4   0.4   1   3   4.2e-05    0.0059   18.0   0.0   131   219    69   153    48   163 0.86 -
SOLCI005192800       -            605 EOG09360KCW          -            265   1.7e-09   39.4   0.4   2   3       0.3        43    5.3   0.0   129   220   168   255   158   269 0.75 -
SOLCI005192800       -            605 EOG09360KCW          -            265   1.7e-09   39.4   0.4   3   3    0.0049       0.7   11.2   0.1    86   187   293   393   262   419 0.53 -
SOLCI006982000       -            615 EOG09360KCW          -            265   1.8e-09   39.4   4.2   1   3   0.00081      0.12   13.8   0.1   103   230   107   228   100   238 0.85 -
SOLCI006982000       -            615 EOG09360KCW          -            265   1.8e-09   39.4   4.2   2   3       1.2   1.7e+02    3.4   0.1   110   231   322   439   287   450 0.65 -
SOLCI006982000       -            615 EOG09360KCW          -            265   1.8e-09   39.4   4.2   3   3   9.1e-06    0.0013   20.1   0.1    94   165   470   544   440   600 0.84 -
SOLCI004016100       -            333 EOG09360KCW          -            265   1.9e-09   39.3   0.1   1   2   1.9e-10   2.7e-08   35.5   0.0   120   240   152   273   144   277 0.92 -
SOLCI004016100       -            333 EOG09360KCW          -            265   1.9e-09   39.3   0.1   2   2       1.5   2.1e+02    3.1   0.0   132   177   270   315   267   328 0.72 -
SOLCI004518400       -            428 EOG09360KCW          -            265   1.9e-09   39.3   0.2   1   2   3.7e-05    0.0053   18.2   0.1   101   209    89   191    79   205 0.82 -
SOLCI004518400       -            428 EOG09360KCW          -            265   1.9e-09   39.3   0.2   2   2   2.4e-05    0.0035   18.7   0.0   108   225   230   344   220   352 0.81 -
SOLCI000502000       -            507 EOG09360KCW          -            265     2e-09   39.2   0.3   1   2      0.82   1.2e+02    3.9   0.0    89   134   280   327   267   336 0.84 -
SOLCI000502000       -            507 EOG09360KCW          -            265     2e-09   39.2   0.3   2   2   9.9e-10   1.4e-07   33.1   0.1   116   236   381   501   360   505 0.95 -
SOLCI002114100       -            727 EOG09360KCW          -            265     2e-09   39.2   1.5   1   3   0.00019     0.027   15.8   0.1    98   183   334   419   330   420 0.86 -
SOLCI002114100       -            727 EOG09360KCW          -            265     2e-09   39.2   1.5   2   3      0.45        64    4.8   0.0   128   157   399   428   391   434 0.87 -
SOLCI002114100       -            727 EOG09360KCW          -            265     2e-09   39.2   1.5   3   3   8.3e-06    0.0012   20.3   0.1    78   190   416   528   407   551 0.86 -
SOLCI000001500       -            642 EOG09360KCW          -            265   3.6e-09   38.4   0.6   1   2      0.17        24    6.2   0.0   130   191   102   159    96   199 0.78 -
SOLCI000001500       -            642 EOG09360KCW          -            265   3.6e-09   38.4   0.6   2   2   4.5e-07   6.5e-05   24.4   0.0   128   213   304   384   250   398 0.81 -
SOLCI002018900       -            617 EOG09360KCW          -            265   5.6e-09   37.7   0.1   1   3       2.9   4.2e+02    2.1   0.0   145   194   154   207   135   211 0.76 -
SOLCI002018900       -            617 EOG09360KCW          -            265   5.6e-09   37.7   0.1   2   3     0.004      0.57   11.5   0.0   145   216   193   269   154   285 0.75 -
SOLCI002018900       -            617 EOG09360KCW          -            265   5.6e-09   37.7   0.1   3   3     2e-06   0.00029   22.3   0.0   124   202   489   567   459   602 0.77 -
SOLCI006221800       -            453 EOG09360KCW          -            265   6.4e-09   37.5   0.1   1   4       3.5   4.9e+02    1.8   0.0   147   172    80   105    59   114 0.80 -
SOLCI006221800       -            453 EOG09360KCW          -            265   6.4e-09   37.5   0.1   2   4       1.4     2e+02    3.1   0.0   158   208   157   207   145   216 0.80 -
SOLCI006221800       -            453 EOG09360KCW          -            265   6.4e-09   37.5   0.1   3   4      0.19        27    6.0   0.1    79   158   180   262   176   266 0.74 -
SOLCI006221800       -            453 EOG09360KCW          -            265   6.4e-09   37.5   0.1   4   4   5.7e-08   8.1e-06   27.4   0.0    69   212   240   379   230   393 0.80 -
SOLCI005783200       -            285 EOG09360KCW          -            265   1.2e-08   36.7   0.0   1   1   2.7e-10   3.9e-08   35.0   0.0   132   231   179   278   168   283 0.91 -
SOLCI003556900       -            534 EOG09360KCW          -            265   1.2e-08   36.7   2.1   1   3   0.00046     0.066   14.6   0.0   162   221    94   153    86   165 0.89 -
SOLCI003556900       -            534 EOG09360KCW          -            265   1.2e-08   36.7   2.1   2   3   8.5e-05     0.012   17.0   0.2   108   237   180   305   156   328 0.86 -
SOLCI003556900       -            534 EOG09360KCW          -            265   1.2e-08   36.7   2.1   3   3       2.1     3e+02    2.6   0.1    93   124   372   406   361   438 0.62 -
SOLCI007077600       -            506 EOG09360KCW          -            265   1.7e-08   36.1   0.0   1   2   8.8e-08   1.3e-05   26.7   0.0    99   173   163   237   142   295 0.88 -
SOLCI007077600       -            506 EOG09360KCW          -            265   1.7e-08   36.1   0.0   2   2     0.093        13    7.0   0.0   135   210   374   450   330   483 0.74 -
SOLCI001503200       -            492 EOG09360KCW          -            265   2.3e-08   35.7   0.0   1   4       7.6   1.1e+03    0.7   0.0   171   221    64   114    53   124 0.77 -
SOLCI001503200       -            492 EOG09360KCW          -            265   2.3e-08   35.7   0.0   2   4   0.00088      0.13   13.6   0.0    99   190   130   221   125   240 0.87 -
SOLCI001503200       -            492 EOG09360KCW          -            265   2.3e-08   35.7   0.0   3   4   0.00057     0.081   14.3   0.0   105   242   242   379   206   381 0.81 -
SOLCI001503200       -            492 EOG09360KCW          -            265   2.3e-08   35.7   0.0   4   4     0.029       4.1    8.7   0.0   131   227   338   440   331   467 0.80 -
SOLCI004821100       -            375 EOG09360KCW          -            265   2.7e-08   35.5   0.0   1   1   3.7e-10   5.3e-08   34.5   0.0   100   202   269   372   256   375 0.92 -
SOLCI004671100       -            639 EOG09360KCW          -            265   3.1e-08   35.3   3.1   1   4       1.3   1.8e+02    3.3   0.1   153   201   150   198    99   231 0.55 -
SOLCI004671100       -            639 EOG09360KCW          -            265   3.1e-08   35.3   3.1   2   4      0.58        83    4.4   0.0    98   155   231   284   211   291 0.75 -
SOLCI004671100       -            639 EOG09360KCW          -            265   3.1e-08   35.3   3.1   3   4      0.54        77    4.5   0.0    99   181   294   373   286   377 0.85 -
SOLCI004671100       -            639 EOG09360KCW          -            265   3.1e-08   35.3   3.1   4   4   7.7e-06    0.0011   20.4   0.0   120   212   382   470   376   493 0.89 -
SOLCI000488700       -            102 EOG09360KCW          -            265   4.6e-08   34.7   0.0   1   1   3.5e-10     5e-08   34.6   0.0   148   218    15    85     7   100 0.65 -
SOLCI002123900       -            238 EOG09360KCW          -            265   1.3e-07   33.3   0.1   1   1   1.1e-09   1.5e-07   33.0   0.1    78   213    70   206    15   224 0.78 -
SOLCI001037700       -             74 EOG09360KCW          -            265   2.9e-07   32.1   0.0   1   1   2.2e-09   3.1e-07   32.0   0.0   155   209     1    55     1    66 0.89 -
SOLCI006342600       -            498 EOG09360KCW          -            265   2.9e-07   32.1   0.1   1   3      0.17        25    6.1   0.0    77   181   166   272   157   279 0.82 -
SOLCI006342600       -            498 EOG09360KCW          -            265   2.9e-07   32.1   0.1   2   3      0.55        79    4.5   0.0   145   185   307   346   296   352 0.80 -
SOLCI006342600       -            498 EOG09360KCW          -            265   2.9e-07   32.1   0.1   3   3   0.00015     0.022   16.1   0.0   135   202   366   436   358   477 0.74 -
SOLCI000964800       -            651 EOG09360KCW          -            265   7.3e-07   30.8   0.0   1   3       5.2   7.4e+02    1.3   0.0   100   164   149   212   115   239 0.76 -
SOLCI000964800       -            651 EOG09360KCW          -            265   7.3e-07   30.8   0.0   2   3    0.0013      0.19   13.1   0.0    85   231   267   419   251   427 0.77 -
SOLCI000964800       -            651 EOG09360KCW          -            265   7.3e-07   30.8   0.0   3   3    0.0046      0.66   11.3   0.0   124   243   452   573   432   591 0.83 -
SOLCI007508800       -            478 EOG09360KCW          -            265   1.1e-06   30.2   0.1   1   3       1.5   2.2e+02    3.0   0.1   118   156   142   180   119   211 0.73 -
SOLCI007508800       -            478 EOG09360KCW          -            265   1.1e-06   30.2   0.1   2   3       1.9   2.7e+02    2.7   0.2    99   221   158   278   145   285 0.63 -
SOLCI007508800       -            478 EOG09360KCW          -            265   1.1e-06   30.2   0.1   3   3   5.3e-07   7.5e-05   24.2   0.0   101   228   263   393   258   402 0.85 -
SOLCI002464900       -            240 EOG09360KCW          -            265   1.6e-06   29.7   0.1   1   1   2.7e-08   3.8e-06   28.4   0.0    98   227    12   138     1   144 0.89 -
SOLCI006787800       -            567 EOG09360KCW          -            265   1.6e-06   29.6   0.1   1   3     0.011       1.6   10.0   0.0   101   167    98   169    89   177 0.79 -
SOLCI006787800       -            567 EOG09360KCW          -            265   1.6e-06   29.6   0.1   2   3   0.00056     0.079   14.3   0.0   148   224   185   261   176   274 0.82 -
SOLCI006787800       -            567 EOG09360KCW          -            265   1.6e-06   29.6   0.1   3   3       7.7   1.1e+03    0.7   0.0   221   253   358   390   342   400 0.75 -
SOLCI000270700       -            850 EOG09360KCW          -            265     2e-06   29.4   4.5   1   5       5.2   7.4e+02    1.3   0.0   207   236   196   225   187   260 0.82 -
SOLCI000270700       -            850 EOG09360KCW          -            265     2e-06   29.4   4.5   2   5     0.066       9.5    7.5   0.0   160   209   394   443   375   455 0.81 -
SOLCI000270700       -            850 EOG09360KCW          -            265     2e-06   29.4   4.5   3   5       9.3   1.3e+03    0.4   0.0   194   229   463   498   455   500 0.86 -
SOLCI000270700       -            850 EOG09360KCW          -            265     2e-06   29.4   4.5   4   5    0.0011      0.16   13.3   0.1   126   223   500   594   494   604 0.88 -
SOLCI000270700       -            850 EOG09360KCW          -            265     2e-06   29.4   4.5   5   5    0.0019      0.27   12.6   0.1   115   233   556   673   552   693 0.82 -
SOLCI002278200       -            639 EOG09360KCW          -            265     6e-06   27.8   0.0   1   3       7.6   1.1e+03    0.7   0.0   139   210    36   111    22   140 0.73 -
SOLCI002278200       -            639 EOG09360KCW          -            265     6e-06   27.8   0.0   2   3     4e-06   0.00057   21.3   0.0    98   208   182   292   158   305 0.87 -
SOLCI002278200       -            639 EOG09360KCW          -            265     6e-06   27.8   0.0   3   3       4.4   6.2e+02    1.5   0.0   131   190   319   379   307   422 0.62 -
SOLCI004309800       -            545 EOG09360KCW          -            265   6.8e-06   27.6   0.0   1   3   0.00012     0.018   16.4   0.0   127   225   181   279   156   284 0.90 -
SOLCI004309800       -            545 EOG09360KCW          -            265   6.8e-06   27.6   0.0   2   3     0.067       9.6    7.5   0.0   134   221   364   451   351   464 0.69 -
SOLCI004309800       -            545 EOG09360KCW          -            265   6.8e-06   27.6   0.0   3   3     0.093        13    7.0   0.0   145   190   410   455   400   508 0.60 -
SOLCI000806600       -            891 EOG09360KCW          -            265   9.1e-06   27.2   0.0   1   2     0.001      0.15   13.4   0.0   134   205   179   250   144   263 0.88 -
SOLCI000806600       -            891 EOG09360KCW          -            265   9.1e-06   27.2   0.0   2   2     0.014         2    9.7   0.0   110   156   300   348   284   356 0.90 -
SOLCI004538200       -            504 EOG09360KCW          -            265   9.1e-06   27.2   0.0   1   1   1.2e-07   1.7e-05   26.3   0.0   100   222   190   313   169   325 0.81 -
SOLCI007033000       -            473 EOG09360KCW          -            265   9.4e-06   27.2   0.0   1   3       3.4   4.8e+02    1.9   0.0   170   227    74   132    70   135 0.86 -
SOLCI007033000       -            473 EOG09360KCW          -            265   9.4e-06   27.2   0.0   2   3     0.017       2.4    9.4   0.1   131   202   139   210   125   252 0.71 -
SOLCI007033000       -            473 EOG09360KCW          -            265   9.4e-06   27.2   0.0   3   3    0.0047      0.68   11.2   0.0    65   228   285   451   267   457 0.73 -
SOLCI006298800       -            134 EOG09360KCW          -            265   3.1e-05   25.4   0.0   1   1   9.6e-07   0.00014   23.3   0.0   148   229     4    80     1    93 0.86 -
SOLCI002540800       -            491 EOG09360KCW          -            265   5.3e-05   24.7   0.0   1   3   0.00054     0.078   14.3   0.0   132   233   131   232   127   236 0.96 -
SOLCI002540800       -            491 EOG09360KCW          -            265   5.3e-05   24.7   0.0   2   3      0.07        10    7.4   0.0   131   229   236   334   231   368 0.81 -
SOLCI002540800       -            491 EOG09360KCW          -            265   5.3e-05   24.7   0.0   3   3       1.5   2.2e+02    3.0   0.0    98   226   308   441   305   463 0.71 -
SOLCI003834200       -            149 EOG09360KCW          -            265   7.6e-05   24.2   0.1   1   1   7.8e-07   0.00011   23.6   0.1   128   213    28   108    13   113 0.91 -
SOLCI000407500       -            406 EOG09360KCW          -            265   7.7e-05   24.2   0.0   1   2   0.00048     0.068   14.5   0.0    75   207    51   186    42   232 0.71 -
SOLCI000407500       -            406 EOG09360KCW          -            265   7.7e-05   24.2   0.0   2   2      0.08        11    7.2   0.0    76   141   262   330   241   353 0.66 -
SOLCI007179400       -            482 EOG09360KCW          -            265    0.0012   20.3   0.3   1   2      0.01       1.5   10.1   0.1   132   229   148   244   134   251 0.77 -
SOLCI007179400       -            482 EOG09360KCW          -            265    0.0012   20.3   0.3   2   2      0.16        23    6.2   0.0   133   186   358   411   325   426 0.74 -
SOLCI005832900       -            510 EOG09360KCW          -            265    0.0026   19.1   0.0   1   1   0.00015     0.021   16.2   0.0   132   224   325   417   318   428 0.90 -
SOLCI000797300       -            259 EOG09360KCW          -            265    0.0046   18.3   0.1   1   1   6.9e-05    0.0098   17.3   0.1    42   209    51   218    29   227 0.80 -
SOLCI000971700       -            311 EOG09360KCW          -            265    0.0052   18.2   0.0   1   1   6.6e-05    0.0094   17.3   0.0   139   182     8    51     4    57 0.90 -
SOLCI001037500       -             84 EOG09360KCW          -            265    0.0068   17.8   0.0   1   1   4.9e-05     0.007   17.7   0.0   155   208     1    54     1    79 0.83 -
SOLCI000844300       -            213 EOG09360KCW          -            265    0.0084   17.5   0.0   1   1   6.9e-05    0.0099   17.3   0.0   140   215     2    77     1   116 0.66 -
SOLCI006700700       -             95 EOG09360KCW          -            265     0.019   16.3   0.0   1   1   0.00013     0.019   16.3   0.0   175   227    18    71     3    89 0.76 -
SOLCI000216700       -             64 EOG09360KCW          -            265     0.025   15.9   0.1   1   1   0.00018     0.026   15.9   0.1   126   161    15    50     4    63 0.81 -
SOLCI002442400       -            142 EOG09360KCW          -            265     0.027   15.8   0.1   1   2    0.0064      0.92   10.8   0.0   195   237    29    71    20    83 0.90 -
SOLCI002442400       -            142 EOG09360KCW          -            265     0.027   15.8   0.1   2   2       1.2   1.7e+02    3.3   0.0   200   221    87   108    81   128 0.85 -
SOLCI005237900       -            150 EOG09360KCW          -            265     0.034   15.5   0.0   1   1   0.00031     0.045   15.1   0.0   128   173    70   115    49   124 0.84 -
SOLCI001911000       -            768 EOG09360KCW          -            265     0.041   15.2   0.0   1   1   0.00063      0.09   14.1   0.0   146   206   286   346   254   387 0.74 -
SOLCI001092000       -            257 EOG09360KCW          -            265     0.045   15.1   0.1   1   2     0.032       4.6    8.5   0.0   133   168    54    89    45   128 0.72 -
SOLCI001092000       -            257 EOG09360KCW          -            265     0.045   15.1   0.1   2   2      0.66        94    4.2   0.0   145   224   168   247   149   255 0.52 -
SOLCI000063800       -            262 EOG09360KCW          -            265     0.045   15.1   0.0   1   1   0.00048     0.068   14.5   0.0   120   189     7    77     3    96 0.82 -
SOLCI002087300       -            101 EOG09360KCW          -            265     0.047   15.0   0.1   1   1   0.00035      0.05   14.9   0.1   135   195    23    84     8    95 0.82 -
SOLCI003460600       -            459 EOG09360KCW          -            265     0.051   14.9   0.0   1   1   0.00068     0.097   14.0   0.0    99   203   193   297   188   308 0.87 -
SOLCI003152100       -            503 EOG09360KCW          -            265     0.057   14.8   0.0   1   2      0.62        89    4.3   0.0   107   141   248   282   237   305 0.60 -
SOLCI003152100       -            503 EOG09360KCW          -            265     0.057   14.8   0.0   2   2     0.057       8.1    7.7   0.0   138   199   385   447   379   476 0.80 -
SOLCI004519700       -            400 EOG09360KCW          -            265      0.19   13.1   0.1   1   2     0.018       2.6    9.3   0.0    99   182   155   238   128   264 0.79 -
SOLCI004519700       -            400 EOG09360KCW          -            265      0.19   13.1   0.1   2   2       7.2     1e+03    0.8   0.0    61   100   347   385   339   395 0.78 -
SOLCI004088300       -            238 EOG09360KCW          -            265       0.2   13.0   0.0   1   1    0.0019      0.27   12.6   0.0    95   193    80   179    21   206 0.80 -
SOLCI006829500       -            374 EOG09360KCW          -            265      0.33   12.2   0.1   1   1    0.0038      0.54   11.6   0.1    17    72    55   109    35   126 0.69 -
SOLCI002141400       -            191 EOG09360KCW          -            265      0.56   11.5   0.4   1   1     0.013       1.8    9.8   0.0    72   103   134   165    77   176 0.82 -
SOLCI004114400       -            466 EOG09360KCW          -            265       0.6   11.4   0.0   1   1      0.03       4.3    8.6   0.0    74   190   164   281   147   287 0.80 -
#
# Program:         hmmsearch
# Version:         3.1b2 (February 2015)
# Pipeline mode:   SEARCH
# Query file:      /home/pgsb/tetiana.nosenko/lineages/embryophyta_odb9//hmms/EOG09360KCW.hmm
# Target file:     /nfs/pgsb/data/S_chilense/Schilense_genome/Solanum_chilense_v3.3_protein.fa
# Option settings: hmmsearch -o ./tmp/temp_Schil_BUSCO_prot_1362887668 --domtblout /home/ibis/tetiana.nosenko/Documents/S_chilense/11_S_chilense_genome/Schilense_genome_sequence/BUSCO_assessment/run_Schil_BUSCO_prot/hmmer_output/EOG09360KCW.out.1 --cpu 1 /home/pgsb/tetiana.nosenko/lineages/embryophyta_odb9//hmms/EOG09360KCW.hmm /nfs/pgsb/data/S_chilense/Schilense_genome/Solanum_chilense_v3.3_protein.fa 
# Current dir:     /home/ibis/tetiana.nosenko/Documents/S_chilense/11_S_chilense_genome/Schilense_genome_sequence/BUSCO_assessment
# Date:            Wed Mar  8 09:22:40 2017
# [ok]
```
