## Supplementary material for "The *de novo* reference genome and transcriptome assemblies of the wild tomato species *Solanum chilense*": EOG09360KEM.out.1

```
#                                                                            --- full sequence --- -------------- this domain -------------   hmm coord   ali coord   env coord
# target name        accession   tlen query name           accession   qlen   E-value  score  bias   #  of  c-Evalue  i-Evalue  score  bias  from    to  from    to  from    to  acc description of target
#------------------- ---------- ----- -------------------- ---------- ----- --------- ------ ----- --- --- --------- --------- ------ ----- ----- ----- ----- ----- ----- ----- ---- ---------------------
SOLCI003434100       -            283 EOG09360KEM          -            185   5.1e-68  230.5  37.6   1   2     5e-59   8.4e-55  187.4  15.8     4   146    48   209    44   221 0.89 -
SOLCI003434100       -            283 EOG09360KEM          -            185   5.1e-68  230.5  37.6   2   2   7.4e-18   1.3e-13   53.1   7.7   127   184   224   281   212   282 0.88 -
SOLCI002437600       -            466 EOG09360KEM          -            185   4.8e-14   54.5   2.8   1   2     0.048     8e+02    1.6   0.7   139   167   268   296   259   303 0.80 -
SOLCI002437600       -            466 EOG09360KEM          -            185   4.8e-14   54.5   2.8   2   2   2.8e-18   4.8e-14   54.5   2.8    58   176   316   435   299   443 0.87 -
SOLCI007295700       -            116 EOG09360KEM          -            185      0.56   11.9   0.8   1   1   4.8e-05       0.8   11.4   0.8    92   139     6    54     3    59 0.88 -
SOLCI004355700       -             78 EOG09360KEM          -            185      0.98   11.1   5.5   1   1   6.3e-05       1.1   11.0   5.5    45   104    15    75     7    78 0.78 -
#
# Program:         hmmsearch
# Version:         3.1b2 (February 2015)
# Pipeline mode:   SEARCH
# Query file:      /home/pgsb/tetiana.nosenko/lineages/embryophyta_odb9//hmms/EOG09360KEM.hmm
# Target file:     /nfs/pgsb/data/S_chilense/Schilense_genome/Solanum_chilense_v3.3_protein.fa
# Option settings: hmmsearch -o ./tmp/temp_Schil_BUSCO_prot_1362887668 --domtblout /home/ibis/tetiana.nosenko/Documents/S_chilense/11_S_chilense_genome/Schilense_genome_sequence/BUSCO_assessment/run_Schil_BUSCO_prot/hmmer_output/EOG09360KEM.out.1 --cpu 1 /home/pgsb/tetiana.nosenko/lineages/embryophyta_odb9//hmms/EOG09360KEM.hmm /nfs/pgsb/data/S_chilense/Schilense_genome/Solanum_chilense_v3.3_protein.fa 
# Current dir:     /home/ibis/tetiana.nosenko/Documents/S_chilense/11_S_chilense_genome/Schilense_genome_sequence/BUSCO_assessment
# Date:            Wed Mar  8 09:22:34 2017
# [ok]
```
