## Supplementary material for "The *de novo* reference genome and transcriptome assemblies of the wild tomato species *Solanum chilense*": EOG09360KES.out.1

```
#                                                                            --- full sequence --- -------------- this domain -------------   hmm coord   ali coord   env coord
# target name        accession   tlen query name           accession   qlen   E-value  score  bias   #  of  c-Evalue  i-Evalue  score  bias  from    to  from    to  from    to  acc description of target
#------------------- ---------- ----- -------------------- ---------- ----- --------- ------ ----- --- --- --------- --------- ------ ----- ----- ----- ----- ----- ----- ----- ---- ---------------------
SOLCI007218200       -            338 EOG09360KES          -            219  2.1e-110  369.3   8.4   1   2   3.7e-07    0.0063   17.9   0.2     9    28    67    86    62   104 0.78 -
SOLCI007218200       -            338 EOG09360KES          -            219  2.1e-110  369.3   8.4   2   2  4.8e-110  8.1e-106  354.3   3.2    17   215   125   328   117   332 0.96 -
SOLCI000971400       -            307 EOG09360KES          -            219   1.2e-15   59.5   0.4   1   1   1.1e-19   1.8e-15   58.9   0.4    27   112   109   197   100   260 0.80 -
SOLCI003660900       -            309 EOG09360KES          -            219   1.3e-15   59.4   0.3   1   1   1.2e-19     2e-15   58.8   0.3    26   112   110   199    97   253 0.76 -
SOLCI005432300       -            131 EOG09360KES          -            219       1.4   10.2   7.3   1   1   2.7e-05      0.45   11.8   4.4    57   126    53   122    43   126 0.86 -
#
# Program:         hmmsearch
# Version:         3.1b2 (February 2015)
# Pipeline mode:   SEARCH
# Query file:      /home/pgsb/tetiana.nosenko/lineages/embryophyta_odb9//hmms/EOG09360KES.hmm
# Target file:     /nfs/pgsb/data/S_chilense/Schilense_genome/Solanum_chilense_v3.3_protein.fa
# Option settings: hmmsearch -o ./tmp/temp_Schil_BUSCO_prot_1362887668 --domtblout /home/ibis/tetiana.nosenko/Documents/S_chilense/11_S_chilense_genome/Schilense_genome_sequence/BUSCO_assessment/run_Schil_BUSCO_prot/hmmer_output/EOG09360KES.out.1 --cpu 1 /home/pgsb/tetiana.nosenko/lineages/embryophyta_odb9//hmms/EOG09360KES.hmm /nfs/pgsb/data/S_chilense/Schilense_genome/Solanum_chilense_v3.3_protein.fa 
# Current dir:     /home/ibis/tetiana.nosenko/Documents/S_chilense/11_S_chilense_genome/Schilense_genome_sequence/BUSCO_assessment
# Date:            Wed Mar  8 09:22:34 2017
# [ok]
```
