## Supplementary material for "The *de novo* reference genome and transcriptome assemblies of the wild tomato species *Solanum chilense*": EOG09360KFU.out.1

```
#                                                                            --- full sequence --- -------------- this domain -------------   hmm coord   ali coord   env coord
# target name        accession   tlen query name           accession   qlen   E-value  score  bias   #  of  c-Evalue  i-Evalue  score  bias  from    to  from    to  from    to  acc description of target
#------------------- ---------- ----- -------------------- ---------- ----- --------- ------ ----- --- --- --------- --------- ------ ----- ----- ----- ----- ----- ----- ----- ---- ---------------------
SOLCI001621200       -            424 EOG09360KFU          -            278  1.1e-111  374.5  18.4   1   3   6.6e-85   1.7e-82  278.8   0.9     2   160    34   204    31   210 0.89 -
SOLCI001621200       -            424 EOG09360KFU          -            278  1.1e-111  374.5  18.4   2   3     0.037       9.4    7.3   2.3   139   163   202   226   199   231 0.84 -
SOLCI001621200       -            424 EOG09360KFU          -            278  1.1e-111  374.5  18.4   3   3   2.9e-30   7.3e-28   99.5   2.2   139   273   234   377   228   382 0.77 -
SOLCI004345000       -            381 EOG09360KFU          -            278   2.2e-65  222.6   3.6   1   1   1.8e-67   4.5e-65  221.6   3.6     6   270    41   320    37   326 0.75 -
SOLCI003483400       -            324 EOG09360KFU          -            278   3.1e-64  218.8  10.9   1   1   1.5e-64   3.8e-62  212.0  10.8     3   268    22   266    20   277 0.77 -
SOLCI004327600       -            479 EOG09360KFU          -            278   2.6e-31  110.8   7.2   1   1   1.5e-33   3.7e-31  110.3   4.8    13   131    32   164    26   215 0.81 -
SOLCI005634300       -            393 EOG09360KFU          -            278   3.1e-30  107.3   0.2   1   1   2.3e-32   5.9e-30  106.4   0.2     4   133    40   182    35   197 0.80 -
SOLCI005586300       -            307 EOG09360KFU          -            278   3.5e-30  107.1   1.7   1   1     5e-32   1.3e-29  105.3   1.7     5   129    46   184    42   188 0.85 -
SOLCI005769100       -            330 EOG09360KFU          -            278   1.1e-29  105.5   3.3   1   1   1.9e-31   4.9e-29  103.4   3.3     9   130    38   176    30   185 0.79 -
SOLCI005418100       -            398 EOG09360KFU          -            278   1.4e-29  105.1   0.1   1   1   8.7e-32   2.2e-29  104.5   0.1    12   131    38   166    23   182 0.80 -
SOLCI005633500       -            341 EOG09360KFU          -            278   2.1e-29  104.6   2.7   1   1   6.7e-31   1.7e-28  101.6   2.7     9   129    52   189    44   210 0.79 -
SOLCI005627600       -            300 EOG09360KFU          -            278   2.1e-29  104.5   0.4   1   1   1.2e-31   3.1e-29  104.0   0.4    51   206    85   235    73   250 0.71 -
SOLCI001701600       -            183 EOG09360KFU          -            278   7.2e-29  102.8   1.4   1   1   3.5e-31   8.9e-29  102.5   1.4     4   127    26   153    23   174 0.81 -
SOLCI000701800       -            352 EOG09360KFU          -            278   1.3e-28  102.0   7.4   1   1     1e-29   2.6e-27   97.7   7.4     3   127    21   166    19   172 0.78 -
SOLCI007240000       -            370 EOG09360KFU          -            278     6e-28   99.8   4.7   1   1   1.7e-29   4.4e-27   97.0   4.7     5   126    31   171    26   176 0.74 -
SOLCI005033400       -            374 EOG09360KFU          -            278     2e-27   98.1   7.9   1   2    0.0034      0.87   10.7   0.7     2    51    53   102    52   121 0.70 -
SOLCI005033400       -            374 EOG09360KFU          -            278     2e-27   98.1   7.9   2   2   9.9e-28   2.5e-25   91.2   1.3    54   128   131   207   122   253 0.90 -
SOLCI000030800       -            374 EOG09360KFU          -            278   5.2e-27   96.7   1.1   1   2   2.1e-29   5.2e-27   96.7   1.1    57   129   112   184    38   256 0.81 -
SOLCI000030800       -            374 EOG09360KFU          -            278   5.2e-27   96.7   1.1   2   2         4     1e+03    0.7   0.2   148   191   289   331   278   354 0.63 -
SOLCI002801400       -            290 EOG09360KFU          -            278   5.6e-27   96.6   2.1   1   2      0.12        30    5.6   0.0    18    55    25    65    10    73 0.68 -
SOLCI002801400       -            290 EOG09360KFU          -            278   5.6e-27   96.6   2.1   2   2   2.8e-27   7.2e-25   89.7   1.2    55   129    86   159    75   174 0.91 -
SOLCI003659500       -            367 EOG09360KFU          -            278   6.7e-27   96.3   8.2   1   1   2.7e-29   6.7e-27   96.3   8.2    48   163   107   223    39   234 0.72 -
SOLCI003578400       -            313 EOG09360KFU          -            278   8.5e-27   96.0   7.9   1   1   2.2e-28   5.6e-26   93.3   7.9    16   127    10   139     1   145 0.70 -
SOLCI004059200       -            315 EOG09360KFU          -            278   1.4e-26   95.3   0.4   1   1   1.6e-28   3.9e-26   93.8   0.4     8   128    50   183    41   190 0.77 -
SOLCI006749900       -            258 EOG09360KFU          -            278   1.5e-26   95.2   0.3   1   1   8.8e-29   2.2e-26   94.6   0.3    21   129    18   138    13   154 0.75 -
SOLCI000741600       -            224 EOG09360KFU          -            278   1.9e-26   94.9   0.0   1   1   1.3e-28   3.2e-26   94.1   0.0     7   128    74   208    63   214 0.80 -
SOLCI005633900       -            336 EOG09360KFU          -            278   4.1e-26   93.8   3.8   1   1   4.4e-27   1.1e-24   89.1   3.8    11   128    63   199    53   205 0.71 -
SOLCI005766600       -            285 EOG09360KFU          -            278   2.1e-25   91.4   0.1   1   1   1.5e-27   3.7e-25   90.7   0.1     4   142    10   165     7   193 0.75 -
SOLCI004799500       -            243 EOG09360KFU          -            278   4.7e-25   90.3   4.4   1   1   1.7e-26   4.4e-24   87.1   4.4    55   128    74   146    11   152 0.78 -
SOLCI003057200       -            393 EOG09360KFU          -            278   1.2e-24   89.0   0.9   1   1   1.1e-26   2.9e-24   87.7   0.5    56   128   129   201   126   210 0.94 -
SOLCI004286500       -            190 EOG09360KFU          -            278   2.8e-24   87.8   0.1   1   1   1.6e-26   4.1e-24   87.2   0.1    50   131    26   108     1   114 0.79 -
SOLCI002105400       -            373 EOG09360KFU          -            278   7.8e-24   86.3   3.5   1   2   3.4e-25   8.6e-23   82.9   3.4     8   131    41   171    34   204 0.73 -
SOLCI002105400       -            373 EOG09360KFU          -            278   7.8e-24   86.3   3.5   2   2       1.4   3.4e+02    2.2   0.1   102   164   175   244   168   254 0.68 -
SOLCI001037100       -            173 EOG09360KFU          -            278   1.4e-23   85.5   2.1   1   2       8.1     2e+03   -0.4   1.0    20    39    33    54    22    70 0.66 -
SOLCI001037100       -            173 EOG09360KFU          -            278   1.4e-23   85.5   2.1   2   2   5.6e-26   1.4e-23   85.5   2.1    55   127    92   162    77   168 0.90 -
SOLCI003209900       -            183 EOG09360KFU          -            278   2.7e-23   84.5   3.5   1   1   1.3e-25   3.2e-23   84.3   3.5    17   127    27   141     6   172 0.67 -
SOLCI000741500       -            182 EOG09360KFU          -            278   4.4e-23   83.8   0.6   1   1   2.2e-25   5.6e-23   83.5   0.6    19   128    53   170    40   173 0.74 -
SOLCI006499700       -            284 EOG09360KFU          -            278   5.3e-23   83.6   3.8   1   1   1.6e-23     4e-21   77.4   3.1    55   136    79   172     5   215 0.80 -
SOLCI001724800       -            189 EOG09360KFU          -            278   1.5e-22   82.1   1.5   1   1     8e-25     2e-22   81.7   1.5    53   129    72   151     4   156 0.92 -
SOLCI001952500       -            132 EOG09360KFU          -            278   1.6e-22   82.0   6.5   1   1   7.8e-25     2e-22   81.7   6.5    57   173     6   121     2   128 0.92 -
SOLCI005069000       -            176 EOG09360KFU          -            278     2e-22   81.6   0.3   1   1   8.1e-25     2e-22   81.6   0.3    55   129    84   158    42   170 0.88 -
SOLCI002601600       -            243 EOG09360KFU          -            278   2.9e-22   81.2   3.4   1   1   1.4e-24   3.5e-22   80.9   3.4     5   127    69   198    64   235 0.77 -
SOLCI004824900       -            208 EOG09360KFU          -            278   3.4e-22   80.9   2.7   1   1   1.7e-24   4.2e-22   80.6   2.7    24   128    59   164    30   189 0.81 -
SOLCI000342400       -            198 EOG09360KFU          -            278   5.1e-22   80.3   2.1   1   1   2.4e-24     6e-22   80.1   2.1    51   130    78   156    31   188 0.80 -
SOLCI000741400       -            353 EOG09360KFU          -            278   5.9e-22   80.1   4.8   1   2       2.4   5.9e+02    1.4   0.8     4    35    67    98    65   111 0.84 -
SOLCI000741400       -            353 EOG09360KFU          -            278   5.9e-22   80.1   4.8   2   2   2.9e-24   7.3e-22   79.8   0.2    55   128   148   221   145   251 0.94 -
SOLCI007223300       -            333 EOG09360KFU          -            278     6e-22   80.1   0.1   1   1   4.7e-24   1.2e-21   79.1   0.1    51   129    95   174    85   194 0.90 -
SOLCI001669500       -            263 EOG09360KFU          -            278   1.2e-21   79.1   3.2   1   2   1.2e-23   2.9e-21   77.9   0.2    42   128    32   121    27   147 0.86 -
SOLCI001669500       -            263 EOG09360KFU          -            278   1.2e-21   79.1   3.2   2   2       1.4   3.6e+02    2.1   0.2   139   212   162   234   143   248 0.72 -
SOLCI001589100       -            221 EOG09360KFU          -            278   1.4e-21   78.9   8.5   1   1   1.1e-23   2.9e-21   77.9   8.4    10   127    52   183    44   188 0.79 -
SOLCI005853100       -            186 EOG09360KFU          -            278   2.6e-21   78.0   1.4   1   1   1.3e-23   3.2e-21   77.7   1.4     6   127    14   143     9   153 0.72 -
SOLCI002820000       -            274 EOG09360KFU          -            278   4.1e-21   77.4   0.3   1   1     2e-23   5.1e-21   77.1   0.3    19   140    33   160    10   224 0.73 -
SOLCI003046500       -            136 EOG09360KFU          -            278   7.2e-21   76.6   1.1   1   1   3.3e-23   8.4e-21   76.4   1.1    25   132    17   125     4   134 0.79 -
SOLCI002981400       -            353 EOG09360KFU          -            278   1.6e-20   75.5   5.6   1   1   2.2e-22   5.5e-20   73.7   5.6    55   129    98   173    27   178 0.90 -
SOLCI001589000       -            212 EOG09360KFU          -            278   1.9e-20   75.2   6.6   1   1   1.5e-22   3.7e-20   74.3   6.5    23   127    79   184    43   188 0.72 -
SOLCI002069400       -            153 EOG09360KFU          -            278     2e-20   75.1   0.8   1   1   9.4e-23   2.4e-20   74.9   0.8    28   128    35   139    14   143 0.81 -
SOLCI003880300       -            203 EOG09360KFU          -            278   2.1e-20   75.0   1.9   1   1   1.3e-22   3.2e-20   74.4   1.9    53   130    55   134     2   189 0.81 -
SOLCI001589200       -            210 EOG09360KFU          -            278   2.6e-20   74.8   4.5   1   1   1.3e-22   3.3e-20   74.4   4.5    11   127    42   166    35   191 0.75 -
SOLCI004917600       -            178 EOG09360KFU          -            278   2.7e-20   74.7   1.6   1   1   1.3e-22   3.4e-20   74.4   1.6     6   127    24   146    19   168 0.84 -
SOLCI001588900       -            219 EOG09360KFU          -            278   2.8e-20   74.6   5.3   1   1   1.6e-22   4.2e-20   74.1   5.0    42   127    85   171    32   174 0.82 -
SOLCI001110300       -            157 EOG09360KFU          -            278   3.7e-20   74.2   0.1   1   1     2e-22   4.9e-20   73.8   0.1    19   128    30   150    15   154 0.78 -
SOLCI001305800       -            211 EOG09360KFU          -            278     7e-20   73.3   3.1   1   1   3.7e-22   9.3e-20   72.9   3.1     8   127    31   152    23   158 0.82 -
SOLCI003993300       -            205 EOG09360KFU          -            278   7.6e-20   73.2   0.6   1   1   8.2e-22   2.1e-19   71.8   0.1    46   127    90   178    77   186 0.84 -
SOLCI003003000       -            421 EOG09360KFU          -            278   9.3e-20   72.9   2.8   1   2       1.6   4.1e+02    1.9   0.0    10    41    66    97    57   116 0.63 -
SOLCI003003000       -            421 EOG09360KFU          -            278   9.3e-20   72.9   2.8   2   2   3.1e-21   7.8e-19   69.9   1.1    58   128   143   210   135   216 0.90 -
SOLCI006696400       -            170 EOG09360KFU          -            278   1.3e-19   72.5   0.1   1   1     6e-22   1.5e-19   72.2   0.1    19   130    26   143     9   163 0.71 -
SOLCI006017900       -            165 EOG09360KFU          -            278   2.5e-19   71.5   0.2   1   1   1.2e-21   2.9e-19   71.3   0.2    63   145    55   139     6   147 0.75 -
SOLCI005033200       -            240 EOG09360KFU          -            278   4.1e-19   70.8   0.2   1   1   2.3e-21   5.8e-19   70.3   0.2    28   130    26   134     8   165 0.74 -
SOLCI003447400       -            164 EOG09360KFU          -            278     1e-18   69.5   1.8   1   1     5e-21   1.3e-18   69.2   1.8    18   128    16   136     3   153 0.73 -
SOLCI006697900       -            134 EOG09360KFU          -            278   1.1e-18   69.4   0.1   1   1   5.3e-21   1.3e-18   69.1   0.1    25   132    17   124     5   127 0.81 -
SOLCI001503900       -            165 EOG09360KFU          -            278   2.4e-18   68.3   0.4   1   1   1.2e-20     3e-18   68.0   0.4    56   127    76   152    26   157 0.84 -
SOLCI004987300       -            297 EOG09360KFU          -            278   3.3e-18   67.8   3.0   1   1   1.3e-20   3.3e-18   67.8   3.0    57   127   221   293   158   296 0.80 -
SOLCI001317900       -            223 EOG09360KFU          -            278   5.9e-18   67.0   0.8   1   1   3.5e-20   8.9e-18   66.4   0.8    57   128   152   222   143   223 0.93 -
SOLCI006814400       -            163 EOG09360KFU          -            278   6.3e-18   66.9   1.4   1   1   3.1e-20   7.9e-18   66.6   1.4     6   127     7   140     2   144 0.72 -
SOLCI004958100       -            105 EOG09360KFU          -            278   6.8e-18   66.8   1.1   1   1   2.7e-20   6.9e-18   66.8   1.1    66   127     2    62     1    87 0.91 -
SOLCI002526000       -            140 EOG09360KFU          -            278   1.5e-17   65.7   1.9   1   1   8.1e-20     2e-17   65.2   1.9    19   128     5   121     2   133 0.70 -
SOLCI004981700       -            101 EOG09360KFU          -            278     2e-17   65.3   1.7   1   1   8.4e-20   2.1e-17   65.2   1.7    62   130     9    78     3    99 0.91 -
SOLCI001845600       -            259 EOG09360KFU          -            278     3e-17   64.7   0.3   1   1   2.4e-19   6.2e-17   63.7   0.0    50   127   152   232   143   242 0.85 -
SOLCI003539200       -            223 EOG09360KFU          -            278   5.8e-17   63.8   1.6   1   1   2.3e-19   5.8e-17   63.8   1.6    48   128    50   131     3   143 0.74 -
SOLCI001465500       -            213 EOG09360KFU          -            278   5.9e-17   63.7   1.4   1   1   2.3e-19   5.9e-17   63.7   1.4    56   133   130   209   114   213 0.86 -
SOLCI003703300       -            158 EOG09360KFU          -            278   1.3e-16   62.6   1.1   1   1   6.5e-19   1.6e-16   62.3   1.1    57   141    61   145    50   152 0.84 -
SOLCI004833600       -            184 EOG09360KFU          -            278   1.5e-16   62.4   4.2   1   1     8e-19     2e-16   62.0   4.2    17   129    49   171    32   181 0.71 -
SOLCI003768800       -            131 EOG09360KFU          -            278   1.7e-16   62.3   3.0   1   1   8.5e-19   2.1e-16   61.9   3.0    83   130    43    90    38    99 0.94 -
SOLCI005429400       -            129 EOG09360KFU          -            278   1.9e-16   62.1   1.1   1   1   8.6e-19   2.2e-16   61.9   1.1    60   127    53   122     1   125 0.69 -
SOLCI001730600       -            193 EOG09360KFU          -            278     4e-16   61.0   2.6   1   1   2.2e-18   5.5e-16   60.6   2.6    14   127    10   130     2   152 0.76 -
SOLCI004987800       -            147 EOG09360KFU          -            278   4.2e-16   60.9   1.2   1   1     2e-18     5e-16   60.7   1.2    54   131    62   141     7   146 0.71 -
SOLCI007495600       -            182 EOG09360KFU          -            278   4.8e-16   60.8   1.5   1   1   4.4e-18   1.1e-15   59.5   1.5    13   127    26   159    17   166 0.67 -
SOLCI007388000       -            241 EOG09360KFU          -            278   5.8e-16   60.5   1.9   1   2       8.4   2.1e+03   -0.4   0.2    18    35    41    58    30   122 0.48 -
SOLCI007388000       -            241 EOG09360KFU          -            278   5.8e-16   60.5   1.9   2   2   2.3e-18   5.8e-16   60.5   1.9    71   127   183   239   164   241 0.87 -
SOLCI003475600       -            392 EOG09360KFU          -            278   2.7e-15   58.3   0.0   1   1   1.6e-17   4.1e-15   57.7   0.0    57   129   299   373   283   377 0.83 -
SOLCI006778300       -            230 EOG09360KFU          -            278   2.8e-15   58.2   9.1   1   1   4.8e-17   1.2e-14   56.1   9.1    26   129    31   146     7   152 0.76 -
SOLCI004987400       -            133 EOG09360KFU          -            278   2.8e-15   58.2   4.2   1   1   1.4e-17   3.4e-15   57.9   4.2    37   127    35   123     3   126 0.65 -
SOLCI001044200       -            147 EOG09360KFU          -            278     3e-15   58.1   4.2   1   1   1.6e-17   4.2e-15   57.7   4.2    83   130    52    99    43   109 0.94 -
SOLCI000728000       -            144 EOG09360KFU          -            278   3.3e-15   58.0   0.2   1   1   1.6e-17   4.1e-15   57.7   0.2    16   127    14   135     4   138 0.76 -
SOLCI001005000       -            174 EOG09360KFU          -            278   4.5e-15   57.6   3.6   1   1   1.9e-17   4.8e-15   57.5   2.4    84   128    38    82    31    94 0.92 -
SOLCI004987700       -            143 EOG09360KFU          -            278   5.6e-15   57.2   1.0   1   1   2.7e-17   6.9e-15   57.0   1.0    48   131    50   137     3   140 0.66 -
SOLCI002961400       -            239 EOG09360KFU          -            278   6.4e-15   57.1   2.9   1   1   2.5e-17   6.4e-15   57.1   2.9    81   127   191   237   173   239 0.94 -
SOLCI004413400       -            165 EOG09360KFU          -            278     7e-15   56.9   0.7   1   1   3.3e-17   8.3e-15   56.7   0.7    64   134    68   137    52   159 0.86 -
SOLCI000793400       -            148 EOG09360KFU          -            278   7.5e-15   56.8   2.7   1   1   3.2e-17   8.1e-15   56.7   2.7    55   129    69   145    13   148 0.73 -
SOLCI001845300       -            150 EOG09360KFU          -            278   9.6e-15   56.5   0.4   1   1   4.5e-17   1.1e-14   56.2   0.4    21   129    10   123     1   127 0.70 -
SOLCI002043000       -            241 EOG09360KFU          -            278   1.7e-14   55.6   5.3   1   1   6.8e-17   1.7e-14   55.6   5.3    81   127   193   239   185   241 0.94 -
SOLCI007467700       -            196 EOG09360KFU          -            278   2.4e-14   55.2   0.9   1   1   1.9e-16   4.9e-14   54.2   0.9    80   128   135   183   109   187 0.94 -
SOLCI003137000       -            188 EOG09360KFU          -            278   4.3e-14   54.3   1.2   1   1   1.7e-16   4.3e-14   54.3   1.2    58   127    93   165    75   171 0.84 -
SOLCI002249700       -            183 EOG09360KFU          -            278   5.2e-14   54.1   3.4   1   2       1.2     3e+02    2.4   0.1    22    70    34    81    19    90 0.70 -
SOLCI002249700       -            183 EOG09360KFU          -            278   5.2e-14   54.1   3.4   2   2   2.1e-16   5.2e-14   54.1   3.4    83   128   116   161    83   167 0.86 -
SOLCI004983000       -            144 EOG09360KFU          -            278   5.3e-14   54.0   5.5   1   1   2.9e-16   7.4e-14   53.6   5.5    84   132    51    99    45   102 0.95 -
SOLCI000473800       -            175 EOG09360KFU          -            278   7.2e-14   53.6   5.4   1   1   3.3e-16   8.3e-14   53.4   5.4    84   162     6    86     3   154 0.80 -
SOLCI000858300       -            168 EOG09360KFU          -            278     1e-13   53.1   0.5   1   1   4.8e-16   1.2e-13   52.9   0.5    73   135    68   133    50   149 0.86 -
SOLCI001544700       -            124 EOG09360KFU          -            278     1e-13   53.1   1.3   1   1   4.5e-16   1.1e-13   53.0   1.3    17   128    15   121     2   124 0.81 -
SOLCI000368400       -            276 EOG09360KFU          -            278   1.1e-13   53.1   5.4   1   1   4.2e-16   1.1e-13   53.1   5.4    30   155    14   147     3   164 0.72 -
SOLCI006623500       -            375 EOG09360KFU          -            278   1.6e-13   52.5   0.5   1   1   8.9e-16   2.2e-13   52.0   0.5    62   146   215   297   204   348 0.85 -
SOLCI007370800       -            123 EOG09360KFU          -            278   1.7e-13   52.4   0.8   1   1   8.5e-16   2.1e-13   52.1   0.8    80   135    18    76     7    92 0.87 -
SOLCI004796900       -            521 EOG09360KFU          -            278   2.2e-13   52.0   1.8   1   1   1.9e-15   4.8e-13   50.9   1.8    62   129   434   504   431   509 0.89 -
SOLCI005025400       -            295 EOG09360KFU          -            278   3.4e-13   51.4   0.9   1   1   2.3e-15   5.8e-13   50.6   0.9    80   129    90   138    78   149 0.93 -
SOLCI001192300       -            132 EOG09360KFU          -            278   5.8e-13   50.6   0.5   1   1     3e-15   7.6e-13   50.3   0.5    62   129    18    79     6    83 0.87 -
SOLCI001544600       -            118 EOG09360KFU          -            278   7.5e-13   50.3   0.2   1   1   3.2e-15   8.1e-13   50.2   0.2    27   125    23   118     6   118 0.74 -
SOLCI004193400       -            370 EOG09360KFU          -            278   9.1e-13   50.0   0.8   1   1   5.6e-15   1.4e-12   49.4   0.8    62   156   213   305   204   322 0.80 -
SOLCI002333900       -            167 EOG09360KFU          -            278   9.2e-13   50.0   2.0   1   1   4.6e-15   1.2e-12   49.6   1.7    80   140    75   138    61   147 0.86 -
SOLCI005195100       -            419 EOG09360KFU          -            278     1e-12   49.8   2.7   1   1   4.1e-15     1e-12   49.8   2.7    83   132   356   404   348   418 0.89 -
SOLCI001714700       -            444 EOG09360KFU          -            278   1.3e-12   49.5   1.4   1   1   7.7e-15     2e-12   48.9   1.4    36   127   186   277   157   322 0.79 -
SOLCI000816700       -            361 EOG09360KFU          -            278   1.3e-12   49.5   0.3   1   1     1e-14   2.5e-12   48.5   0.3    61   130   217   279   212   313 0.83 -
SOLCI004326900       -            164 EOG09360KFU          -            278   2.7e-12   48.5  11.4   1   1   1.7e-14   4.4e-12   47.8  11.4    19   129    23   138     7   142 0.66 -
SOLCI002283300       -            309 EOG09360KFU          -            278   3.6e-12   48.0   0.1   1   1   2.1e-14   5.2e-12   47.5   0.1    60   154   188   280   180   293 0.80 -
SOLCI001865700       -            356 EOG09360KFU          -            278   5.9e-12   47.3   2.6   1   1   3.5e-14   8.8e-12   46.8   2.6    80   129   306   354   229   356 0.83 -
SOLCI003137100       -            169 EOG09360KFU          -            278   7.2e-12   47.0   3.5   1   1   4.2e-14   1.1e-11   46.5   3.5    83   127    98   142    84   148 0.93 -
SOLCI004799600       -            153 EOG09360KFU          -            278   8.5e-12   46.8   4.3   1   1   3.4e-14   8.5e-12   46.8   4.3    80   130    56   106    39   127 0.88 -
SOLCI002716500       -            275 EOG09360KFU          -            278   1.5e-11   46.0   0.1   1   1   9.3e-14   2.4e-11   45.4   0.1    75   129   204   257   169   260 0.90 -
SOLCI000499500       -            324 EOG09360KFU          -            278   1.6e-11   45.9   4.1   1   1   8.8e-14   2.2e-11   45.4   4.1    79   128   273   321   202   324 0.79 -
SOLCI003612100       -            148 EOG09360KFU          -            278   1.6e-11   45.9   0.9   1   1   8.3e-14   2.1e-11   45.5   0.9    79   131    63   115    52   128 0.88 -
SOLCI004079100       -            144 EOG09360KFU          -            278   1.7e-11   45.8   2.9   1   1   7.6e-14   1.9e-11   45.7   2.9    66   134    52   121    28   142 0.81 -
SOLCI000206400       -            237 EOG09360KFU          -            278   2.1e-11   45.5   0.1   1   1   1.1e-13   2.8e-11   45.1   0.1    51   130   155   235   147   237 0.87 -
SOLCI001845200       -            177 EOG09360KFU          -            278   2.5e-11   45.3   8.4   1   1   2.9e-13   7.3e-11   43.7   8.4    83   128   101   146     6   169 0.87 -
SOLCI000446100       -            135 EOG09360KFU          -            278   2.7e-11   45.2   5.9   1   1   1.4e-13   3.6e-11   44.7   5.9    83   127    83   128    63   132 0.88 -
SOLCI007471300       -            119 EOG09360KFU          -            278   3.6e-11   44.7   8.8   1   2      0.49   1.2e+02    3.6   0.0   174   203    10    39     1    43 0.85 -
SOLCI007471300       -            119 EOG09360KFU          -            278   3.6e-11   44.7   8.8   2   2   7.4e-13   1.9e-10   42.4   6.0    84   140    45   102    40   118 0.81 -
SOLCI005231100       -            152 EOG09360KFU          -            278   4.7e-11   44.4   2.6   1   1   2.7e-13   6.9e-11   43.8   2.6    68   131    78   142    72   146 0.87 -
SOLCI002184900       -            130 EOG09360KFU          -            278   6.2e-11   44.0   4.6   1   1   4.1e-13     1e-10   43.2   4.6    83   130    68   115    61   122 0.94 -
SOLCI004491000       -            141 EOG09360KFU          -            278   6.8e-11   43.8   5.9   1   1   4.3e-13   1.1e-10   43.2   5.9    83   127    84   129    68   136 0.92 -
SOLCI001430800       -            127 EOG09360KFU          -            278   7.5e-11   43.7   5.1   1   1     3e-13   7.5e-11   43.7   5.1    83   131    62   111    40   121 0.91 -
SOLCI002200600       -            253 EOG09360KFU          -            278   9.9e-11   43.3   0.4   1   1   5.8e-13   1.5e-10   42.8   0.4    63   129   179   247   175   253 0.88 -
SOLCI005025500       -            165 EOG09360KFU          -            278   1.1e-10   43.2   0.1   1   1   5.7e-13   1.4e-10   42.8   0.1    80   129    90   138    76   152 0.91 -
SOLCI005367400       -            292 EOG09360KFU          -            278   1.5e-10   42.7   1.7   1   1   8.5e-13   2.1e-10   42.2   1.7    79   129   182   231   175   258 0.85 -
SOLCI007512100       -            301 EOG09360KFU          -            278   1.6e-10   42.6   2.1   1   1   1.1e-12   2.8e-10   41.8   2.1    59   165   151   256   139   263 0.84 -
SOLCI004490400       -            421 EOG09360KFU          -            278   1.6e-10   42.6   1.5   1   1   2.6e-12   6.5e-10   40.6   1.9    83   130   355   401   345   420 0.87 -
SOLCI001873600       -            492 EOG09360KFU          -            278     2e-10   42.3   3.1   1   1     2e-12     5e-10   41.0   3.1    62   129   406   477   403   483 0.80 -
SOLCI004329500       -            163 EOG09360KFU          -            278   2.6e-10   42.0   0.2   1   1     1e-12   2.6e-10   42.0   0.2    74   128    82   136    18   151 0.83 -
SOLCI006293000       -            383 EOG09360KFU          -            278   7.2e-10   40.5   0.0   1   1   4.1e-12     1e-09   40.0   0.0    80   134   218   271   197   309 0.76 -
SOLCI005335300       -            107 EOG09360KFU          -            278   8.2e-10   40.3   2.0   1   1   3.4e-12   8.5e-10   40.3   2.0    81   128    26    73     9    97 0.89 -
SOLCI003673500       -            110 EOG09360KFU          -            278   8.5e-10   40.2   0.5   1   1   3.7e-12   9.3e-10   40.1   0.5    77   131    56   110    34   110 0.86 -
SOLCI004982900       -            131 EOG09360KFU          -            278     9e-10   40.2   1.2   1   1   4.5e-12   1.1e-09   39.8   1.2   102   130    62    90    57    99 0.93 -
SOLCI001549000       -            170 EOG09360KFU          -            278   9.3e-10   40.1   0.9   1   1   4.9e-12   1.2e-09   39.7   0.9    81   134    98   152    90   161 0.82 -
SOLCI000451600       -            148 EOG09360KFU          -            278   9.3e-10   40.1   6.3   1   1   4.4e-12   1.1e-09   39.9   6.3    67   135    53   122    42   143 0.81 -
SOLCI007022300       -            354 EOG09360KFU          -            278   1.2e-09   39.8   3.3   1   1   9.1e-12   2.3e-09   38.8   3.3    82   129   298   344   293   346 0.95 -
SOLCI003716500       -            237 EOG09360KFU          -            278   1.2e-09   39.8   0.4   1   1   4.7e-12   1.2e-09   39.8   0.4    80   133   126   178   112   186 0.85 -
SOLCI003913300       -            168 EOG09360KFU          -            278   1.3e-09   39.7   1.3   1   1   6.5e-12   1.6e-09   39.3   1.3    83   131   113   160    97   165 0.89 -
SOLCI005331200       -            179 EOG09360KFU          -            278   1.3e-09   39.6   3.7   1   1   7.3e-12   1.8e-09   39.1   3.7    79   137    96   154    81   174 0.80 -
SOLCI005067700       -            539 EOG09360KFU          -            278   1.5e-09   39.4   0.1   1   1   1.6e-11   4.2e-09   38.0   0.1    62   117   465   521   454   530 0.90 -
SOLCI003994800       -            371 EOG09360KFU          -            278   1.6e-09   39.4   0.8   1   1   9.9e-12   2.5e-09   38.7   0.8    61   129   267   334   255   342 0.88 -
SOLCI002332800       -            400 EOG09360KFU          -            278   1.7e-09   39.3   0.9   1   1     1e-11   2.6e-09   38.7   0.9    61   133   300   368   287   375 0.91 -
SOLCI004680800       -            311 EOG09360KFU          -            278   1.9e-09   39.1   0.7   1   2       8.3   2.1e+03   -0.4   0.1   231   271    75   113    70   123 0.62 -
SOLCI004680800       -            311 EOG09360KFU          -            278   1.9e-09   39.1   0.7   2   2   7.4e-12   1.9e-09   39.1   0.7    61   132   206   278   198   304 0.84 -
SOLCI006372100       -            397 EOG09360KFU          -            278   2.2e-09   38.9   7.0   1   1   2.2e-11   5.6e-09   37.6   7.0    82   128   339   384   336   387 0.94 -
SOLCI004121600       -            121 EOG09360KFU          -            278   2.5e-09   38.7   3.9   1   1   1.3e-11   3.2e-09   38.4   3.9    68   132    47   112    41   114 0.86 -
SOLCI002093400       -            385 EOG09360KFU          -            278   2.5e-09   38.7   0.2   1   1   9.9e-12   2.5e-09   38.7   0.2    58   131   154   225   141   238 0.88 -
SOLCI007383600       -            152 EOG09360KFU          -            278   3.8e-09   38.1   2.2   1   1     2e-11   5.1e-09   37.7   2.2    68   127    78   138    57   145 0.84 -
SOLCI002404300       -            318 EOG09360KFU          -            278     4e-09   38.0   0.1   1   1   2.3e-11   5.7e-09   37.5   0.1    61   131   169   237   157   273 0.79 -
SOLCI006278400       -            334 EOG09360KFU          -            278   4.2e-09   38.0   1.9   1   1   2.4e-11   6.1e-09   37.5   1.9    63   129   208   272   205   310 0.85 -
SOLCI003966300       -            352 EOG09360KFU          -            278   4.6e-09   37.8   4.3   1   1   4.1e-11     1e-08   36.7   4.3    82   129   299   345   295   349 0.95 -
SOLCI000622900       -            380 EOG09360KFU          -            278   5.4e-09   37.6   0.6   1   1   2.9e-11   7.4e-09   37.2   0.6    76   170   284   375   257   380 0.77 -
SOLCI005743400       -             94 EOG09360KFU          -            278   5.6e-09   37.6   1.4   1   1   2.7e-11   6.8e-09   37.3   1.4    83   133    38    87    29    92 0.90 -
SOLCI002775100       -            293 EOG09360KFU          -            278   6.6e-09   37.3   1.1   1   1   3.8e-11   9.5e-09   36.8   1.1    45   135   179   267   158   283 0.83 -
SOLCI000142000       -            226 EOG09360KFU          -            278   6.7e-09   37.3   2.5   1   1   4.3e-11   1.1e-08   36.6   2.5    82   128   177   222   168   225 0.89 -
SOLCI005434800       -            224 EOG09360KFU          -            278   8.8e-09   36.9   3.0   1   1   5.5e-11   1.4e-08   36.3   3.0    83   128   176   220   168   224 0.89 -
SOLCI005434600       -            230 EOG09360KFU          -            278   9.3e-09   36.8   3.0   1   1   5.5e-11   1.4e-08   36.3   3.0    83   128   182   226   173   230 0.89 -
SOLCI002646800       -            300 EOG09360KFU          -            278   9.6e-09   36.8   1.3   1   1   6.8e-11   1.7e-08   36.0   1.3    84   129   179   223   169   230 0.92 -
SOLCI007430300       -            383 EOG09360KFU          -            278   1.1e-08   36.6   6.8   1   1   8.6e-11   2.2e-08   35.6   6.8    82   128   325   370   322   374 0.94 -
SOLCI001796000       -            395 EOG09360KFU          -            278   1.5e-08   36.2   0.3   1   1   1.3e-10   3.4e-08   35.0   0.3    53   137   165   247   156   288 0.80 -
SOLCI002808400       -            241 EOG09360KFU          -            278   1.7e-08   36.0   2.3   1   1   1.2e-10   3.1e-08   35.1   2.3    78   133   179   233   162   239 0.86 -
SOLCI004118400       -            114 EOG09360KFU          -            278   2.1e-08   35.7   1.7   1   1   9.3e-11   2.3e-08   35.5   1.7    84   129    61   107    29   110 0.89 -
SOLCI003771800       -            726 EOG09360KFU          -            278   6.2e-08   34.1   0.3   1   1   4.2e-10   1.1e-07   33.4   0.3    71   127   664   721   645   723 0.89 -
SOLCI003497200       -            123 EOG09360KFU          -            278   6.5e-08   34.1   3.3   1   1   2.7e-10   6.7e-08   34.0   3.3    83   130    65   114    18   120 0.92 -
SOLCI003662300       -            177 EOG09360KFU          -            278     7e-08   34.0   0.5   1   1   3.9e-10   9.8e-08   33.5   0.5    82   131   122   170    93   174 0.85 -
SOLCI000542700       -            434 EOG09360KFU          -            278   7.6e-08   33.8   0.6   1   1     3e-10   7.6e-08   33.8   0.6    62   132   343   412   339   415 0.87 -
SOLCI005434500       -            186 EOG09360KFU          -            278   1.1e-07   33.4   1.9   1   1   6.6e-10   1.7e-07   32.7   1.9    83   128   138   182   131   186 0.89 -
SOLCI000034800       -            334 EOG09360KFU          -            278   1.1e-07   33.3   7.3   1   2       4.7   1.2e+03    0.4   0.0    23    76   192   246   180   253 0.79 -
SOLCI000034800       -            334 EOG09360KFU          -            278   1.1e-07   33.3   7.3   2   2   5.3e-10   1.3e-07   33.1   4.7    80   133   279   331   271   334 0.89 -
SOLCI006664000       -            248 EOG09360KFU          -            278   1.2e-07   33.3   4.4   1   1   6.6e-10   1.7e-07   32.7   4.4    81   128   199   244   189   247 0.88 -
SOLCI005438000       -            233 EOG09360KFU          -            278   1.4e-07   32.9   2.8   1   1   8.7e-10   2.2e-07   32.3   2.8    83   128   185   229   178   232 0.87 -
SOLCI005434900       -            127 EOG09360KFU          -            278   1.8e-07   32.7   3.1   1   1   1.2e-09   2.9e-07   31.9   3.1    82   128    78   123    68   127 0.83 -
SOLCI004796700       -            158 EOG09360KFU          -            278   2.1e-07   32.4   2.5   1   1   1.2e-09   2.9e-07   31.9   2.5    76   128   104   155    72   157 0.83 -
SOLCI000066500       -            312 EOG09360KFU          -            278   2.4e-07   32.2   0.1   1   1   1.4e-09   3.5e-07   31.7   0.1    83   129   255   300   206   304 0.82 -
SOLCI005522300       -            245 EOG09360KFU          -            278   2.5e-07   32.2   0.1   1   1   1.5e-09   3.8e-07   31.5   0.1    57   129   167   241   157   244 0.81 -
SOLCI003379000       -            132 EOG09360KFU          -            278   2.5e-07   32.2   2.9   1   1   1.4e-09   3.5e-07   31.7   2.9    83   128    83   129    72   131 0.91 -
SOLCI004796600       -            194 EOG09360KFU          -            278   2.5e-07   32.2   2.4   1   1   9.8e-10   2.5e-07   32.2   2.4    80   128   143   190   122   192 0.90 -
SOLCI000413600       -            153 EOG09360KFU          -            278     3e-07   31.9   0.6   1   1   1.8e-09   4.4e-07   31.3   0.6    83   132   103   151    89   153 0.91 -
SOLCI001074400       -            192 EOG09360KFU          -            278     3e-07   31.9   0.7   1   1   1.4e-09   3.7e-07   31.6   0.7    52   127   117   185    91   191 0.75 -
SOLCI001940700       -            541 EOG09360KFU          -            278   3.6e-07   31.6   1.7   1   1   2.9e-09   7.3e-07   30.6   1.7    77   132   479   536   458   539 0.85 -
SOLCI004580900       -            228 EOG09360KFU          -            278   4.4e-07   31.4   2.3   1   1   2.6e-09   6.5e-07   30.8   2.3    83   128   179   224   172   227 0.94 -
SOLCI004502900       -            739 EOG09360KFU          -            278   5.6e-07   31.0   3.6   1   1   5.3e-09   1.3e-06   29.8   3.6    84   128   694   737   681   739 0.91 -
SOLCI002361300       -            216 EOG09360KFU          -            278   6.5e-07   30.8   2.5   1   1   4.2e-09   1.1e-06   30.1   2.5    83   126   163   205   160   211 0.92 -
SOLCI005440100       -            438 EOG09360KFU          -            278   8.7e-07   30.4   2.8   1   1   6.9e-09   1.7e-06   29.4   2.8    80   134   373   423   367   433 0.86 -
SOLCI000080000       -            184 EOG09360KFU          -            278   9.3e-07   30.3   3.8   1   1   5.4e-09   1.4e-06   29.7   3.8    83   128   136   180   127   184 0.84 -
SOLCI002241400       -            110 EOG09360KFU          -            278   1.4e-06   29.7   1.0   1   1   6.1e-09   1.5e-06   29.6   1.0    80   131    60   110    36   110 0.89 -
SOLCI007518200       -            249 EOG09360KFU          -            278   1.5e-06   29.6   1.6   1   1   9.4e-09   2.4e-06   28.9   1.6    76   127   194   244   176   248 0.87 -
SOLCI000095500       -            536 EOG09360KFU          -            278   1.7e-06   29.4   0.1   1   1   1.3e-08   3.4e-06   28.4   0.1    84   132   292   336   281   390 0.73 -
SOLCI005968400       -             94 EOG09360KFU          -            278   2.5e-06   28.9   2.8   1   1   1.1e-08   2.7e-06   28.8   2.3    84   132    35    82    25    88 0.93 -
SOLCI003536100       -            492 EOG09360KFU          -            278     3e-06   28.6   3.2   1   1   2.9e-08   7.2e-06   27.4   3.2    81   134   428   477   420   487 0.85 -
SOLCI001004400       -            534 EOG09360KFU          -            278   3.2e-06   28.5   0.3   1   1   1.3e-08   3.2e-06   28.5   0.3    59   131   461   533   443   534 0.75 -
SOLCI005503700       -             83 EOG09360KFU          -            278   3.5e-06   28.4   3.8   1   1   1.6e-08     4e-06   28.2   3.8    82   130    33    81    26    83 0.82 -
SOLCI001334600       -            530 EOG09360KFU          -            278   3.8e-06   28.3   0.2   1   1     3e-08   7.6e-06   27.3   0.2    84   132   292   336   285   390 0.82 -
SOLCI005759800       -            341 EOG09360KFU          -            278   4.3e-06   28.1   1.2   1   1   2.8e-08   7.1e-06   27.4   1.2    83   147    30    96    15   126 0.79 -
SOLCI004782600       -            351 EOG09360KFU          -            278   4.8e-06   27.9   4.6   1   1     4e-08     1e-05   26.9   4.6    84   127   268   310   261   315 0.88 -
SOLCI007493300       -            297 EOG09360KFU          -            278   6.1e-06   27.6   4.3   1   1   5.1e-08   1.3e-05   26.5   4.3    81   128   244   293   237   296 0.82 -
SOLCI005953500       -            103 EOG09360KFU          -            278   7.4e-06   27.3   3.7   1   1   3.3e-08   8.3e-06   27.2   3.7    82   130    53   101    40   103 0.82 -
SOLCI004339800       -            175 EOG09360KFU          -            278   9.7e-06   26.9   1.1   1   1   5.7e-08   1.4e-05   26.4   1.1    84   131   129   175   120   175 0.93 -
SOLCI002236700       -            246 EOG09360KFU          -            278     1e-05   26.9   0.6   1   1   5.9e-08   1.5e-05   26.3   0.6    55   129   163   239   154   242 0.82 -
SOLCI002727100       -            385 EOG09360KFU          -            278   1.2e-05   26.7   1.9   1   1   1.1e-07   2.9e-05   25.4   1.9    83   128    29    73    16   104 0.81 -
SOLCI000103400       -            211 EOG09360KFU          -            278   1.2e-05   26.6   0.7   1   1     7e-08   1.8e-05   26.1   0.7    84   129   166   210   159   211 0.92 -
SOLCI002392500       -            119 EOG09360KFU          -            278   1.5e-05   26.3   4.4   1   1   7.3e-08   1.8e-05   26.0   4.4    83   129    45    90    35   103 0.90 -
SOLCI003394200       -            544 EOG09360KFU          -            278   2.3e-05   25.7   3.8   1   1   1.4e-07   3.6e-05   25.1   3.8    84   127   492   534   482   538 0.93 -
SOLCI006090600       -            387 EOG09360KFU          -            278   2.3e-05   25.7   2.3   1   1   9.2e-08   2.3e-05   25.7   0.7    55   127   309   381   300   385 0.79 -
SOLCI004479000       -             93 EOG09360KFU          -            278   3.5e-05   25.1   4.0   1   1   1.7e-07   4.4e-05   24.8   4.0    84   127    46    88    41    92 0.94 -
SOLCI004731500       -            299 EOG09360KFU          -            278   5.4e-05   24.5   1.6   1   1   3.8e-07   9.6e-05   23.7   1.6    83   135   226   277   197   291 0.89 -
SOLCI004072200       -            237 EOG09360KFU          -            278     6e-05   24.3   1.7   1   1   3.5e-07   8.9e-05   23.8   1.7    84   129   184   233   178   237 0.70 -
SOLCI006537500       -            299 EOG09360KFU          -            278   6.1e-05   24.3   4.0   1   1   5.2e-07   0.00013   23.2   4.0    84   128   249   292   239   298 0.88 -
SOLCI007518400       -            382 EOG09360KFU          -            278   6.7e-05   24.2   3.5   1   1   2.6e-07   6.7e-05   24.2   3.5    84   133    30    78    21   103 0.87 -
SOLCI004927600       -            210 EOG09360KFU          -            278   7.2e-05   24.1   2.0   1   1   3.7e-07   9.4e-05   23.7   2.0    83   128   162   206   131   209 0.84 -
SOLCI002333500       -            220 EOG09360KFU          -            278   7.2e-05   24.1   4.0   1   2       8.5   2.1e+03   -0.4   0.0   120   169   113   162   108   172 0.78 -
SOLCI002333500       -            220 EOG09360KFU          -            278   7.2e-05   24.1   4.0   2   2   6.8e-07   0.00017   22.9   3.1    84   126   174   215   167   218 0.89 -
SOLCI001265200       -            551 EOG09360KFU          -            278   8.2e-05   23.9   0.6   1   1   8.1e-07    0.0002   22.6   0.6    81   130   497   545   487   548 0.85 -
SOLCI002726900       -            378 EOG09360KFU          -            278   8.5e-05   23.8   3.3   1   1   7.3e-07   0.00019   22.7   3.3    83   136    29    84    15   103 0.81 -
SOLCI001126700       -            272 EOG09360KFU          -            278   9.1e-05   23.8   2.1   1   1   5.2e-07   0.00013   23.2   2.1    81   130    14    62     3   115 0.87 -
SOLCI001634400       -            226 EOG09360KFU          -            278    0.0001   23.6   2.4   1   1   6.9e-07   0.00017   22.8   2.4    84   126   176   217   163   221 0.89 -
SOLCI007407400       -            729 EOG09360KFU          -            278   0.00011   23.5   2.0   1   1   8.3e-07   0.00021   22.6   2.0    78   127   672   720   651   722 0.87 -
SOLCI002555000       -            253 EOG09360KFU          -            278   0.00011   23.4   0.9   1   1   6.4e-07   0.00016   22.9   0.9    83   144   156   216   143   226 0.78 -
SOLCI003056200       -            425 EOG09360KFU          -            278   0.00014   23.1   8.3   1   1   6.9e-07   0.00018   22.8   7.6    84   128   151   193   140   237 0.90 -
SOLCI000386000       -            222 EOG09360KFU          -            278   0.00019   22.7   4.2   1   1   1.2e-06   0.00031   22.0   4.2    83   128   174   218   167   222 0.89 -
SOLCI003635400       -            276 EOG09360KFU          -            278   0.00022   22.5   3.7   1   1   2.3e-06   0.00059   21.1   3.7    78   128   224   273   194   275 0.86 -
SOLCI003913700       -            569 EOG09360KFU          -            278   0.00026   22.3   2.5   1   1   1.7e-06   0.00043   21.6   2.5    77   128   512   565   506   569 0.85 -
SOLCI004927700       -            317 EOG09360KFU          -            278   0.00029   22.1   1.3   1   1   1.9e-06   0.00048   21.4   1.3    83   127   269   312   247   316 0.86 -
SOLCI004618800       -            313 EOG09360KFU          -            278    0.0003   22.0   6.2   1   1   1.9e-06   0.00049   21.4   6.2    84   127   250   292   245   297 0.88 -
SOLCI007047700       -            225 EOG09360KFU          -            278   0.00033   21.9   6.3   1   1   3.3e-06   0.00084   20.6   5.9    77   126   175   223   170   224 0.93 -
SOLCI001847100       -            221 EOG09360KFU          -            278    0.0005   21.3   1.5   1   1   3.1e-06   0.00078   20.7   1.5    83   127   174   217   169   220 0.89 -
SOLCI004904300       -            154 EOG09360KFU          -            278   0.00056   21.2   1.6   1   1   3.1e-06   0.00079   20.7   1.6   102   126   124   148   120   151 0.93 -
SOLCI006504300       -            181 EOG09360KFU          -            278   0.00059   21.1   4.0   1   1   3.2e-06    0.0008   20.7   4.0    84   129   136   181   126   181 0.89 -
SOLCI000181100       -            718 EOG09360KFU          -            278   0.00067   20.9   0.4   1   1   6.7e-06    0.0017   19.6   0.4    82   127   668   713   642   715 0.87 -
SOLCI003300400       -            564 EOG09360KFU          -            278   0.00077   20.7   2.7   1   1     6e-06    0.0015   19.8   2.7    82   131   512   563   503   564 0.84 -
SOLCI004927800       -            208 EOG09360KFU          -            278   0.00087   20.5   4.6   1   1   4.8e-06    0.0012   20.1   4.6    83   128   160   204   146   207 0.85 -
SOLCI004019700       -            693 EOG09360KFU          -            278   0.00089   20.5   0.8   1   1   3.5e-06   0.00089   20.5   0.8    82   127   644   688   621   690 0.88 -
SOLCI006048100       -            720 EOG09360KFU          -            278   0.00092   20.5   1.2   1   1   5.9e-06    0.0015   19.8   1.2    83   127   659   702   649   708 0.91 -
SOLCI004069200       -            157 EOG09360KFU          -            278    0.0016   19.6   0.4   1   1   8.2e-06    0.0021   19.3   0.4    82   128    58   106    51   131 0.84 -
SOLCI001223000       -            238 EOG09360KFU          -            278     0.002   19.3   2.1   1   1   8.1e-06     0.002   19.3   2.1    83   131    48    94    27   110 0.84 -
SOLCI000505000       -            177 EOG09360KFU          -            278    0.0043   18.2   4.1   1   1   2.6e-05    0.0065   17.7   4.1    83   127   127   170   112   173 0.89 -
SOLCI000103500       -            138 EOG09360KFU          -            278    0.0044   18.2   3.6   1   1   2.6e-05    0.0066   17.6   3.6    84   128    85   128    75   131 0.92 -
SOLCI007127500       -            251 EOG09360KFU          -            278    0.0047   18.1   3.3   1   1   2.7e-05    0.0067   17.6   3.3    82   141   154   212   143   222 0.80 -
SOLCI006432700       -            881 EOG09360KFU          -            278    0.0052   18.0   2.6   1   1   4.7e-05     0.012   16.8   2.6    78   159   633   709   622   721 0.85 -
SOLCI006813100       -           1633 EOG09360KFU          -            278     0.009   17.2   1.9   1   1   9.1e-05     0.023   15.9   1.9    84   127     6    53     4    96 0.81 -
SOLCI005717000       -            253 EOG09360KFU          -            278      0.01   17.1   5.3   1   1   6.4e-05     0.016   16.4   5.3    83   138   156   210   144   223 0.77 -
SOLCI005954700       -            731 EOG09360KFU          -            278      0.01   17.0   1.5   1   1   8.4e-05     0.021   16.0   1.5    83   128    87   134    74   138 0.83 -
SOLCI003587300       -            519 EOG09360KFU          -            278     0.011   16.9   5.5   1   1   4.5e-05     0.011   16.9   5.5    84   127   467   509   457   513 0.92 -
SOLCI007334600       -            289 EOG09360KFU          -            278     0.013   16.6   7.1   1   1   5.3e-05     0.013   16.6   7.1    84   128   243   287   228   289 0.93 -
SOLCI002604800       -            238 EOG09360KFU          -            278     0.015   16.4   1.9   1   1   9.2e-05     0.023   15.9   1.9    83   129   145   187   139   210 0.84 -
SOLCI000134000       -            677 EOG09360KFU          -            278     0.016   16.4   0.4   1   1   0.00012     0.032   15.4   0.4    99   197    62   159    46   185 0.74 -
SOLCI004155700       -            365 EOG09360KFU          -            278     0.018   16.2   0.8   1   1   0.00012     0.031   15.5   0.8    80   126   204   265   196   274 0.71 -
SOLCI004732900       -            254 EOG09360KFU          -            278     0.019   16.1   3.8   1   1   0.00014     0.036   15.3   3.8    83   137   157   210   148   224 0.77 -
SOLCI004049200       -            594 EOG09360KFU          -            278     0.021   16.0   1.7   1   1   0.00015     0.038   15.2   1.7    83   127   349   393   340   397 0.81 -
SOLCI007368000       -           1874 EOG09360KFU          -            278     0.027   15.6   5.4   1   1   0.00021     0.054   14.6   5.4    81   127  1820  1872  1805  1873 0.78 -
SOLCI007123700       -            252 EOG09360KFU          -            278     0.031   15.4   1.3   1   1   0.00019     0.049   14.8   1.3    83   135   154   205   150   221 0.75 -
SOLCI002719200       -            925 EOG09360KFU          -            278     0.043   15.0   3.6   1   1   0.00036      0.09   13.9   3.6    84   128   542   586   532   589 0.92 -
SOLCI003142800       -            100 EOG09360KFU          -            278     0.045   14.9   0.2   1   1   0.00021     0.053   14.7   0.2    18    48    42    72    23    81 0.77 -
SOLCI003176000       -            778 EOG09360KFU          -            278     0.056   14.6   0.0   1   1   0.00041       0.1   13.7   0.0     1    52   360   411   360   418 0.88 -
SOLCI002926300       -            225 EOG09360KFU          -            278     0.061   14.5   1.2   1   1   0.00024     0.061   14.5   1.2    83   135   169   217   165   223 0.84 -
SOLCI003705000       -            238 EOG09360KFU          -            278     0.074   14.2   2.5   1   1   0.00046      0.12   13.6   2.5    80   128   151   203   144   208 0.86 -
SOLCI004618700       -            327 EOG09360KFU          -            278     0.077   14.1   7.9   1   1    0.0012      0.29   12.3   7.8    83   127   258   301   247   320 0.88 -
SOLCI002722200       -            994 EOG09360KFU          -            278      0.23   12.6   5.7   1   1   0.00039     0.098   13.8   1.7    81   127    13    55     4    71 0.90 -
SOLCI004588000       -            215 EOG09360KFU          -            278       0.3   12.2   9.2   1   2       0.3        76    4.3   1.2   152   221    45   115     7   127 0.72 -
SOLCI004588000       -            215 EOG09360KFU          -            278       0.3   12.2   9.2   2   2   0.00093      0.24   12.6   1.5    83   134   159   206   153   213 0.81 -
SOLCI005036100       -            105 EOG09360KFU          -            278      0.35   12.0   0.2   1   1    0.0019      0.48   11.5   0.2   100   127    22    50    15    57 0.88 -
SOLCI003031000       -             74 EOG09360KFU          -            278      0.63   11.2   0.0   1   1    0.0027      0.69   11.0   0.0    20    55    25    60    16    67 0.84 -
SOLCI005546800       -           1240 EOG09360KFU          -            278      0.67   11.1   5.3   1   1    0.0064       1.6    9.8   5.3    81   128    30    74    25    84 0.82 -
SOLCI003001800       -            221 EOG09360KFU          -            278       1.1   10.3   1.9   1   1    0.0063       1.6    9.8   1.9    81   131    23    72     7    92 0.75 -
SOLCI002474300       -            490 EOG09360KFU          -            278       1.6    9.8   5.6   1   1     0.015       3.7    8.6   5.6    83   128   176   222   169   228 0.83 -
SOLCI000598300       -            337 EOG09360KFU          -            278       1.8    9.7   3.2   1   1     0.011       2.8    9.0   3.2    76   130   273   324   270   334 0.81 -
SOLCI003785300       -            397 EOG09360KFU          -            278       2.3    9.3   6.2   1   1     0.015       3.7    8.6   6.2    84   132   343   387   334   396 0.77 -
#
# Program:         hmmsearch
# Version:         3.1b2 (February 2015)
# Pipeline mode:   SEARCH
# Query file:      /home/pgsb/tetiana.nosenko/lineages/embryophyta_odb9//hmms/EOG09360KFU.hmm
# Target file:     /nfs/pgsb/data/S_chilense/Schilense_genome/Solanum_chilense_v3.3_protein.fa
# Option settings: hmmsearch -o ./tmp/temp_Schil_BUSCO_prot_1362887668 --domtblout /home/ibis/tetiana.nosenko/Documents/S_chilense/11_S_chilense_genome/Schilense_genome_sequence/BUSCO_assessment/run_Schil_BUSCO_prot/hmmer_output/EOG09360KFU.out.1 --cpu 1 /home/pgsb/tetiana.nosenko/lineages/embryophyta_odb9//hmms/EOG09360KFU.hmm /nfs/pgsb/data/S_chilense/Schilense_genome/Solanum_chilense_v3.3_protein.fa 
# Current dir:     /home/ibis/tetiana.nosenko/Documents/S_chilense/11_S_chilense_genome/Schilense_genome_sequence/BUSCO_assessment
# Date:            Wed Mar  8 09:22:35 2017
# [ok]
```
