## Supplementary material for "The *de novo* reference genome and transcriptome assemblies of the wild tomato species *Solanum chilense*": EOG09360KG8.out.1

```
#                                                                            --- full sequence --- -------------- this domain -------------   hmm coord   ali coord   env coord
# target name        accession   tlen query name           accession   qlen   E-value  score  bias   #  of  c-Evalue  i-Evalue  score  bias  from    to  from    to  from    to  acc description of target
#------------------- ---------- ----- -------------------- ---------- ----- --------- ------ ----- --- --- --------- --------- ------ ----- ----- ----- ----- ----- ----- ----- ---- ---------------------
SOLCI003145300       -            312 EOG09360KG8          -            245  7.8e-131  436.5   0.1   1   2   9.9e-60   2.2e-55  189.3   0.0     1   118    10   134    10   143 0.92 -
SOLCI003145300       -            312 EOG09360KG8          -            245  7.8e-131  436.5   0.1   2   2     8e-77   1.8e-72  245.3   0.1   114   243   149   280   139   283 0.94 -
SOLCI004606900       -            221 EOG09360KG8          -            245   3.2e-56  192.1   0.4   1   2   9.5e-53   2.1e-48  166.5   0.4   114   199    29   114    22   129 0.94 -
SOLCI004606900       -            221 EOG09360KG8          -            245   3.2e-56  192.1   0.4   2   2   3.8e-09   8.6e-05   23.7   0.0   214   243   181   210   156   214 0.87 -
SOLCI005586200       -           1186 EOG09360KG8          -            245     0.093   13.7   0.0   1   1   8.7e-06      0.19   12.7   0.0    45   161   564   681   528   685 0.76 -
#
# Program:         hmmsearch
# Version:         3.1b2 (February 2015)
# Pipeline mode:   SEARCH
# Query file:      /home/pgsb/tetiana.nosenko/lineages/embryophyta_odb9//hmms/EOG09360KG8.hmm
# Target file:     /nfs/pgsb/data/S_chilense/Schilense_genome/Solanum_chilense_v3.3_protein.fa
# Option settings: hmmsearch -o ./tmp/temp_Schil_BUSCO_prot_1362887668 --domtblout /home/ibis/tetiana.nosenko/Documents/S_chilense/11_S_chilense_genome/Schilense_genome_sequence/BUSCO_assessment/run_Schil_BUSCO_prot/hmmer_output/EOG09360KG8.out.1 --cpu 1 /home/pgsb/tetiana.nosenko/lineages/embryophyta_odb9//hmms/EOG09360KG8.hmm /nfs/pgsb/data/S_chilense/Schilense_genome/Solanum_chilense_v3.3_protein.fa 
# Current dir:     /home/ibis/tetiana.nosenko/Documents/S_chilense/11_S_chilense_genome/Schilense_genome_sequence/BUSCO_assessment
# Date:            Wed Mar  8 09:22:34 2017
# [ok]
```
