## Supplementary material for "The *de novo* reference genome and transcriptome assemblies of the wild tomato species *Solanum chilense*": EOG09360KH1.out.1

```
#                                                                            --- full sequence --- -------------- this domain -------------   hmm coord   ali coord   env coord
# target name        accession   tlen query name           accession   qlen   E-value  score  bias   #  of  c-Evalue  i-Evalue  score  bias  from    to  from    to  from    to  acc description of target
#------------------- ---------- ----- -------------------- ---------- ----- --------- ------ ----- --- --- --------- --------- ------ ----- ----- ----- ----- ----- ----- ----- ---- ---------------------
SOLCI004337700       -            259 EOG09360KH1          -            229   1.1e-91  308.2   0.4   1   1   2.5e-95   1.3e-91  308.0   0.4     1   215     2   229     2   242 0.91 -
SOLCI001335400       -            210 EOG09360KH1          -            229   2.9e-13   51.6   2.9   1   1   2.5e-16   1.3e-12   49.5   2.9    31   213    11   178     3   194 0.74 -
SOLCI001210600       -            186 EOG09360KH1          -            229     2e-12   48.9   7.5   1   1   1.3e-15   6.7e-12   47.2   7.5    27   193     5   161     1   169 0.82 -
SOLCI004326400       -            190 EOG09360KH1          -            229   1.8e-11   45.8   5.6   1   1   6.5e-15   3.4e-11   44.9   5.6    27   202     9   172     2   187 0.80 -
SOLCI006392500       -            182 EOG09360KH1          -            229   3.4e-11   44.9   8.3   1   1     2e-14     1e-10   43.3   8.3    26   199     4   163     1   168 0.80 -
SOLCI003849400       -            194 EOG09360KH1          -            229     1e-10   43.3   5.5   1   2   2.2e-07    0.0011   20.3   0.8    25    87     4    64     1    78 0.79 -
SOLCI003849400       -            194 EOG09360KH1          -            229     1e-10   43.3   5.5   2   2   4.5e-09   2.3e-05   25.8   0.3   126   193    90   160    81   190 0.84 -
SOLCI007382100       -            156 EOG09360KH1          -            229   1.9e-09   39.1   4.8   1   1   7.6e-13   3.9e-09   38.1   4.8    60   199     8   137     1   139 0.78 -
SOLCI004046800       -            159 EOG09360KH1          -            229    0.0062   17.8   5.7   1   1   7.3e-06     0.038   15.3   5.7    73   198    49   156     3   158 0.61 -
SOLCI003750400       -            182 EOG09360KH1          -            229    0.0092   17.3   3.0   1   1     4e-06     0.021   16.1   3.0    30   190    13   159     7   179 0.75 -
SOLCI005604100       -            146 EOG09360KH1          -            229     0.011   17.0   4.5   1   1   3.5e-06     0.018   16.3   4.5    81   196    43   140    32   144 0.67 -
SOLCI000833600       -            161 EOG09360KH1          -            229     0.011   17.0   9.0   1   2      0.57   2.9e+03   -0.7   0.0    27    55    12    36     2    46 0.65 -
SOLCI000833600       -            161 EOG09360KH1          -            229     0.011   17.0   9.0   2   2   3.7e-06     0.019   16.2   6.4   128   196    97   156    51   160 0.85 -
SOLCI005875200       -            160 EOG09360KH1          -            229      0.36   12.1  11.2   1   1   0.00017      0.87   10.8  11.2    25   196     6   154     2   158 0.75 -
SOLCI002271900       -            195 EOG09360KH1          -            229       1.1   10.5   3.6   1   1   0.00073       3.8    8.7   3.7    31    91    11    68     1   169 0.84 -
#
# Program:         hmmsearch
# Version:         3.1b2 (February 2015)
# Pipeline mode:   SEARCH
# Query file:      /home/pgsb/tetiana.nosenko/lineages/embryophyta_odb9//hmms/EOG09360KH1.hmm
# Target file:     /nfs/pgsb/data/S_chilense/Schilense_genome/Solanum_chilense_v3.3_protein.fa
# Option settings: hmmsearch -o ./tmp/temp_Schil_BUSCO_prot_1362887668 --domtblout /home/ibis/tetiana.nosenko/Documents/S_chilense/11_S_chilense_genome/Schilense_genome_sequence/BUSCO_assessment/run_Schil_BUSCO_prot/hmmer_output/EOG09360KH1.out.1 --cpu 1 /home/pgsb/tetiana.nosenko/lineages/embryophyta_odb9//hmms/EOG09360KH1.hmm /nfs/pgsb/data/S_chilense/Schilense_genome/Solanum_chilense_v3.3_protein.fa 
# Current dir:     /home/ibis/tetiana.nosenko/Documents/S_chilense/11_S_chilense_genome/Schilense_genome_sequence/BUSCO_assessment
# Date:            Wed Mar  8 09:22:35 2017
# [ok]
```
