## Supplementary material for "The *de novo* reference genome and transcriptome assemblies of the wild tomato species *Solanum chilense*": EOG09360KHE.out.1

```
#                                                                            --- full sequence --- -------------- this domain -------------   hmm coord   ali coord   env coord
# target name        accession   tlen query name           accession   qlen   E-value  score  bias   #  of  c-Evalue  i-Evalue  score  bias  from    to  from    to  from    to  acc description of target
#------------------- ---------- ----- -------------------- ---------- ----- --------- ------ ----- --- --- --------- --------- ------ ----- ----- ----- ----- ----- ----- ----- ---- ---------------------
SOLCI001227100       -            361 EOG09360KHE          -            253  2.6e-137  457.9  13.8   1   1  8.6e-140  3.4e-136  454.2  13.8    11   241   112   360   104   361 0.93 -
SOLCI007393400       -            413 EOG09360KHE          -            253   7.9e-77  259.8  12.4   1   1   3.5e-80   1.4e-76  259.0  12.4    27   243   108   329    89   340 0.87 -
SOLCI006213900       -            366 EOG09360KHE          -            253   1.2e-76  259.1  11.6   1   1   4.6e-80   1.8e-76  258.6  11.6    25   240    97   314    80   326 0.89 -
SOLCI005007000       -            463 EOG09360KHE          -            253   1.2e-68  232.9   7.7   1   1   5.1e-72     2e-68  232.2   7.7    28   229   107   312    91   332 0.90 -
SOLCI003707600       -            573 EOG09360KHE          -            253   2.6e-55  189.2   5.0   1   1   1.2e-58   4.6e-55  188.4   5.0    42   227    83   271    58   275 0.92 -
SOLCI002166400       -           1049 EOG09360KHE          -            253   3.6e-48  165.8  14.0   1   4   4.1e-10   1.6e-06   29.4   0.5    75   188   153   263   138   278 0.81 -
SOLCI002166400       -           1049 EOG09360KHE          -            253   3.6e-48  165.8  14.0   2   4   1.9e-08   7.6e-05   23.9   0.0    96   206   384   494   377   540 0.81 -
SOLCI002166400       -           1049 EOG09360KHE          -            253   3.6e-48  165.8  14.0   3   4   1.1e-32   4.4e-29  103.3   2.9    65   243   551   732   523   738 0.82 -
SOLCI002166400       -           1049 EOG09360KHE          -            253   3.6e-48  165.8  14.0   4   4   1.7e-05     0.066   14.3   0.1    97   182   908   995   902  1018 0.80 -
SOLCI004335500       -            820 EOG09360KHE          -            253   1.1e-45  157.7   7.1   1   3   1.4e-09   5.6e-06   27.6   0.1    90   192   208   310   190   321 0.87 -
SOLCI004335500       -            820 EOG09360KHE          -            253   1.1e-45  157.7   7.1   2   3   5.4e-07    0.0021   19.2   0.0    97   192   412   507   408   526 0.82 -
SOLCI004335500       -            820 EOG09360KHE          -            253   1.1e-45  157.7   7.1   3   3   1.6e-35   6.4e-32  112.6   1.3    70   241   594   769   564   781 0.87 -
SOLCI005608200       -            812 EOG09360KHE          -            253   1.5e-37  131.1   1.3   1   3   0.00014      0.54   11.3   0.0   104   194   235   324   168   345 0.83 -
SOLCI005608200       -            812 EOG09360KHE          -            253   1.5e-37  131.1   1.3   2   3   2.9e-08   0.00011   23.4   0.0    97   197   423   523   412   547 0.83 -
SOLCI005608200       -            812 EOG09360KHE          -            253   1.5e-37  131.1   1.3   3   3   1.5e-29   6.1e-26   93.0   0.6    70   241   607   783   593   792 0.84 -
SOLCI001357300       -            883 EOG09360KHE          -            253   8.6e-34  118.8   0.1   1   3     0.001         4    8.5   0.0   111   189   266   343   244   360 0.88 -
SOLCI001357300       -            883 EOG09360KHE          -            253   8.6e-34  118.8   0.1   2   3   3.1e-05      0.12   13.4   0.0   115   193   472   550   451   580 0.74 -
SOLCI001357300       -            883 EOG09360KHE          -            253   8.6e-34  118.8   0.1   3   3     2e-29   8.1e-26   92.6   0.1    71   222   644   799   622   822 0.79 -
SOLCI000358100       -            802 EOG09360KHE          -            253   1.5e-31  111.4   3.1   1   3   0.00014      0.55   11.3   0.1   106   186   250   329   225   357 0.80 -
SOLCI000358100       -            802 EOG09360KHE          -            253   1.5e-31  111.4   3.1   2   3   6.2e-05      0.25   12.4   0.0    96   190   441   535   434   552 0.87 -
SOLCI000358100       -            802 EOG09360KHE          -            253   1.5e-31  111.4   3.1   3   3   2.5e-27   9.9e-24   85.8   1.0    60   236   609   792   597   800 0.85 -
SOLCI007177800       -            766 EOG09360KHE          -            253   9.7e-11   43.2   3.6   1   2   2.5e-10     1e-06   30.1   1.9    92   186   247   340   235   347 0.90 -
SOLCI007177800       -            766 EOG09360KHE          -            253   9.7e-11   43.2   3.6   2   2   6.6e-05      0.26   12.3   0.0    94   187   367   459   360   466 0.91 -
SOLCI002559200       -            410 EOG09360KHE          -            253   1.7e-07   32.6   1.8   1   2   2.5e-09     1e-05   26.8   0.7    86   186   145   246   134   256 0.84 -
SOLCI002559200       -            410 EOG09360KHE          -            253   1.7e-07   32.6   1.8   2   2     0.014        57    4.7   0.0   100   185   279   363   268   368 0.83 -
SOLCI002028800       -            305 EOG09360KHE          -            253     0.096   13.8   0.0   1   1   4.3e-05      0.17   13.0   0.0    93   188    50   144    35   163 0.88 -
SOLCI002473100       -            354 EOG09360KHE          -            253      0.13   13.3   5.3   1   2   0.00024      0.96   10.5   0.1    35   103    79   149    68   156 0.90 -
SOLCI002473100       -            354 EOG09360KHE          -            253      0.13   13.3   5.3   2   2     0.025        97    3.9   2.1    58    99   157   198   150   223 0.83 -
SOLCI006240900       -            130 EOG09360KHE          -            253      0.15   13.2   2.4   1   2    0.0025       9.9    7.2   0.0    42   103     5    68     1    75 0.87 -
SOLCI006240900       -            130 EOG09360KHE          -            253      0.15   13.2   2.4   2   2    0.0074        29    5.6   1.5    58    95    76   113    68   124 0.86 -
SOLCI003224500       -            296 EOG09360KHE          -            253      0.17   12.9   1.5   1   2       1.4   5.7e+03   -1.9   0.0   136   154    37    55    35    62 0.76 -
SOLCI003224500       -            296 EOG09360KHE          -            253      0.17   12.9   1.5   2   2     6e-05      0.24   12.5   0.5   111   187   183   258   143   271 0.83 -
SOLCI002509000       -            255 EOG09360KHE          -            253      0.31   12.1   0.1   1   1   0.00012      0.46   11.5   0.1   111   146   169   204   138   233 0.78 -
#
# Program:         hmmsearch
# Version:         3.1b2 (February 2015)
# Pipeline mode:   SEARCH
# Query file:      /home/pgsb/tetiana.nosenko/lineages/embryophyta_odb9//hmms/EOG09360KHE.hmm
# Target file:     /nfs/pgsb/data/S_chilense/Schilense_genome/Solanum_chilense_v3.3_protein.fa
# Option settings: hmmsearch -o ./tmp/temp_Schil_BUSCO_prot_1362887668 --domtblout /home/ibis/tetiana.nosenko/Documents/S_chilense/11_S_chilense_genome/Schilense_genome_sequence/BUSCO_assessment/run_Schil_BUSCO_prot/hmmer_output/EOG09360KHE.out.1 --cpu 1 /home/pgsb/tetiana.nosenko/lineages/embryophyta_odb9//hmms/EOG09360KHE.hmm /nfs/pgsb/data/S_chilense/Schilense_genome/Solanum_chilense_v3.3_protein.fa 
# Current dir:     /home/ibis/tetiana.nosenko/Documents/S_chilense/11_S_chilense_genome/Schilense_genome_sequence/BUSCO_assessment
# Date:            Wed Mar  8 09:22:35 2017
# [ok]
```
