## Supplementary material for "The *de novo* reference genome and transcriptome assemblies of the wild tomato species *Solanum chilense*": EOG09360KJA.out.1

```
#                                                                            --- full sequence --- -------------- this domain -------------   hmm coord   ali coord   env coord
# target name        accession   tlen query name           accession   qlen   E-value  score  bias   #  of  c-Evalue  i-Evalue  score  bias  from    to  from    to  from    to  acc description of target
#------------------- ---------- ----- -------------------- ---------- ----- --------- ------ ----- --- --- --------- --------- ------ ----- ----- ----- ----- ----- ----- ----- ---- ---------------------
SOLCI006787900       -            250 EOG09360KJA          -            200  2.4e-120  401.2   0.2   1   1  2.7e-124    3e-120  400.9   0.2     6   200    52   250    50   250 0.99 -
SOLCI003479100       -            276 EOG09360KJA          -            200   4.6e-15   57.6   0.0   1   1     1e-18   1.1e-14   56.3   0.0    47   200   131   275   124   275 0.83 -
SOLCI000161500       -            246 EOG09360KJA          -            200    0.0014   20.0   0.1   1   1   2.2e-07    0.0025   19.2   0.1    78   200   114   243   110   243 0.75 -
SOLCI001438600       -            227 EOG09360KJA          -            200     0.031   15.7   0.0   1   1   3.6e-06     0.041   15.3   0.0   106   200   126   224    93   224 0.71 -
SOLCI005722300       -             74 EOG09360KJA          -            200      0.12   13.8   0.1   1   2     0.028   3.2e+02    2.6   0.0    35    52     8    25     4    35 0.80 -
SOLCI005722300       -             74 EOG09360KJA          -            200      0.12   13.8   0.1   2   2   0.00015       1.7   10.0   0.0    21    57    35    71    25    73 0.87 -
SOLCI006878500       -            269 EOG09360KJA          -            200      0.33   12.3   0.0   1   1   4.9e-05      0.55   11.6   0.0    36    71   152   187   129   194 0.89 -
#
# Program:         hmmsearch
# Version:         3.1b2 (February 2015)
# Pipeline mode:   SEARCH
# Query file:      /home/pgsb/tetiana.nosenko/lineages/embryophyta_odb9//hmms/EOG09360KJA.hmm
# Target file:     /nfs/pgsb/data/S_chilense/Schilense_genome/Solanum_chilense_v3.3_protein.fa
# Option settings: hmmsearch -o ./tmp/temp_Schil_BUSCO_prot_1362887668 --domtblout /home/ibis/tetiana.nosenko/Documents/S_chilense/11_S_chilense_genome/Schilense_genome_sequence/BUSCO_assessment/run_Schil_BUSCO_prot/hmmer_output/EOG09360KJA.out.1 --cpu 1 /home/pgsb/tetiana.nosenko/lineages/embryophyta_odb9//hmms/EOG09360KJA.hmm /nfs/pgsb/data/S_chilense/Schilense_genome/Solanum_chilense_v3.3_protein.fa 
# Current dir:     /home/ibis/tetiana.nosenko/Documents/S_chilense/11_S_chilense_genome/Schilense_genome_sequence/BUSCO_assessment
# Date:            Wed Mar  8 09:22:34 2017
# [ok]
```
