## Supplementary material for "The *de novo* reference genome and transcriptome assemblies of the wild tomato species *Solanum chilense*": EOG09360KKY.out.1

```
#                                                                            --- full sequence --- -------------- this domain -------------   hmm coord   ali coord   env coord
# target name        accession   tlen query name           accession   qlen   E-value  score  bias   #  of  c-Evalue  i-Evalue  score  bias  from    to  from    to  from    to  acc description of target
#------------------- ---------- ----- -------------------- ---------- ----- --------- ------ ----- --- --- --------- --------- ------ ----- ----- ----- ----- ----- ----- ----- ---- ---------------------
SOLCI005088700       -            266 EOG09360KKY          -            207  4.2e-103  345.0  10.4   1   2   0.00089         6    8.1   0.8     1    13    14    26    14    45 0.79 -
SOLCI005088700       -            266 EOG09360KKY          -            207  4.2e-103  345.0  10.4   2   2  9.6e-106  6.5e-102  341.1   3.3    17   206    64   257    36   258 0.95 -
SOLCI007339500       -            354 EOG09360KKY          -            207   4.1e-25   90.3   0.0   1   1   2.5e-28   1.7e-24   88.3   0.0    25   184   124   299   119   317 0.89 -
SOLCI001684200       -            344 EOG09360KKY          -            207   1.7e-24   88.3   0.0   1   1   1.2e-27   8.1e-24   86.0   0.0    27   185   120   294   103   302 0.87 -
SOLCI001684300       -            350 EOG09360KKY          -            207   2.9e-24   87.5   0.0   1   1   2.9e-27   1.9e-23   84.8   0.0    29   188   125   300   116   304 0.87 -
SOLCI004126300       -            367 EOG09360KKY          -            207   8.9e-22   79.4   0.0   1   1   6.7e-25   4.5e-21   77.1   0.0    30   184   137   307   127   319 0.88 -
SOLCI004101800       -            571 EOG09360KKY          -            207   6.6e-18   66.7   0.0   1   1   1.8e-21   1.2e-17   65.9   0.0    30   177   214   361   204   371 0.84 -
SOLCI006117900       -            170 EOG09360KKY          -            207   0.00013   23.3   0.0   1   1   3.1e-08   0.00021   22.6   0.0    25    77   118   170   111   170 0.93 -
SOLCI006771400       -            329 EOG09360KKY          -            207     0.033   15.5   0.0   1   2       4.5   3.1e+04   -4.0   2.5   184   204   103   123    89   127 0.65 -
SOLCI006771400       -            329 EOG09360KKY          -            207     0.033   15.5   0.0   2   2   4.8e-06     0.033   15.5   0.0   159   194   221   256   197   261 0.86 -
SOLCI007410200       -            114 EOG09360KKY          -            207       0.1   13.8   0.2   1   1   1.6e-05      0.11   13.8   0.2    67   115    47    95    26   110 0.83 -
SOLCI004843800       -            305 EOG09360KKY          -            207      0.15   13.3   0.7   1   1   4.7e-05      0.31   12.2   0.7    77   177    71   176    59   200 0.77 -
#
# Program:         hmmsearch
# Version:         3.1b2 (February 2015)
# Pipeline mode:   SEARCH
# Query file:      /home/pgsb/tetiana.nosenko/lineages/embryophyta_odb9//hmms/EOG09360KKY.hmm
# Target file:     /nfs/pgsb/data/S_chilense/Schilense_genome/Solanum_chilense_v3.3_protein.fa
# Option settings: hmmsearch -o ./tmp/temp_Schil_BUSCO_prot_1362887668 --domtblout /home/ibis/tetiana.nosenko/Documents/S_chilense/11_S_chilense_genome/Schilense_genome_sequence/BUSCO_assessment/run_Schil_BUSCO_prot/hmmer_output/EOG09360KKY.out.1 --cpu 1 /home/pgsb/tetiana.nosenko/lineages/embryophyta_odb9//hmms/EOG09360KKY.hmm /nfs/pgsb/data/S_chilense/Schilense_genome/Solanum_chilense_v3.3_protein.fa 
# Current dir:     /home/ibis/tetiana.nosenko/Documents/S_chilense/11_S_chilense_genome/Schilense_genome_sequence/BUSCO_assessment
# Date:            Wed Mar  8 09:22:35 2017
# [ok]
```
