## Supplementary material for "The *de novo* reference genome and transcriptome assemblies of the wild tomato species *Solanum chilense*": EOG09360KLG.out.1

```
#                                                                            --- full sequence --- -------------- this domain -------------   hmm coord   ali coord   env coord
# target name        accession   tlen query name           accession   qlen   E-value  score  bias   #  of  c-Evalue  i-Evalue  score  bias  from    to  from    to  from    to  acc description of target
#------------------- ---------- ----- -------------------- ---------- ----- --------- ------ ----- --- --- --------- --------- ------ ----- ----- ----- ----- ----- ----- ----- ---- ---------------------
SOLCI004367900       -            249 EOG09360KLG          -            207  4.7e-105  351.5   0.0   1   1  2.5e-109  5.7e-105  351.3   0.0    23   207    65   249    50   249 0.93 -
SOLCI007143700       -            141 EOG09360KLG          -            207      0.58   11.6   0.4   1   1     3e-05      0.68   11.4   0.4    80   122    38    80    14   103 0.78 -
SOLCI001550300       -            486 EOG09360KLG          -            207       1.8   10.0  15.6   1   4   9.7e-05       2.2    9.7   1.0    65   111   137   180   124   188 0.78 -
SOLCI001550300       -            486 EOG09360KLG          -            207       1.8   10.0  15.6   2   4     0.018   4.1e+02    2.3   0.1    63    84   194   215   181   231 0.66 -
SOLCI001550300       -            486 EOG09360KLG          -            207       1.8   10.0  15.6   3   4    0.0023        52    5.2   1.1    60   100   232   274   225   291 0.80 -
SOLCI001550300       -            486 EOG09360KLG          -            207       1.8   10.0  15.6   4   4      0.06   1.3e+03    0.6   0.1    63    88   319   344   294   367 0.68 -
#
# Program:         hmmsearch
# Version:         3.1b2 (February 2015)
# Pipeline mode:   SEARCH
# Query file:      /home/pgsb/tetiana.nosenko/lineages/embryophyta_odb9//hmms/EOG09360KLG.hmm
# Target file:     /nfs/pgsb/data/S_chilense/Schilense_genome/Solanum_chilense_v3.3_protein.fa
# Option settings: hmmsearch -o ./tmp/temp_Schil_BUSCO_prot_1362887668 --domtblout /home/ibis/tetiana.nosenko/Documents/S_chilense/11_S_chilense_genome/Schilense_genome_sequence/BUSCO_assessment/run_Schil_BUSCO_prot/hmmer_output/EOG09360KLG.out.1 --cpu 1 /home/pgsb/tetiana.nosenko/lineages/embryophyta_odb9//hmms/EOG09360KLG.hmm /nfs/pgsb/data/S_chilense/Schilense_genome/Solanum_chilense_v3.3_protein.fa 
# Current dir:     /home/ibis/tetiana.nosenko/Documents/S_chilense/11_S_chilense_genome/Schilense_genome_sequence/BUSCO_assessment
# Date:            Wed Mar  8 09:22:35 2017
# [ok]
```
