## Supplementary material for "The *de novo* reference genome and transcriptome assemblies of the wild tomato species *Solanum chilense*": EOG09360KLO.out.1

```
#                                                                            --- full sequence --- -------------- this domain -------------   hmm coord   ali coord   env coord
# target name        accession   tlen query name           accession   qlen   E-value  score  bias   #  of  c-Evalue  i-Evalue  score  bias  from    to  from    to  from    to  acc description of target
#------------------- ---------- ----- -------------------- ---------- ----- --------- ------ ----- --- --- --------- --------- ------ ----- ----- ----- ----- ----- ----- ----- ---- ---------------------
SOLCI003284200       -            286 EOG09360KLO          -            214  1.4e-117  392.8   0.4   1   1  2.9e-121  1.8e-117  392.4   0.4     1   214    49   284    49   284 0.95 -
SOLCI001458000       -            311 EOG09360KLO          -            214   2.3e-43  150.3   0.0   1   1   5.4e-47   3.3e-43  149.8   0.0    19   189   114   294   107   307 0.92 -
SOLCI004636100       -            768 EOG09360KLO          -            214    0.0012   20.5   0.0   1   2   0.00031       1.9   10.0   0.0   106   156   426   478   417   487 0.78 -
SOLCI004636100       -            768 EOG09360KLO          -            214    0.0012   20.5   0.0   2   2    0.0012       7.6    8.1   0.0   121   142   696   717   688   750 0.82 -
SOLCI004457100       -            813 EOG09360KLO          -            214      0.13   13.8   0.0   1   2    0.0029        18    6.9   0.0   106   142   471   508   462   546 0.85 -
SOLCI004457100       -            813 EOG09360KLO          -            214      0.13   13.8   0.0   2   2     0.016        96    4.5   0.0   124   141   744   761   739   771 0.88 -
SOLCI003486400       -            247 EOG09360KLO          -            214      0.33   12.5   0.0   1   1   7.4e-05      0.45   12.1   0.0   119   177   175   236   147   247 0.65 -
SOLCI001137900       -            312 EOG09360KLO          -            214      0.34   12.5   0.0   1   1     9e-05      0.55   11.8   0.0    76   139   176   240   166   247 0.85 -
SOLCI001247700       -            292 EOG09360KLO          -            214      0.36   12.4   0.0   1   1   0.00012      0.72   11.4   0.0   106   139   175   208   160   223 0.85 -
SOLCI000016100       -            358 EOG09360KLO          -            214      0.57   11.7   0.0   1   1   0.00015      0.95   11.0   0.0   106   139   193   226   185   236 0.80 -
SOLCI003596600       -            267 EOG09360KLO          -            214      0.71   11.4   0.0   1   1   0.00016      0.99   10.9   0.0   118   149    73   106    23   114 0.77 -
SOLCI003546900       -            339 EOG09360KLO          -            214      0.71   11.4   0.0   1   1   0.00021       1.3   10.6   0.0   107   137   179   209   131   223 0.83 -
SOLCI002931400       -            357 EOG09360KLO          -            214      0.74   11.4   0.0   1   1   0.00021       1.3   10.6   0.0   106   139   192   225   184   235 0.80 -
#
# Program:         hmmsearch
# Version:         3.1b2 (February 2015)
# Pipeline mode:   SEARCH
# Query file:      /home/pgsb/tetiana.nosenko/lineages/embryophyta_odb9//hmms/EOG09360KLO.hmm
# Target file:     /nfs/pgsb/data/S_chilense/Schilense_genome/Solanum_chilense_v3.3_protein.fa
# Option settings: hmmsearch -o ./tmp/temp_Schil_BUSCO_prot_1362887668 --domtblout /home/ibis/tetiana.nosenko/Documents/S_chilense/11_S_chilense_genome/Schilense_genome_sequence/BUSCO_assessment/run_Schil_BUSCO_prot/hmmer_output/EOG09360KLO.out.1 --cpu 1 /home/pgsb/tetiana.nosenko/lineages/embryophyta_odb9//hmms/EOG09360KLO.hmm /nfs/pgsb/data/S_chilense/Schilense_genome/Solanum_chilense_v3.3_protein.fa 
# Current dir:     /home/ibis/tetiana.nosenko/Documents/S_chilense/11_S_chilense_genome/Schilense_genome_sequence/BUSCO_assessment
# Date:            Wed Mar  8 09:22:35 2017
# [ok]
```
