## Supplementary material for "The *de novo* reference genome and transcriptome assemblies of the wild tomato species *Solanum chilense*": EOG09360KMC.out.1

```
#                                                                            --- full sequence --- -------------- this domain -------------   hmm coord   ali coord   env coord
# target name        accession   tlen query name           accession   qlen   E-value  score  bias   #  of  c-Evalue  i-Evalue  score  bias  from    to  from    to  from    to  acc description of target
#------------------- ---------- ----- -------------------- ---------- ----- --------- ------ ----- --- --- --------- --------- ------ ----- ----- ----- ----- ----- ----- ----- ---- ---------------------
SOLCI002436700       -            321 EOG09360KMC          -            279  3.3e-154  513.8   0.6   1   1  2.3e-158  3.9e-154  513.6   0.6     3   276    43   321    41   321 0.98 -
SOLCI005093700       -            427 EOG09360KMC          -            279   5.5e-22   80.1   0.0   1   1   4.7e-26     8e-22   79.5   0.0    46   253   185   397   171   418 0.79 -
SOLCI004688300       -            288 EOG09360KMC          -            279   1.2e-12   49.5   0.0   1   2   9.2e-09   0.00016   22.8   0.0    43   109    38    99    29   115 0.87 -
SOLCI004688300       -            288 EOG09360KMC          -            279   1.2e-12   49.5   0.0   2   2   2.6e-09   4.3e-05   24.6   0.0   184   274   165   262   161   267 0.79 -
SOLCI002166300       -            211 EOG09360KMC          -            279    0.0071   17.4   0.0   1   1   5.5e-07    0.0093   17.0   0.0    48   163    47   178    44   205 0.82 -
#
# Program:         hmmsearch
# Version:         3.1b2 (February 2015)
# Pipeline mode:   SEARCH
# Query file:      /home/pgsb/tetiana.nosenko/lineages/embryophyta_odb9//hmms/EOG09360KMC.hmm
# Target file:     /nfs/pgsb/data/S_chilense/Schilense_genome/Solanum_chilense_v3.3_protein.fa
# Option settings: hmmsearch -o ./tmp/temp_Schil_BUSCO_prot_1362887668 --domtblout /home/ibis/tetiana.nosenko/Documents/S_chilense/11_S_chilense_genome/Schilense_genome_sequence/BUSCO_assessment/run_Schil_BUSCO_prot/hmmer_output/EOG09360KMC.out.1 --cpu 1 /home/pgsb/tetiana.nosenko/lineages/embryophyta_odb9//hmms/EOG09360KMC.hmm /nfs/pgsb/data/S_chilense/Schilense_genome/Solanum_chilense_v3.3_protein.fa 
# Current dir:     /home/ibis/tetiana.nosenko/Documents/S_chilense/11_S_chilense_genome/Schilense_genome_sequence/BUSCO_assessment
# Date:            Wed Mar  8 09:22:35 2017
# [ok]
```
