## Supplementary material for "The *de novo* reference genome and transcriptome assemblies of the wild tomato species *Solanum chilense*": EOG09360KPV.out.1

```
#                                                                            --- full sequence --- -------------- this domain -------------   hmm coord   ali coord   env coord
# target name        accession   tlen query name           accession   qlen   E-value  score  bias   #  of  c-Evalue  i-Evalue  score  bias  from    to  from    to  from    to  acc description of target
#------------------- ---------- ----- -------------------- ---------- ----- --------- ------ ----- --- --- --------- --------- ------ ----- ----- ----- ----- ----- ----- ----- ---- ---------------------
SOLCI007275500       -            308 EOG09360KPV          -            259    1e-111  374.0   0.0   1   2   3.9e-62   5.3e-58  198.0   0.0     2   141     3   149     2   155 0.93 -
SOLCI007275500       -            308 EOG09360KPV          -            259    1e-111  374.0   0.0   2   2   6.7e-55     9e-51  174.3   0.0   132   259   158   299   152   299 0.91 -
SOLCI004047700       -            499 EOG09360KPV          -            259   0.00024   22.2   0.0   1   1     3e-08    0.0004   21.4   0.0   143   243   368   470   354   482 0.82 -
SOLCI002436700       -            321 EOG09360KPV          -            259     0.021   15.8   0.0   1   2   0.00025       3.3    8.6   0.0     3    82    76   156    74   170 0.90 -
SOLCI002436700       -            321 EOG09360KPV          -            259     0.021   15.8   0.0   2   2    0.0027        36    5.2   0.0   160   254   222   315   206   319 0.72 -
SOLCI004688300       -            288 EOG09360KPV          -            259     0.028   15.4   0.0   1   1   3.2e-06     0.043   14.8   0.0   171   228   173   233   157   258 0.76 -
SOLCI002166300       -            211 EOG09360KPV          -            259      0.11   13.5   0.0   1   1   1.2e-05      0.16   12.9   0.0    16    82    47   118    41   154 0.83 -
#
# Program:         hmmsearch
# Version:         3.1b2 (February 2015)
# Pipeline mode:   SEARCH
# Query file:      /home/pgsb/tetiana.nosenko/lineages/embryophyta_odb9//hmms/EOG09360KPV.hmm
# Target file:     /nfs/pgsb/data/S_chilense/Schilense_genome/Solanum_chilense_v3.3_protein.fa
# Option settings: hmmsearch -o ./tmp/temp_Schil_BUSCO_prot_1362887668 --domtblout /home/ibis/tetiana.nosenko/Documents/S_chilense/11_S_chilense_genome/Schilense_genome_sequence/BUSCO_assessment/run_Schil_BUSCO_prot/hmmer_output/EOG09360KPV.out.1 --cpu 1 /home/pgsb/tetiana.nosenko/lineages/embryophyta_odb9//hmms/EOG09360KPV.hmm /nfs/pgsb/data/S_chilense/Schilense_genome/Solanum_chilense_v3.3_protein.fa 
# Current dir:     /home/ibis/tetiana.nosenko/Documents/S_chilense/11_S_chilense_genome/Schilense_genome_sequence/BUSCO_assessment
# Date:            Wed Mar  8 09:22:35 2017
# [ok]
```
