## Supplementary material for "The *de novo* reference genome and transcriptome assemblies of the wild tomato species *Solanum chilense*": EOG09360KQ2.out.1

```
#                                                                            --- full sequence --- -------------- this domain -------------   hmm coord   ali coord   env coord
# target name        accession   tlen query name           accession   qlen   E-value  score  bias   #  of  c-Evalue  i-Evalue  score  bias  from    to  from    to  from    to  acc description of target
#------------------- ---------- ----- -------------------- ---------- ----- --------- ------ ----- --- --- --------- --------- ------ ----- ----- ----- ----- ----- ----- ----- ---- ---------------------
SOLCI000964200       -            224 EOG09360KQ2          -            199   1.4e-93  314.1   0.0   1   1   6.2e-97   4.2e-93  312.5   0.0     1   199     1   223     1   223 0.95 -
SOLCI004220100       -            319 EOG09360KQ2          -            199   6.2e-27   96.5   0.0   1   1   9.6e-29   6.5e-25   90.0   0.0     9   195    22   233    15   237 0.82 -
SOLCI006361800       -            288 EOG09360KQ2          -            199   5.2e-12   47.8   0.1   1   2       1.8   1.2e+04   -2.3   0.2   173   190    11    28     6    31 0.80 -
SOLCI006361800       -            288 EOG09360KQ2          -            199   5.2e-12   47.8   0.1   2   2   3.3e-15   2.2e-11   45.8   0.0    30   199   103   286    70   286 0.81 -
SOLCI001846100       -            197 EOG09360KQ2          -            199   2.4e-05   26.1   0.0   1   1   9.4e-09   6.3e-05   24.7   0.0    34   146     4   126     2   137 0.78 -
SOLCI007530600       -            390 EOG09360KQ2          -            199     5e-05   25.0   0.0   1   1   1.1e-07   0.00077   21.2   0.0    29   147   151   286   139   309 0.75 -
SOLCI003331800       -            358 EOG09360KQ2          -            199   8.3e-05   24.3   0.1   1   2     5e-08   0.00034   22.3   0.0    17   104   106   195    78   214 0.84 -
SOLCI003331800       -            358 EOG09360KQ2          -            199   8.3e-05   24.3   0.1   2   2      0.66   4.4e+03   -0.9   0.0   118   144   240   266   226   278 0.79 -
SOLCI006637500       -            241 EOG09360KQ2          -            199   0.00029   22.6   0.0   1   1   1.3e-06    0.0088   17.7   0.0    30   147    52   184    35   210 0.77 -
SOLCI006651900       -            241 EOG09360KQ2          -            199   0.00045   21.9   0.0   1   1     1e-07   0.00068   21.4   0.0    27   145    48   171    38   196 0.65 -
SOLCI000067100       -            261 EOG09360KQ2          -            199      0.15   13.7   0.0   1   1   6.1e-05      0.41   12.3   0.0    34   115    67   164    61   242 0.72 -
SOLCI001027800       -            327 EOG09360KQ2          -            199       0.5   12.0   0.0   1   1   0.00015      0.99   11.0   0.0    28    88    97   158    93   196 0.82 -
#
# Program:         hmmsearch
# Version:         3.1b2 (February 2015)
# Pipeline mode:   SEARCH
# Query file:      /home/pgsb/tetiana.nosenko/lineages/embryophyta_odb9//hmms/EOG09360KQ2.hmm
# Target file:     /nfs/pgsb/data/S_chilense/Schilense_genome/Solanum_chilense_v3.3_protein.fa
# Option settings: hmmsearch -o ./tmp/temp_Schil_BUSCO_prot_1362887668 --domtblout /home/ibis/tetiana.nosenko/Documents/S_chilense/11_S_chilense_genome/Schilense_genome_sequence/BUSCO_assessment/run_Schil_BUSCO_prot/hmmer_output/EOG09360KQ2.out.1 --cpu 1 /home/pgsb/tetiana.nosenko/lineages/embryophyta_odb9//hmms/EOG09360KQ2.hmm /nfs/pgsb/data/S_chilense/Schilense_genome/Solanum_chilense_v3.3_protein.fa 
# Current dir:     /home/ibis/tetiana.nosenko/Documents/S_chilense/11_S_chilense_genome/Schilense_genome_sequence/BUSCO_assessment
# Date:            Wed Mar  8 09:22:35 2017
# [ok]
```
