## Supplementary material for "The *de novo* reference genome and transcriptome assemblies of the wild tomato species *Solanum chilense*": EOG09360KTE.out.1

```
#                                                                            --- full sequence --- -------------- this domain -------------   hmm coord   ali coord   env coord
# target name        accession   tlen query name           accession   qlen   E-value  score  bias   #  of  c-Evalue  i-Evalue  score  bias  from    to  from    to  from    to  acc description of target
#------------------- ---------- ----- -------------------- ---------- ----- --------- ------ ----- --- --- --------- --------- ------ ----- ----- ----- ----- ----- ----- ----- ---- ---------------------
SOLCI006931100       -            236 EOG09360KTE          -            212  1.2e-114  383.3   0.1   1   1  1.7e-118  1.9e-114  382.6   0.1     6   212    15   236     8   236 0.95 -
SOLCI003738800       -            124 EOG09360KTE          -            212   9.2e-55  187.5   0.0   1   1   9.2e-59     1e-54  187.4   0.0     6   115    11   123     4   124 0.94 -
SOLCI004451400       -            295 EOG09360KTE          -            212    0.0044   18.6   0.0   1   1   6.1e-07    0.0068   18.0   0.0   108   164   118   171   100   203 0.82 -
SOLCI000199500       -            295 EOG09360KTE          -            212     0.024   16.3   0.0   1   1   3.7e-06     0.042   15.5   0.0   108   163   119   171    94   190 0.83 -
SOLCI001590100       -            286 EOG09360KTE          -            212      0.38   12.3   0.0   1   1   4.7e-05      0.52   11.9   0.0    90   160   149   216    93   249 0.85 -
SOLCI006697500       -            292 EOG09360KTE          -            212      0.44   12.1   0.1   1   1   6.1e-05      0.69   11.5   0.1   110   166   168   221   139   227 0.81 -
#
# Program:         hmmsearch
# Version:         3.1b2 (February 2015)
# Pipeline mode:   SEARCH
# Query file:      /home/pgsb/tetiana.nosenko/lineages/embryophyta_odb9//hmms/EOG09360KTE.hmm
# Target file:     /nfs/pgsb/data/S_chilense/Schilense_genome/Solanum_chilense_v3.3_protein.fa
# Option settings: hmmsearch -o ./tmp/temp_Schil_BUSCO_prot_1362887668 --domtblout /home/ibis/tetiana.nosenko/Documents/S_chilense/11_S_chilense_genome/Schilense_genome_sequence/BUSCO_assessment/run_Schil_BUSCO_prot/hmmer_output/EOG09360KTE.out.1 --cpu 1 /home/pgsb/tetiana.nosenko/lineages/embryophyta_odb9//hmms/EOG09360KTE.hmm /nfs/pgsb/data/S_chilense/Schilense_genome/Solanum_chilense_v3.3_protein.fa 
# Current dir:     /home/ibis/tetiana.nosenko/Documents/S_chilense/11_S_chilense_genome/Schilense_genome_sequence/BUSCO_assessment
# Date:            Wed Mar  8 09:22:35 2017
# [ok]
```
