## Supplementary material for "The *de novo* reference genome and transcriptome assemblies of the wild tomato species *Solanum chilense*": EOG09360KUC.out.1

```
#                                                                            --- full sequence --- -------------- this domain -------------   hmm coord   ali coord   env coord
# target name        accession   tlen query name           accession   qlen   E-value  score  bias   #  of  c-Evalue  i-Evalue  score  bias  from    to  from    to  from    to  acc description of target
#------------------- ---------- ----- -------------------- ---------- ----- --------- ------ ----- --- --- --------- --------- ------ ----- ----- ----- ----- ----- ----- ----- ---- ---------------------
SOLCI004914800       -            261 EOG09360KUC          -            206   1.1e-95  321.1  51.6   1   2   2.5e-97   3.1e-94  316.3  39.3     1   192     1   211     1   223 0.90 -
SOLCI004914800       -            261 EOG09360KUC          -            206   1.1e-95  321.1  51.6   2   2    0.0055       6.7    8.1   4.4   179   206   224   261   217   261 0.67 -
SOLCI006299900       -            260 EOG09360KUC          -            206   1.3e-12   49.7  47.5   1   4   5.4e-05     0.066   14.7   4.6    79   120    47    85    35    88 0.88 -
SOLCI006299900       -            260 EOG09360KUC          -            206   1.3e-12   49.7  47.5   2   4   1.4e-09   1.7e-06   29.7  16.8    81   175    87   169    85   172 0.87 -
SOLCI006299900       -            260 EOG09360KUC          -            206   1.3e-12   49.7  47.5   3   4   0.00019      0.24   12.9   3.6   133   173   173   228   170   229 0.76 -
SOLCI006299900       -            260 EOG09360KUC          -            206   1.3e-12   49.7  47.5   4   4   0.00021      0.26   12.8   4.0    81   121   212   249   210   253 0.90 -
SOLCI001004900       -            324 EOG09360KUC          -            206   2.5e-12   48.7  22.2   1   1   4.3e-15   5.3e-12   47.7  22.2    53   192    27   174    18   188 0.76 -
SOLCI003320000       -            259 EOG09360KUC          -            206   3.4e-12   48.3  33.7   1   2   2.2e-12   2.7e-09   38.9  16.4   106   181   120   198   114   200 0.90 -
SOLCI003320000       -            259 EOG09360KUC          -            206   3.4e-12   48.3  33.7   2   2   5.4e-05     0.066   14.7  10.0   126   176   200   256   197   259 0.72 -
SOLCI003293700       -            486 EOG09360KUC          -            206   3.1e-10   41.9  55.8   1   4   0.00011      0.14   13.7  12.4    48   150   121   216    60   217 0.70 -
SOLCI003293700       -            486 EOG09360KUC          -            206   3.1e-10   41.9  55.8   2   4   7.5e-12   9.2e-09   37.1  18.1    57   143   197   282   192   295 0.88 -
SOLCI003293700       -            486 EOG09360KUC          -            206   3.1e-10   41.9  55.8   3   4   4.7e-06    0.0058   18.2   2.7   105   149   295   341   284   349 0.81 -
SOLCI003293700       -            486 EOG09360KUC          -            206   3.1e-10   41.9  55.8   4   4       7.6   9.3e+03   -2.1   0.1     9    37   355   383   343   391 0.62 -
SOLCI001846400       -            297 EOG09360KUC          -            206   3.1e-09   38.7  43.3   1   3   3.1e-06    0.0038   18.8  20.1   106   180   114   196   109   200 0.79 -
SOLCI001846400       -            297 EOG09360KUC          -            206   3.1e-09   38.7  43.3   2   3     8e-08   9.8e-05   23.9  16.9   106   182   176   258   174   270 0.78 -
SOLCI001846400       -            297 EOG09360KUC          -            206   3.1e-09   38.7  43.3   3   3   0.00054      0.67   11.4   0.5   106   123   278   295   270   297 0.87 -
SOLCI000302600       -            110 EOG09360KUC          -            206    0.0012   20.4   9.6   1   2     2e-06    0.0025   19.4   3.6    99   146    22    60     4    66 0.88 -
SOLCI000302600       -            110 EOG09360KUC          -            206    0.0012   20.4   9.6   2   2     0.079        97    4.4   0.3    62    86    67    90    63    95 0.83 -
SOLCI005754000       -            770 EOG09360KUC          -            206    0.0012   20.4   1.0   1   1     2e-06    0.0024   19.4   1.0   133   189   353   407   341   413 0.83 -
SOLCI000688400       -            251 EOG09360KUC          -            206    0.0017   19.9   0.1   1   1   1.9e-06    0.0023   19.4   0.1    72   128   149   207   135   224 0.81 -
SOLCI002934800       -            295 EOG09360KUC          -            206    0.0022   19.6   3.7   1   1   4.4e-06    0.0054   18.3   3.7    84   122    85   123    76   136 0.78 -
SOLCI000335200       -            180 EOG09360KUC          -            206    0.0023   19.4   2.3   1   1   2.3e-06    0.0028   19.2   2.3    48   118    59   128    46   161 0.81 -
SOLCI005393300       -            205 EOG09360KUC          -            206    0.0031   19.1   1.8   1   1   3.4e-06    0.0042   18.6   1.8     6    85    38   120    32   147 0.80 -
SOLCI003533800       -            209 EOG09360KUC          -            206    0.0034   18.9   4.9   1   1   3.7e-06    0.0046   18.5   4.9    27    85   117   178    78   190 0.71 -
SOLCI005890400       -            241 EOG09360KUC          -            206    0.0035   18.9   7.5   1   2      0.39   4.8e+02    2.1   0.8     7    45   156   194   150   201 0.54 -
SOLCI005890400       -            241 EOG09360KUC          -            206    0.0035   18.9   7.5   2   2   3.2e-06     0.004   18.7   6.3    88   128   182   225   179   230 0.88 -
SOLCI005859500       -            221 EOG09360KUC          -            206    0.0052   18.3   1.1   1   1   5.4e-06    0.0066   18.0   0.3    89   128   159   201   128   214 0.85 -
SOLCI000186400       -            128 EOG09360KUC          -            206    0.0054   18.3   0.5   1   1   7.6e-06    0.0093   17.5   0.5   156   190    11    45     3    54 0.88 -
SOLCI006910800       -            183 EOG09360KUC          -            206    0.0057   18.2   1.3   1   1   6.5e-06     0.008   17.7   1.3     7    78    23    97    18   122 0.79 -
SOLCI007467100       -            342 EOG09360KUC          -            206     0.006   18.1   9.1   1   2   0.00076      0.93   11.0   2.3    56   109    26    77     4    86 0.65 -
SOLCI007467100       -            342 EOG09360KUC          -            206     0.006   18.1   9.1   2   2   0.00067      0.82   11.1   0.6   100   122   273   295   213   310 0.73 -
SOLCI005392900       -            330 EOG09360KUC          -            206    0.0068   17.9   0.0   1   1   1.1e-05     0.014   16.9   0.0    67   129    25    87     2    91 0.83 -
SOLCI001816900       -            917 EOG09360KUC          -            206    0.0073   17.8   2.5   1   2    0.0015       1.8   10.0   0.3   129   149   769   789   752   831 0.84 -
SOLCI001816900       -            917 EOG09360KUC          -            206    0.0073   17.8   2.5   2   2     0.009        11    7.4   0.1   155   175   895   915   877   917 0.56 -
SOLCI004634800       -            105 EOG09360KUC          -            206     0.014   16.9   1.3   1   1   1.5e-05     0.019   16.5   1.3   155   190    13    48     2    56 0.85 -
SOLCI000213300       -            306 EOG09360KUC          -            206     0.016   16.8   2.7   1   1   2.4e-05     0.029   15.9   2.7    58   100   103   142    93   160 0.63 -
SOLCI002060400       -            141 EOG09360KUC          -            206     0.022   16.3   1.2   1   1   2.9e-05     0.036   15.6   1.2   157   190    10    43     4    50 0.89 -
SOLCI000798600       -            427 EOG09360KUC          -            206     0.025   16.1   0.1   1   1   3.9e-05     0.047   15.2   0.1   142   177   355   389   328   407 0.73 -
SOLCI005509500       -            142 EOG09360KUC          -            206      0.03   15.8   1.5   1   1   4.1e-05     0.051   15.1   1.5   157   190    11    44     4    52 0.88 -
SOLCI003312600       -            253 EOG09360KUC          -            206     0.031   15.8   0.5   1   1   3.4e-05     0.042   15.4   0.5    14    82   134   202   123   244 0.75 -
SOLCI006530500       -            142 EOG09360KUC          -            206     0.031   15.8   1.6   1   1   4.3e-05     0.053   15.0   1.6   157   190    11    44     4    52 0.85 -
SOLCI006131200       -            154 EOG09360KUC          -            206     0.033   15.7   2.7   1   1   4.6e-05     0.056   14.9   2.7    64   146    68   154    43   154 0.65 -
SOLCI006321500       -            142 EOG09360KUC          -            206     0.034   15.7   1.6   1   1   4.6e-05     0.056   14.9   1.6   157   190    11    44     4    52 0.87 -
SOLCI005920500       -            388 EOG09360KUC          -            206     0.044   15.3   0.1   1   1   5.8e-05     0.071   14.6   0.1   138   178    42    81    11   104 0.78 -
SOLCI004977900       -            158 EOG09360KUC          -            206     0.051   15.1   0.2   1   1   6.5e-05      0.08   14.4   0.2    88   121   119   153   102   157 0.80 -
SOLCI002295100       -            272 EOG09360KUC          -            206     0.059   14.9   0.1   1   1   0.00012      0.15   13.6   0.1   101   123   152   174   136   179 0.76 -
SOLCI004075600       -            113 EOG09360KUC          -            206     0.059   14.9   1.0   1   1   4.9e-05     0.059   14.9   1.0    86   121    16    49     6    60 0.74 -
SOLCI006647900       -            325 EOG09360KUC          -            206     0.065   14.7   0.5   1   1   8.1e-05       0.1   14.1   0.5    34    74   163   200   129   216 0.66 -
SOLCI003765200       -            113 EOG09360KUC          -            206     0.067   14.7   0.8   1   1   7.6e-05     0.093   14.2   0.4    89   121    19    49     6    59 0.71 -
SOLCI001106900       -            147 EOG09360KUC          -            206      0.07   14.6   3.5   1   2         1   1.3e+03    0.7   1.1     9    36    64    91    53    97 0.72 -
SOLCI001106900       -            147 EOG09360KUC          -            206      0.07   14.6   3.5   2   2   5.7e-05      0.07   14.6   3.5    96   127    94   125    92   142 0.75 -
SOLCI002727700       -            245 EOG09360KUC          -            206      0.11   14.0   0.2   1   1   0.00015      0.19   13.2   0.2   105   123   168   186   156   196 0.90 -
SOLCI003003700       -            169 EOG09360KUC          -            206      0.12   13.9   0.4   1   1   0.00015      0.19   13.2   0.4    83   127   106   150    99   156 0.82 -
SOLCI001374000       -            330 EOG09360KUC          -            206      0.13   13.8   0.3   1   1   0.00016      0.19   13.2   0.3   149   183   175   209   140   234 0.72 -
SOLCI001574900       -            336 EOG09360KUC          -            206      0.13   13.7   0.1   1   2      0.71   8.7e+02    1.3  10.7     1    43    32    75     5    92 0.73 -
SOLCI001574900       -            336 EOG09360KUC          -            206      0.13   13.7   0.1   2   2   0.00011      0.13   13.7   0.1    99   122   307   330   295   334 0.83 -
SOLCI002375200       -            355 EOG09360KUC          -            206      0.17   13.4   3.1   1   2   0.00029      0.36   12.3   2.9   131   151   123   143    47   169 0.69 -
SOLCI002375200       -            355 EOG09360KUC          -            206      0.17   13.4   3.1   2   2   0.00023      0.28   12.7   2.3   132   152   124   144   106   195 0.74 -
SOLCI000899900       -            178 EOG09360KUC          -            206      0.18   13.3  11.1   1   1   0.00091       1.1   10.7  11.1   128   178   117   177   113   178 0.61 -
SOLCI006340200       -            247 EOG09360KUC          -            206      0.25   12.8   0.2   1   1   0.00026      0.32   12.5   0.2    60   109    82   131    51   146 0.87 -
SOLCI003552900       -             86 EOG09360KUC          -            206      0.28   12.7   0.4   1   1   0.00023      0.28   12.7   0.4     4    54    24    72    20    79 0.87 -
SOLCI005002700       -             89 EOG09360KUC          -            206      0.31   12.5   5.1   1   1   0.00037      0.46   12.0   5.1    87   121    52    86     1    89 0.70 -
SOLCI000954400       -            145 EOG09360KUC          -            206      0.32   12.5   0.3   1   1   0.00044      0.54   11.7   0.2   158   177   104   123    78   127 0.85 -
SOLCI006295900       -            300 EOG09360KUC          -            206      0.38   12.2   2.9   1   2    0.0013       1.6   10.2   0.2   125   150    11    36     8    54 0.90 -
SOLCI006295900       -            300 EOG09360KUC          -            206      0.38   12.2   2.9   2   2      0.35   4.2e+02    2.3   0.2     4    41   188   225   185   266 0.86 -
SOLCI003490000       -            432 EOG09360KUC          -            206       0.4   12.2   0.0   1   1   0.00057       0.7   11.4   0.0   154   188   360   396   335   407 0.77 -
SOLCI004086200       -            893 EOG09360KUC          -            206      0.49   11.9   8.0   1   1    0.0024       2.9    9.3   8.0   106   176   807   868   793   875 0.82 -
SOLCI006243900       -            746 EOG09360KUC          -            206      0.63   11.5   0.2   1   1   0.00087       1.1   10.8   0.2   105   121   726   742   708   745 0.75 -
SOLCI006581100       -            185 EOG09360KUC          -            206      0.68   11.4  11.2   1   1    0.0038       4.6    8.7  11.2   131   175   126   182   117   185 0.70 -
SOLCI005571400       -            865 EOG09360KUC          -            206      0.85   11.1  10.6   1   2    0.0091        11    7.4   2.3    99   150   268   325   233   340 0.54 -
SOLCI005571400       -            865 EOG09360KUC          -            206      0.85   11.1  10.6   2   2    0.0096        12    7.4   1.3   105   122   605   622   565   642 0.69 -
SOLCI000670000       -            192 EOG09360KUC          -            206         1   10.8   2.7   1   1    0.0014       1.7   10.1   2.7   157   181    93   117    86   122 0.79 -
SOLCI005854000       -            192 EOG09360KUC          -            206         1   10.8   1.9   1   1    0.0011       1.4   10.4   1.9   106   129     4    27     1    36 0.88 -
SOLCI001732100       -            214 EOG09360KUC          -            206       1.1   10.7  13.6   1   2    0.0019       2.3    9.7   4.5   157   181   147   171   141   175 0.81 -
SOLCI001732100       -            214 EOG09360KUC          -            206       1.1   10.7  13.6   2   2     0.019        24    6.4   1.7   157   174   193   210   184   214 0.71 -
#
# Program:         hmmsearch
# Version:         3.1b2 (February 2015)
# Pipeline mode:   SEARCH
# Query file:      /home/pgsb/tetiana.nosenko/lineages/embryophyta_odb9//hmms/EOG09360KUC.hmm
# Target file:     /nfs/pgsb/data/S_chilense/Schilense_genome/Solanum_chilense_v3.3_protein.fa
# Option settings: hmmsearch -o ./tmp/temp_Schil_BUSCO_prot_1362887668 --domtblout /home/ibis/tetiana.nosenko/Documents/S_chilense/11_S_chilense_genome/Schilense_genome_sequence/BUSCO_assessment/run_Schil_BUSCO_prot/hmmer_output/EOG09360KUC.out.1 --cpu 1 /home/pgsb/tetiana.nosenko/lineages/embryophyta_odb9//hmms/EOG09360KUC.hmm /nfs/pgsb/data/S_chilense/Schilense_genome/Solanum_chilense_v3.3_protein.fa 
# Current dir:     /home/ibis/tetiana.nosenko/Documents/S_chilense/11_S_chilense_genome/Schilense_genome_sequence/BUSCO_assessment
# Date:            Wed Mar  8 09:22:35 2017
# [ok]
```
