## Supplementary material for "The *de novo* reference genome and transcriptome assemblies of the wild tomato species *Solanum chilense*": EOG09360KV4.out.1

```
#                                                                            --- full sequence --- -------------- this domain -------------   hmm coord   ali coord   env coord
# target name        accession   tlen query name           accession   qlen   E-value  score  bias   #  of  c-Evalue  i-Evalue  score  bias  from    to  from    to  from    to  acc description of target
#------------------- ---------- ----- -------------------- ---------- ----- --------- ------ ----- --- --- --------- --------- ------ ----- ----- ----- ----- ----- ----- ----- ---- ---------------------
SOLCI005080700       -            226 EOG09360KV4          -            160     1e-90  304.2  24.5   1   3   2.4e-39     8e-35  122.5   2.0     1    68     5    76     5    84 0.91 -
SOLCI005080700       -            226 EOG09360KV4          -            160     1e-90  304.2  24.5   2   3   1.9e-12   6.3e-08   35.1   0.7    59    86    95   122    88   138 0.88 -
SOLCI005080700       -            226 EOG09360KV4          -            160     1e-90  304.2  24.5   3   3   3.4e-50   1.1e-45  157.8   7.5    82   160   145   223   129   223 0.95 -
SOLCI004140100       -            216 EOG09360KV4          -            160     0.046   16.0   0.1   1   2    0.0014        47    6.2   0.0   108   139    10    42     4    57 0.74 -
SOLCI004140100       -            216 EOG09360KV4          -            160     0.046   16.0   0.1   2   2   0.00067        23    7.3   0.0    20   105   116   196   101   210 0.79 -
#
# Program:         hmmsearch
# Version:         3.1b2 (February 2015)
# Pipeline mode:   SEARCH
# Query file:      /home/pgsb/tetiana.nosenko/lineages/embryophyta_odb9//hmms/EOG09360KV4.hmm
# Target file:     /nfs/pgsb/data/S_chilense/Schilense_genome/Solanum_chilense_v3.3_protein.fa
# Option settings: hmmsearch -o ./tmp/temp_Schil_BUSCO_prot_1362887668 --domtblout /home/ibis/tetiana.nosenko/Documents/S_chilense/11_S_chilense_genome/Schilense_genome_sequence/BUSCO_assessment/run_Schil_BUSCO_prot/hmmer_output/EOG09360KV4.out.1 --cpu 1 /home/pgsb/tetiana.nosenko/lineages/embryophyta_odb9//hmms/EOG09360KV4.hmm /nfs/pgsb/data/S_chilense/Schilense_genome/Solanum_chilense_v3.3_protein.fa 
# Current dir:     /home/ibis/tetiana.nosenko/Documents/S_chilense/11_S_chilense_genome/Schilense_genome_sequence/BUSCO_assessment
# Date:            Wed Mar  8 09:22:35 2017
# [ok]
```
