## Supplementary material for "The *de novo* reference genome and transcriptome assemblies of the wild tomato species *Solanum chilense*": EOG09360KVM.out.1

```
#                                                                            --- full sequence --- -------------- this domain -------------   hmm coord   ali coord   env coord
# target name        accession   tlen query name           accession   qlen   E-value  score  bias   #  of  c-Evalue  i-Evalue  score  bias  from    to  from    to  from    to  acc description of target
#------------------- ---------- ----- -------------------- ---------- ----- --------- ------ ----- --- --- --------- --------- ------ ----- ----- ----- ----- ----- ----- ----- ---- ---------------------
SOLCI007164400       -            220 EOG09360KVM          -            246  2.8e-115  385.8   2.3   1   1    1e-118  3.5e-115  385.5   2.3    51   246    21   219    15   219 0.99 -
SOLCI005346900       -            135 EOG09360KVM          -            246   1.4e-47  164.1   0.6   1   1   4.9e-51   1.6e-47  163.9   0.6     1    87    48   135    48   135 0.98 -
SOLCI002095300       -            130 EOG09360KVM          -            246   4.7e-23   83.7   0.3   1   2       4.1   1.4e+04   -2.9   0.1   166   182     3    19     2    21 0.83 -
SOLCI002095300       -            130 EOG09360KVM          -            246   4.7e-23   83.7   0.3   2   2   1.4e-26   4.7e-23   83.7   0.3     1    51    77   128    77   129 0.96 -
SOLCI001335500       -            278 EOG09360KVM          -            246   9.8e-10   40.1   0.0   1   1   4.1e-13   1.4e-09   39.7   0.0     4    80    92   168    89   176 0.91 -
SOLCI003917300       -            446 EOG09360KVM          -            246   1.6e-07   32.9   0.1   1   1   7.6e-11   2.6e-07   32.2   0.1   134   222    70   161    61   165 0.91 -
SOLCI001049800       -            543 EOG09360KVM          -            246   0.00011   23.6   1.9   1   2     0.016        53    5.0   0.0   137   191   174   228   141   242 0.81 -
SOLCI001049800       -            543 EOG09360KVM          -            246   0.00011   23.6   1.9   2   2   4.4e-06     0.015   16.6   0.4   138   237   408   514   381   520 0.81 -
SOLCI003186100       -            587 EOG09360KVM          -            246   0.00029   22.2   0.4   1   3     0.033   1.1e+02    3.9   0.0   139   209   243   303   227   317 0.75 -
SOLCI003186100       -            587 EOG09360KVM          -            246   0.00029   22.2   0.4   2   3   2.1e-05      0.07   14.4   0.0   115   194   449   532   428   546 0.81 -
SOLCI003186100       -            587 EOG09360KVM          -            246   0.00029   22.2   0.4   3   3    0.0033        11    7.2   0.0   144   192   516   564   515   574 0.89 -
SOLCI005886600       -            579 EOG09360KVM          -            246     0.001   20.4  12.8   1   4      0.34   1.2e+03    0.6   0.0   140   190    10    60     3    71 0.84 -
SOLCI005886600       -            579 EOG09360KVM          -            246     0.001   20.4  12.8   2   4      0.23   7.9e+02    1.1   0.0   146   193    50    97    42   110 0.67 -
SOLCI005886600       -            579 EOG09360KVM          -            246     0.001   20.4  12.8   3   4     0.037   1.3e+02    3.8   4.4   125   232   244   360   236   374 0.81 -
SOLCI005886600       -            579 EOG09360KVM          -            246     0.001   20.4  12.8   4   4   1.4e-06    0.0047   18.2   0.2   133   193   391   451   368   485 0.86 -
SOLCI007472900       -            261 EOG09360KVM          -            246    0.0013   20.1   0.7   1   1   5.7e-07    0.0019   19.5   0.7   113   194    68   158    37   192 0.71 -
SOLCI002898000       -            620 EOG09360KVM          -            246    0.0062   17.9   0.0   1   1   2.7e-06    0.0089   17.3   0.0     3    72   102   172   100   187 0.85 -
SOLCI004250900       -            505 EOG09360KVM          -            246     0.007   17.7   0.0   1   1   6.4e-06     0.022   16.1   0.0   133   192   283   342   215   362 0.83 -
SOLCI004375000       -            503 EOG09360KVM          -            246     0.013   16.8   2.0   1   2    0.0036        12    7.1   0.2   133   193   151   211    93   223 0.75 -
SOLCI004375000       -            503 EOG09360KVM          -            246     0.013   16.8   2.0   2   2     0.001       3.4    8.9   0.1   138   193   390   445   362   485 0.81 -
SOLCI007443300       -            200 EOG09360KVM          -            246     0.046   15.0   0.0   1   2   3.1e-05       0.1   13.9   0.0   136   171    62    97    43   121 0.80 -
SOLCI007443300       -            200 EOG09360KVM          -            246     0.046   15.0   0.0   2   2       2.3   7.8e+03   -2.1   0.0   149   172   143   166   133   189 0.65 -
SOLCI002475000       -            139 EOG09360KVM          -            246     0.047   15.0   0.8   1   2   7.4e-05      0.25   12.6   0.1   123   173    15    65     2    89 0.82 -
SOLCI002475000       -            139 EOG09360KVM          -            246     0.047   15.0   0.8   2   2      0.13   4.3e+02    2.0   0.2   133   166   101   134    63   138 0.65 -
SOLCI004743700       -            700 EOG09360KVM          -            246      0.14   13.4   0.1   1   2     0.019        63    4.7   0.0   123   194   220   291   203   299 0.84 -
SOLCI004743700       -            700 EOG09360KVM          -            246      0.14   13.4   0.1   2   2    0.0075        25    6.0   0.0   137   193   471   527   421   560 0.86 -
SOLCI005734100       -            979 EOG09360KVM          -            246      0.17   13.1   3.6   1   4     0.061   2.1e+02    3.1   0.1   131   194    54   117    38   125 0.82 -
SOLCI005734100       -            979 EOG09360KVM          -            246      0.17   13.1   3.6   2   4      0.58   1.9e+03   -0.1   0.0   146   193   273   320   244   333 0.76 -
SOLCI005734100       -            979 EOG09360KVM          -            246      0.17   13.1   3.6   3   4      0.33   1.1e+03    0.7   0.0   118   185   312   380   306   390 0.75 -
SOLCI005734100       -            979 EOG09360KVM          -            246      0.17   13.1   3.6   4   4    0.0064        21    6.3   0.0   142   193   439   490   406   498 0.89 -
SOLCI005683500       -            985 EOG09360KVM          -            246      0.19   13.0   4.6   1   6      0.11   3.7e+02    2.2   0.0   132   193    61   122    46   126 0.77 -
SOLCI005683500       -            985 EOG09360KVM          -            246      0.19   13.0   4.6   2   6       2.2   7.6e+03   -2.1   0.0   144   194   209   259   201   268 0.84 -
SOLCI005683500       -            985 EOG09360KVM          -            246      0.19   13.0   4.6   3   6      0.49   1.7e+03    0.1   0.1   146   198   279   331   249   339 0.76 -
SOLCI005683500       -            985 EOG09360KVM          -            246      0.19   13.0   4.6   4   6     0.067   2.3e+02    2.9   0.0   120   190   320   391   312   398 0.77 -
SOLCI005683500       -            985 EOG09360KVM          -            246      0.19   13.0   4.6   5   6      0.21   6.9e+02    1.3   0.0   143   186   412   455   407   463 0.86 -
SOLCI005683500       -            985 EOG09360KVM          -            246      0.19   13.0   4.6   6   6     0.019        64    4.7   0.1   143   193   446   496   434   500 0.89 -
SOLCI007218300       -            402 EOG09360KVM          -            246      0.53   11.5   1.0   1   2    0.0016       5.2    8.3   0.1   142   181   226   266   205   289 0.80 -
SOLCI007218300       -            402 EOG09360KVM          -            246      0.53   11.5   1.0   2   2      0.18     6e+02    1.5   0.1   141   167   295   323   285   390 0.68 -
SOLCI007416300       -            609 EOG09360KVM          -            246       1.3   10.2   0.0   1   1   0.00039       1.3   10.2   0.0   153   195   297   342   263   355 0.77 -
SOLCI007205900       -            931 EOG09360KVM          -            246       1.4   10.2   6.1   1   4       2.7   9.2e+03   -2.3   0.0   142   166    58    81    43   112 0.73 -
SOLCI007205900       -            931 EOG09360KVM          -            246       1.4   10.2   6.1   2   4      0.17   5.9e+02    1.6   0.1   141   192   166   217   149   221 0.85 -
SOLCI007205900       -            931 EOG09360KVM          -            246       1.4   10.2   6.1   3   4    0.0097        33    5.7   0.2   118   179   210   272   193   292 0.78 -
SOLCI007205900       -            931 EOG09360KVM          -            246       1.4   10.2   6.1   4   4     0.016        55    4.9   0.2   143   195   344   397   335   430 0.88 -
#
# Program:         hmmsearch
# Version:         3.1b2 (February 2015)
# Pipeline mode:   SEARCH
# Query file:      /home/pgsb/tetiana.nosenko/lineages/embryophyta_odb9//hmms/EOG09360KVM.hmm
# Target file:     /nfs/pgsb/data/S_chilense/Schilense_genome/Solanum_chilense_v3.3_protein.fa
# Option settings: hmmsearch -o ./tmp/temp_Schil_BUSCO_prot_1362887668 --domtblout /home/ibis/tetiana.nosenko/Documents/S_chilense/11_S_chilense_genome/Schilense_genome_sequence/BUSCO_assessment/run_Schil_BUSCO_prot/hmmer_output/EOG09360KVM.out.1 --cpu 1 /home/pgsb/tetiana.nosenko/lineages/embryophyta_odb9//hmms/EOG09360KVM.hmm /nfs/pgsb/data/S_chilense/Schilense_genome/Solanum_chilense_v3.3_protein.fa 
# Current dir:     /home/ibis/tetiana.nosenko/Documents/S_chilense/11_S_chilense_genome/Schilense_genome_sequence/BUSCO_assessment
# Date:            Wed Mar  8 09:22:35 2017
# [ok]
```
