## Supplementary material for "The *de novo* reference genome and transcriptome assemblies of the wild tomato species *Solanum chilense*": EOG09360KZ9.out.1

```
#                                                                            --- full sequence --- -------------- this domain -------------   hmm coord   ali coord   env coord
# target name        accession   tlen query name           accession   qlen   E-value  score  bias   #  of  c-Evalue  i-Evalue  score  bias  from    to  from    to  from    to  acc description of target
#------------------- ---------- ----- -------------------- ---------- ----- --------- ------ ----- --- --- --------- --------- ------ ----- ----- ----- ----- ----- ----- ----- ---- ---------------------
SOLCI004687300       -            264 EOG09360KZ9          -            189  6.5e-108  360.5   7.5   1   1  3.5e-111  9.1e-108  360.1   7.5     2   167    61   228    60   250 0.96 -
SOLCI000219900       -            325 EOG09360KZ9          -            189   4.6e-56  191.4  10.0   1   2     2e-47   5.2e-44  152.1   8.7     4   142    31   174    29   210 0.87 -
SOLCI000219900       -            325 EOG09360KZ9          -            189   4.6e-56  191.4  10.0   2   2   1.3e-12   3.4e-09   38.6   0.0   124   173   249   299   242   324 0.74 -
SOLCI006443100       -            338 EOG09360KZ9          -            189   2.6e-46  159.6   9.5   1   2   2.8e-42   7.2e-39  135.3   7.5     4   139    29   169    27   178 0.86 -
SOLCI006443100       -            338 EOG09360KZ9          -            189   2.6e-46  159.6   9.5   2   2   1.6e-10   4.1e-07   31.8   0.0   125   174   264   315   255   337 0.75 -
SOLCI005290700       -            186 EOG09360KZ9          -            189   1.5e-26   95.1   3.8   1   1   5.9e-30   1.5e-26   95.1   3.8     5    67    42   106    39   116 0.91 -
SOLCI007213700       -            168 EOG09360KZ9          -            189   3.1e-09   38.7   0.0   1   1   2.1e-12   5.4e-09   37.9   0.0   124   176    92   145    79   167 0.74 -
SOLCI004091700       -            239 EOG09360KZ9          -            189   3.2e-09   38.6   1.5   1   3   1.2e-12   3.2e-09   38.6   1.5     5    59    11    65     8    86 0.80 -
SOLCI004091700       -            239 EOG09360KZ9          -            189   3.2e-09   38.6   1.5   2   3       5.3   1.4e+04   -2.6   0.1   123   136   126   139   107   161 0.53 -
SOLCI004091700       -            239 EOG09360KZ9          -            189   3.2e-09   38.6   1.5   3   3       2.6   6.8e+03   -1.5   0.5   123   142   160   180   123   214 0.55 -
SOLCI001816000       -            262 EOG09360KZ9          -            189   1.8e-07   32.9   2.2   1   2   7.1e-11   1.8e-07   32.9   2.2     6    58    79   131    75   146 0.78 -
SOLCI001816000       -            262 EOG09360KZ9          -            189   1.8e-07   32.9   2.2   2   2       3.9     1e+04   -2.1   0.1    73    86   208   221   191   253 0.65 -
SOLCI002164100       -            287 EOG09360KZ9          -            189   1.8e-06   29.7   3.5   1   2   6.5e-09   1.7e-05   26.5   2.7     7    51    63   110    59   123 0.78 -
SOLCI002164100       -            287 EOG09360KZ9          -            189   1.8e-06   29.7   3.5   2   2      0.25   6.6e+02    1.8   0.0   111   150   201   243   178   263 0.62 -
SOLCI001178200       -            254 EOG09360KZ9          -            189   2.6e-06   29.1   2.3   1   1   1.8e-09   4.6e-06   28.4   2.3     6    72    87   157    82   164 0.74 -
SOLCI003714500       -            224 EOG09360KZ9          -            189   1.2e-05   27.0   6.0   1   2   6.3e-09   1.6e-05   26.6   2.6     7    45    19    62    13    85 0.77 -
SOLCI003714500       -            224 EOG09360KZ9          -            189   1.2e-05   27.0   6.0   2   2      0.27   7.1e+02    1.7   0.1   114   155   169   210   146   221 0.60 -
SOLCI005517600       -            261 EOG09360KZ9          -            189   1.7e-05   26.5   2.5   1   2   6.4e-09   1.7e-05   26.5   2.5     5    45    55    98    51   121 0.80 -
SOLCI005517600       -            261 EOG09360KZ9          -            189   1.7e-05   26.5   2.5   2   2       2.3   6.1e+03   -1.4   0.2    78   101   169   192   139   231 0.76 -
SOLCI005346300       -            304 EOG09360KZ9          -            189   2.7e-05   25.8   6.9   1   2   4.5e-08   0.00012   23.8   5.2     7    51    74   121    71   131 0.83 -
SOLCI005346300       -            304 EOG09360KZ9          -            189   2.7e-05   25.8   6.9   2   2      0.32   8.3e+02    1.4   0.0   113   149   214   248   185   271 0.69 -
SOLCI006525000       -            262 EOG09360KZ9          -            189   8.7e-05   24.2   2.9   1   2   3.3e-08   8.7e-05   24.2   2.9     5    45    54    97    50   116 0.80 -
SOLCI006525000       -            262 EOG09360KZ9          -            189   8.7e-05   24.2   2.9   2   2       2.4   6.3e+03   -1.5   0.1    85   101   179   195   160   236 0.63 -
SOLCI006259600       -            307 EOG09360KZ9          -            189   0.00012   23.7   3.2   1   1   7.7e-08    0.0002   23.0   3.2     7    51    66   113    62   123 0.81 -
SOLCI001686800       -            311 EOG09360KZ9          -            189   0.00014   23.5   3.4   1   1   9.9e-08   0.00026   22.7   3.4     7    48    67   111    63   118 0.81 -
SOLCI000181600       -           1112 EOG09360KZ9          -            189   0.00038   22.1   2.1   1   3   1.5e-07   0.00038   22.1   2.1     5    89    66   155    63   212 0.68 -
SOLCI000181600       -           1112 EOG09360KZ9          -            189   0.00038   22.1   2.1   2   3       1.6   4.2e+03   -0.9   0.0    87   116   209   238   177   241 0.74 -
SOLCI000181600       -           1112 EOG09360KZ9          -            189   0.00038   22.1   2.1   3   3       4.3   1.1e+04   -2.2   0.2    66    93   790   818   785   825 0.57 -
SOLCI004229600       -            421 EOG09360KZ9          -            189    0.0059   18.2   1.8   1   1   6.1e-06     0.016   16.8   1.8     5    54   213   263   210   275 0.80 -
SOLCI006551000       -            518 EOG09360KZ9          -            189      0.02   16.5   0.3   1   2   7.8e-06      0.02   16.5   0.3     3    53   269   324   268   383 0.84 -
SOLCI006551000       -            518 EOG09360KZ9          -            189      0.02   16.5   0.3   2   2       2.7   6.9e+03   -1.6   0.6    74    99   421   444   400   458 0.52 -
SOLCI005706700       -            504 EOG09360KZ9          -            189     0.031   15.9   0.5   1   2   1.2e-05     0.031   15.9   0.5     5    52   262   314   259   371 0.78 -
SOLCI005706700       -            504 EOG09360KZ9          -            189     0.031   15.9   0.5   2   2       1.6   4.2e+03   -0.9   0.8    70   102   407   439   394   453 0.59 -
SOLCI004152400       -            523 EOG09360KZ9          -            189     0.039   15.5   0.4   1   2   1.5e-05     0.039   15.5   0.4     5    55   269   321   266   381 0.84 -
SOLCI004152400       -            523 EOG09360KZ9          -            189     0.039   15.5   0.4   2   2       5.1   1.3e+04   -2.5   0.4    70    99   417   446   403   455 0.51 -
SOLCI005253600       -            121 EOG09360KZ9          -            189      0.14   13.8   0.2   1   1   7.1e-05      0.18   13.3   0.2   123   162    72   111    57   118 0.78 -
SOLCI004413400       -            165 EOG09360KZ9          -            189      0.14   13.7   0.8   1   1     9e-05      0.23   13.0   0.8     8    59    85   133    79   150 0.70 -
SOLCI000542100       -            101 EOG09360KZ9          -            189      0.22   13.1   0.0   1   1    0.0001      0.26   12.8   0.0   119   171    18    67    10    77 0.82 -
SOLCI001544600       -            118 EOG09360KZ9          -            189      0.46   12.0   2.1   1   2      0.34   8.9e+02    1.3   0.0   117   147     7    38     2    53 0.71 -
SOLCI001544600       -            118 EOG09360KZ9          -            189      0.46   12.0   2.1   2   2    0.0015       3.8    9.1   1.8     5    44    73   113    70   118 0.77 -
SOLCI006142700       -            235 EOG09360KZ9          -            189       0.7   11.5   2.5   1   1   0.00044       1.1   10.8   2.5     8    45    72   113    64   140 0.78 -
SOLCI001544700       -            124 EOG09360KZ9          -            189      0.97   11.0   5.1   1   2     0.035        91    4.6   0.0   117   150     7    40     4    60 0.82 -
SOLCI001544700       -            124 EOG09360KZ9          -            189      0.97   11.0   5.1   2   2    0.0063        16    7.0   2.7     4    44    72   113    70   122 0.76 -
#
# Program:         hmmsearch
# Version:         3.1b2 (February 2015)
# Pipeline mode:   SEARCH
# Query file:      /home/pgsb/tetiana.nosenko/lineages/embryophyta_odb9//hmms/EOG09360KZ9.hmm
# Target file:     /nfs/pgsb/data/S_chilense/Schilense_genome/Solanum_chilense_v3.3_protein.fa
# Option settings: hmmsearch -o ./tmp/temp_Schil_BUSCO_prot_1362887668 --domtblout /home/ibis/tetiana.nosenko/Documents/S_chilense/11_S_chilense_genome/Schilense_genome_sequence/BUSCO_assessment/run_Schil_BUSCO_prot/hmmer_output/EOG09360KZ9.out.1 --cpu 1 /home/pgsb/tetiana.nosenko/lineages/embryophyta_odb9//hmms/EOG09360KZ9.hmm /nfs/pgsb/data/S_chilense/Schilense_genome/Solanum_chilense_v3.3_protein.fa 
# Current dir:     /home/ibis/tetiana.nosenko/Documents/S_chilense/11_S_chilense_genome/Schilense_genome_sequence/BUSCO_assessment
# Date:            Wed Mar  8 09:22:36 2017
# [ok]
```
