## Supplementary material for "The *de novo* reference genome and transcriptome assemblies of the wild tomato species *Solanum chilense*": EOG09360L3B.out.1

```
#                                                                            --- full sequence --- -------------- this domain -------------   hmm coord   ali coord   env coord
# target name        accession   tlen query name           accession   qlen   E-value  score  bias   #  of  c-Evalue  i-Evalue  score  bias  from    to  from    to  from    to  acc description of target
#------------------- ---------- ----- -------------------- ---------- ----- --------- ------ ----- --- --- --------- --------- ------ ----- ----- ----- ----- ----- ----- ----- ---- ---------------------
SOLCI004567400       -            314 EOG09360L3B          -            210  1.7e-115  385.5   2.3   1   1  6.7e-116  4.5e-113  377.6   2.3     1   210    84   314    84   314 0.93 -
SOLCI002887000       -            321 EOG09360L3B          -            210   3.9e-24   87.1   6.5   1   1   1.5e-26     1e-23   85.7   6.5     2   174    80   266    79   273 0.87 -
SOLCI005800600       -            346 EOG09360L3B          -            210   4.2e-21   77.2   0.1   1   1   3.4e-23   2.3e-20   74.7   0.1     3   179    79   277    77   287 0.80 -
SOLCI004762100       -            319 EOG09360L3B          -            210   8.3e-20   72.9   6.9   1   1   2.7e-22   1.8e-19   71.8   6.9     2   174    78   264    77   272 0.86 -
SOLCI002955700       -            290 EOG09360L3B          -            210   4.1e-18   67.4   5.6   1   2   3.9e-08   2.7e-05   25.5   0.3     1    52    20    72    20    77 0.89 -
SOLCI002955700       -            290 EOG09360L3B          -            210   4.1e-18   67.4   5.6   2   2   5.9e-14     4e-11   44.5   1.1    33   174    77   224    73   231 0.83 -
SOLCI002855300       -            306 EOG09360L3B          -            210   4.7e-18   67.2   0.5   1   1   9.7e-21   6.6e-18   66.7   0.5     2   178    35   224    34   229 0.84 -
SOLCI002121200       -            280 EOG09360L3B          -            210   7.2e-18   66.6   0.2   1   1   1.7e-20   1.2e-17   65.9   0.2     2   173    20   205    19   209 0.80 -
SOLCI001586100       -            275 EOG09360L3B          -            210   2.2e-17   65.0   3.4   1   2     3e-07    0.0002   22.6   0.2     1    50    11    60    11    62 0.93 -
SOLCI001586100       -            275 EOG09360L3B          -            210   2.2e-17   65.0   3.4   2   2   6.2e-14   4.2e-11   44.5   0.5    29   177    56   212    52   217 0.84 -
SOLCI003810700       -            271 EOG09360L3B          -            210   3.7e-17   64.2   6.7   1   1   1.1e-17   7.4e-15   56.7   6.7     1   177    10   208    10   215 0.83 -
SOLCI001059200       -            271 EOG09360L3B          -            210   5.2e-17   63.8   9.0   1   1   2.5e-17   1.7e-14   55.6   9.0     1   175    10   206    10   212 0.80 -
SOLCI003495000       -            291 EOG09360L3B          -            210   5.4e-17   63.7   5.5   1   2     4e-09   2.7e-06   28.8   0.2     1    51    28    78    28    85 0.91 -
SOLCI003495000       -            291 EOG09360L3B          -            210   5.4e-17   63.7   5.5   2   2   4.5e-12   3.1e-09   38.4   1.8    34   174    79   225    74   232 0.83 -
SOLCI003545500       -            259 EOG09360L3B          -            210   9.7e-17   62.9   2.2   1   1   1.9e-19   1.3e-16   62.5   2.2     2   186    11   207    10   227 0.82 -
SOLCI002955600       -            287 EOG09360L3B          -            210   1.6e-16   62.2   1.6   1   2   3.9e-07   0.00026   22.3   0.2     1    48    20    67    20    71 0.92 -
SOLCI002955600       -            287 EOG09360L3B          -            210   1.6e-16   62.2   1.6   2   2   1.6e-12   1.1e-09   39.9   0.1    29   174    70   221    66   227 0.84 -
SOLCI001059100       -            267 EOG09360L3B          -            210   2.3e-16   61.7   6.2   1   1   1.6e-17   1.1e-14   56.2   6.2     1   178     9   206     9   210 0.82 -
SOLCI001639600       -            318 EOG09360L3B          -            210   2.5e-16   61.5   0.1   1   1   3.3e-18   2.2e-15   58.5   0.1     2   171    43   231    42   241 0.80 -
SOLCI001936400       -            276 EOG09360L3B          -            210   5.9e-16   60.3   2.5   1   1   1.5e-18   9.9e-16   59.6   2.5     2   181    18   211    17   238 0.82 -
SOLCI004330400       -            261 EOG09360L3B          -            210   9.5e-16   59.7   0.2   1   1   2.6e-18   1.8e-15   58.8   0.2     2   176    12   200    11   210 0.80 -
SOLCI007164300       -            276 EOG09360L3B          -            210     1e-15   59.6   1.2   1   1   2.4e-18   1.6e-15   58.9   1.2     2   180    15   207    14   227 0.81 -
SOLCI007430900       -            260 EOG09360L3B          -            210   1.3e-15   59.3   4.0   1   1     3e-18     2e-15   58.6   4.0     2   185    11   207    10   222 0.82 -
SOLCI000687700       -            261 EOG09360L3B          -            210   5.2e-15   57.2   0.5   1   1   3.2e-17   2.2e-14   55.2   0.5     1   174    15   207    15   214 0.74 -
SOLCI006943700       -            266 EOG09360L3B          -            210   1.2e-14   56.1   1.3   1   1   2.4e-17   1.7e-14   55.6   1.3     2   177    12   202    11   231 0.83 -
SOLCI000047000       -            270 EOG09360L3B          -            210   2.1e-14   55.3   1.3   1   1   2.7e-16   1.8e-13   52.2   1.3     1   177    10   207    10   215 0.79 -
SOLCI005041600       -            282 EOG09360L3B          -            210   2.6e-14   55.0   0.2   1   1     5e-17   3.4e-14   54.6   0.2     3   172     7   186     5   204 0.78 -
SOLCI001936300       -            285 EOG09360L3B          -            210   3.1e-14   54.7   0.6   1   1   6.9e-17   4.7e-14   54.1   0.6    42   182    75   218    19   224 0.88 -
SOLCI004071300       -            349 EOG09360L3B          -            210   4.3e-14   54.3   0.0   1   1     1e-16   6.8e-14   53.6   0.0     1   175    50   237    50   248 0.83 -
SOLCI006132800       -            271 EOG09360L3B          -            210   6.1e-14   53.7   3.1   1   1   2.5e-15   1.7e-12   49.0   3.1     1   177    10   208    10   215 0.81 -
SOLCI002421400       -            259 EOG09360L3B          -            210   7.3e-14   53.5   2.3   1   1   1.6e-16   1.1e-13   53.0   2.3     2   183    11   204    10   224 0.81 -
SOLCI005414900       -            273 EOG09360L3B          -            210   1.4e-13   52.6   2.5   1   2   1.2e-05    0.0084   17.4   0.4     1    59    18    77    18    94 0.67 -
SOLCI005414900       -            273 EOG09360L3B          -            210   1.4e-13   52.6   2.5   2   2   2.5e-11   1.7e-08   35.9   0.3    52   177    92   222    73   231 0.82 -
SOLCI002875000       -            505 EOG09360L3B          -            210   1.5e-13   52.5   0.0   1   2    0.0079       5.4    8.2   0.0     7    47   182   222   176   234 0.80 -
SOLCI002875000       -            505 EOG09360L3B          -            210   1.5e-13   52.5   0.0   2   2   4.2e-13   2.8e-10   41.8   0.0    38   176   242   384   228   395 0.88 -
SOLCI001009800       -            262 EOG09360L3B          -            210     2e-13   52.1   0.4   1   1   4.6e-16   3.1e-13   51.4   0.4     2   172    12   195    11   216 0.82 -
SOLCI002661700       -            301 EOG09360L3B          -            210   2.9e-13   51.6   1.1   1   1     8e-16   5.4e-13   50.6   1.1     3   181    52   244    50   254 0.84 -
SOLCI003511600       -            256 EOG09360L3B          -            210   3.5e-13   51.3   2.2   1   1   6.3e-16   4.3e-13   51.0   2.2     2   166    25   199    24   220 0.84 -
SOLCI007167900       -            275 EOG09360L3B          -            210   4.2e-13   51.0   0.4   1   1   9.5e-16   6.5e-13   50.4   0.4     3   173    16   200    14   227 0.75 -
SOLCI000687800       -            262 EOG09360L3B          -            210   1.5e-12   49.2   0.6   1   1     1e-14     7e-12   47.0   0.6     1   174    16   208    16   216 0.74 -
SOLCI000520200       -            273 EOG09360L3B          -            210   1.6e-12   49.1   0.9   1   1   7.1e-15   4.8e-12   47.6   0.9     1   175    19   208    19   215 0.79 -
SOLCI001980500       -            353 EOG09360L3B          -            210   1.7e-12   49.0   0.0   1   1   4.8e-15   3.3e-12   48.1   0.0     1   181    52   245    52   274 0.74 -
SOLCI003096200       -            280 EOG09360L3B          -            210   2.6e-12   48.4   1.7   1   1   6.1e-15   4.1e-12   47.8   1.7     2   180    19   210    18   232 0.85 -
SOLCI000945300       -            273 EOG09360L3B          -            210   2.8e-12   48.3   1.7   1   1   6.2e-15   4.2e-12   47.7   1.7     2   180    10   202     9   229 0.82 -
SOLCI003186600       -            263 EOG09360L3B          -            210   3.6e-12   48.0   0.3   1   1   1.3e-14   9.2e-12   46.6   0.3     2   175    15   202    14   215 0.80 -
SOLCI003486200       -            318 EOG09360L3B          -            210   4.2e-12   47.7   0.2   1   1   1.2e-14   7.8e-12   46.9   0.2     4   193    58   270    55   277 0.72 -
SOLCI006898900       -            268 EOG09360L3B          -            210   5.5e-12   47.4   0.3   1   1   1.5e-14     1e-11   46.5   0.3     2   176    18   206    17   215 0.78 -
SOLCI000010300       -            320 EOG09360L3B          -            210   5.7e-12   47.3   0.0   1   1   1.8e-14   1.2e-11   46.2   0.0     4   175    57   247    54   270 0.75 -
SOLCI000432200       -            266 EOG09360L3B          -            210   5.9e-12   47.3   1.3   1   1   1.2e-14   8.4e-12   46.8   1.3     2   177    17   208    16   222 0.83 -
SOLCI001693200       -            287 EOG09360L3B          -            210     1e-11   46.5   1.1   1   1   2.2e-14   1.5e-11   45.9   1.1     2   191    18   218    17   232 0.83 -
SOLCI000021600       -            340 EOG09360L3B          -            210   1.9e-11   45.6   0.2   1   1     2e-13   1.4e-10   42.8   0.2    31   181   139   289    90   307 0.81 -
SOLCI007330300       -            295 EOG09360L3B          -            210   2.3e-11   45.3   0.5   1   1   4.9e-14   3.3e-11   44.8   0.5     2   171    35   216    34   222 0.81 -
SOLCI004366400       -            325 EOG09360L3B          -            210   7.3e-11   43.7   0.0   1   1   1.6e-13   1.1e-10   43.1   0.0     1   160    40   211    40   223 0.79 -
SOLCI006341800       -            325 EOG09360L3B          -            210   9.3e-11   43.3   0.0   1   1     2e-13   1.4e-10   42.8   0.0     1   160    40   211    40   226 0.79 -
SOLCI007494500       -            315 EOG09360L3B          -            210   1.5e-10   42.7   1.3   1   2   3.4e-12   2.3e-09   38.8   0.4     3   129    41   179    39   216 0.80 -
SOLCI007494500       -            315 EOG09360L3B          -            210   1.5e-10   42.7   1.3   2   2      0.42   2.9e+02    2.5   0.0   135   173   232   275   217   293 0.73 -
SOLCI001484300       -            282 EOG09360L3B          -            210   1.5e-10   42.7   2.1   1   1   3.9e-13   2.7e-10   41.9   2.1     2   196    18   224    17   235 0.79 -
SOLCI004774400       -            279 EOG09360L3B          -            210   2.2e-10   42.1   0.8   1   1   5.3e-13   3.6e-10   41.4   0.8     2   181    18   213    17   228 0.79 -
SOLCI001874000       -            299 EOG09360L3B          -            210   1.3e-09   39.6   0.8   1   3   1.5e-06    0.0011   20.3   0.3     3    75     8    93     6   111 0.78 -
SOLCI001874000       -            299 EOG09360L3B          -            210   1.3e-09   39.6   0.8   2   3     0.012       8.5    7.5   0.0    84   124   127   168   111   176 0.80 -
SOLCI001874000       -            299 EOG09360L3B          -            210   1.3e-09   39.6   0.8   3   3     0.011       7.2    7.8   0.0   136   173   223   259   215   264 0.90 -
SOLCI006355800       -            313 EOG09360L3B          -            210   2.7e-09   38.5   0.9   1   2   4.3e-11   2.9e-08   35.2   0.1     3   129    39   177    37   188 0.80 -
SOLCI006355800       -            313 EOG09360L3B          -            210   2.7e-09   38.5   0.9   2   2      0.94   6.4e+02    1.4   0.1   135   191   230   291   217   301 0.70 -
SOLCI001484200       -            291 EOG09360L3B          -            210   5.5e-09   37.6   3.9   1   1   2.2e-11   1.5e-08   36.1   3.9     2   179    18   210    17   224 0.80 -
SOLCI007432300       -            272 EOG09360L3B          -            210   1.5e-08   36.2   0.4   1   1   2.9e-11     2e-08   35.7   0.4    39   175    64   204    17   212 0.79 -
SOLCI006383700       -            288 EOG09360L3B          -            210   1.6e-08   36.1   0.7   1   1   3.6e-11   2.5e-08   35.4   0.7     2   179    18   209    17   225 0.82 -
SOLCI005039600       -            634 EOG09360L3B          -            210   1.7e-08   35.9   2.6   1   2   4.1e-10   2.8e-07   32.0   0.6     4   183    10   214     8   219 0.73 -
SOLCI005039600       -            634 EOG09360L3B          -            210   1.7e-08   35.9   2.6   2   2       3.9   2.7e+03   -0.6   0.1     2    60   435   493   434   511 0.56 -
SOLCI002766100       -            295 EOG09360L3B          -            210   2.3e-08   35.6   0.0   1   1   5.1e-11   3.5e-08   34.9   0.0    16   181     9   187     2   210 0.77 -
SOLCI004650800       -            269 EOG09360L3B          -            210   8.2e-08   33.7   0.3   1   1   2.5e-10   1.7e-07   32.7   0.2     3   175    20   206    18   214 0.81 -
SOLCI004027100       -            183 EOG09360L3B          -            210   1.6e-07   32.8   0.1   1   1     3e-10   2.1e-07   32.4   0.1     2   104    63   172    62   182 0.84 -
SOLCI002777800       -            171 EOG09360L3B          -            210   1.6e-07   32.8   0.7   1   1   7.6e-10   5.2e-07   31.1   0.7     1   130    20   162    20   171 0.73 -
SOLCI003466300       -            313 EOG09360L3B          -            210   1.7e-07   32.7   1.9   1   2   1.4e-09   9.7e-07   30.2   0.4     3   129    39   177    37   204 0.81 -
SOLCI003466300       -            313 EOG09360L3B          -            210   1.7e-07   32.7   1.9   2   2      0.85   5.8e+02    1.6   0.0   135   173   230   273   216   291 0.75 -
SOLCI006378800       -            166 EOG09360L3B          -            210   4.1e-07   31.5   0.8   1   2   3.7e-08   2.5e-05   25.6   0.1     1    50    11    60    11    63 0.93 -
SOLCI006378800       -            166 EOG09360L3B          -            210   4.1e-07   31.5   0.8   2   2      0.04        27    5.9   0.0    29    76    56   105    52   119 0.75 -
SOLCI007273400       -            249 EOG09360L3B          -            210   4.8e-07   31.2   0.0   1   1   3.7e-09   2.5e-06   28.9   0.0     4   157    15   183    12   199 0.73 -
SOLCI005917300       -            172 EOG09360L3B          -            210   9.7e-07   30.2   0.1   1   1   4.5e-09   3.1e-06   28.6   0.1     2   141    13   165    12   170 0.75 -
SOLCI006906000       -            151 EOG09360L3B          -            210   4.6e-06   28.0   0.1   1   1   1.2e-08   8.2e-06   27.2   0.1    16   145     3   145     1   148 0.72 -
SOLCI002225800       -            221 EOG09360L3B          -            210   1.3e-05   26.5   0.0   1   1     1e-07   7.1e-05   24.1   0.0     4   158    15   184    12   199 0.76 -
SOLCI003333600       -            114 EOG09360L3B          -            210   2.2e-05   25.8   0.3   1   1   9.4e-08   6.4e-05   24.3   0.3     3    76    10    97     8   110 0.77 -
SOLCI006026100       -            426 EOG09360L3B          -            210   2.5e-05   25.6   0.1   1   1   7.1e-08   4.9e-05   24.7   0.1    61   157    71   169    48   179 0.83 -
SOLCI001923100       -             89 EOG09360L3B          -            210   2.6e-05   25.6   0.4   1   1     9e-08   6.1e-05   24.3   0.4     1    45    10    54    10    82 0.92 -
SOLCI007138300       -            308 EOG09360L3B          -            210   3.7e-05   25.1   0.0   1   1   8.9e-08     6e-05   24.4   0.0     4   175    57   262    55   291 0.69 -
SOLCI006465200       -            170 EOG09360L3B          -            210   5.3e-05   24.5   1.4   1   1   1.2e-07   8.2e-05   23.9   1.4     3   141    19   169    17   170 0.76 -
SOLCI006424800       -            170 EOG09360L3B          -            210   9.2e-05   23.8   0.0   1   1     2e-07   0.00013   23.2   0.0   101   182     7    85     3   102 0.81 -
SOLCI005391200       -            163 EOG09360L3B          -            210   9.8e-05   23.7   1.9   1   1   2.3e-07   0.00016   23.0   1.9     2   116    36   162    35   163 0.80 -
SOLCI003527200       -             89 EOG09360L3B          -            210    0.0002   22.7   0.1   1   1   2.9e-07    0.0002   22.7   0.1     2    47     2    47     1    81 0.85 -
SOLCI007170200       -            322 EOG09360L3B          -            210    0.0005   21.4   1.2   1   2    0.0031       2.1    9.5   0.4     4    75    15   104    12   199 0.64 -
SOLCI007170200       -            322 EOG09360L3B          -            210    0.0005   21.4   1.2   2   2        10   6.8e+03   -1.9   0.0   134   174   243   282   236   292 0.80 -
SOLCI002033900       -            384 EOG09360L3B          -            210    0.0012   20.1   0.1   1   1   3.8e-06    0.0026   19.0   0.1     1   176    49   237    49   259 0.65 -
SOLCI000622100       -            255 EOG09360L3B          -            210    0.0014   19.9   0.0   1   2   0.00016      0.11   13.7   0.0    41   127    34   120     4   125 0.85 -
SOLCI000622100       -            255 EOG09360L3B          -            210    0.0014   19.9   0.0   2   2      0.14        95    4.1   0.0   135   173   171   210   156   217 0.86 -
SOLCI001839300       -            215 EOG09360L3B          -            210    0.0016   19.7   0.2   1   1   3.1e-06    0.0021   19.3   0.2    38   173    16   158     3   174 0.82 -
SOLCI005416100       -            385 EOG09360L3B          -            210    0.0023   19.2   0.8   1   2    0.0014      0.93   10.7   0.3     2    40    68   106    67   165 0.77 -
SOLCI005416100       -            385 EOG09360L3B          -            210    0.0023   19.2   0.8   2   2     0.087        59    4.8   0.0   127   173   226   274   220   278 0.84 -
SOLCI001251700       -            218 EOG09360L3B          -            210    0.0025   19.1   0.2   1   3       5.8     4e+03   -1.2   0.0    67    76     6    15     3    28 0.81 -
SOLCI001251700       -            218 EOG09360L3B          -            210    0.0025   19.1   0.2   2   3     0.013       9.1    7.4   0.0    82   128    43    90    30    99 0.81 -
SOLCI001251700       -            218 EOG09360L3B          -            210    0.0025   19.1   0.2   3   3    0.0068       4.6    8.4   0.0   135   173   140   177   132   188 0.87 -
SOLCI002975600       -            139 EOG09360L3B          -            210    0.0035   18.6   0.1   1   1   6.6e-06    0.0045   18.2   0.1     2    35    27    61    26    74 0.84 -
SOLCI005797800       -            317 EOG09360L3B          -            210    0.0047   18.2   0.2   1   3    0.0068       4.7    8.4   0.1     9    75    33   102    12   105 0.66 -
SOLCI005797800       -            317 EOG09360L3B          -            210    0.0047   18.2   0.2   2   3      0.19   1.3e+02    3.7   0.0    91   128   152   190   143   200 0.87 -
SOLCI005797800       -            317 EOG09360L3B          -            210    0.0047   18.2   0.2   3   3       1.7   1.1e+03    0.6   0.0   134   174   239   278   230   290 0.83 -
SOLCI003153000       -            171 EOG09360L3B          -            210     0.006   17.8   0.1   1   1   1.1e-05    0.0073   17.6   0.1    70   172     1   104     1   119 0.85 -
SOLCI001082000       -            193 EOG09360L3B          -            210    0.0074   17.5   0.0   1   2      0.02        14    6.9   0.0    89   128    24    64     5    74 0.83 -
SOLCI001082000       -            193 EOG09360L3B          -            210    0.0074   17.5   0.0   2   2    0.0057       3.9    8.7   0.0   135   173   114   151   105   159 0.87 -
SOLCI006095700       -            397 EOG09360L3B          -            210    0.0098   17.1   0.0   1   1   7.2e-05     0.049   14.9   0.0     3   110    87   207    85   254 0.70 -
SOLCI006665600       -            331 EOG09360L3B          -            210      0.01   17.1   0.2   1   1   0.00047      0.32   12.2   0.2     3   128    40   185    38   281 0.61 -
SOLCI006904700       -             94 EOG09360L3B          -            210     0.018   16.3   0.0   1   1     3e-05     0.021   16.1   0.0     2    38    15    51    14    72 0.89 -
SOLCI006780300       -            337 EOG09360L3B          -            210     0.025   15.8   0.5   1   1    0.0003       0.2   12.8   0.5     2   126    37   181    36   257 0.66 -
SOLCI006202400       -            144 EOG09360L3B          -            210     0.026   15.8   0.4   1   1   0.00024      0.17   13.1   0.4     3    75    14   101    12   126 0.70 -
SOLCI007105800       -            332 EOG09360L3B          -            210     0.035   15.4   0.1   1   2    0.0023       1.6    9.9   0.0     3    76    40   127    38   183 0.62 -
SOLCI007105800       -            332 EOG09360L3B          -            210     0.035   15.4   0.1   2   2      0.54   3.7e+02    2.2   0.0   137   179   207   252   202   280 0.67 -
SOLCI002360300       -            315 EOG09360L3B          -            210     0.036   15.3   0.4   1   2    0.0012      0.81   10.9   0.3     3    77    32   120    30   175 0.63 -
SOLCI002360300       -            315 EOG09360L3B          -            210     0.036   15.3   0.4   2   2      0.61   4.1e+02    2.0   0.0   136   175   197   239   187   279 0.78 -
SOLCI002423700       -            646 EOG09360L3B          -            210     0.062   14.5   0.0   1   1   0.00016      0.11   13.8   0.0     3    64   471   531   469   552 0.85 -
SOLCI004944900       -            354 EOG09360L3B          -            210      0.12   13.6   0.0   1   2      0.04        27    5.9   0.0    67   112   130   172    57   203 0.84 -
SOLCI004944900       -            354 EOG09360L3B          -            210      0.12   13.6   0.0   2   2       0.1        68    4.6   0.0   154   175   241   262   219   270 0.84 -
SOLCI004626300       -            313 EOG09360L3B          -            210      0.13   13.5   0.3   1   2    0.0039       2.7    9.2   0.6     3   101    32   141    30   179 0.61 -
SOLCI004626300       -            313 EOG09360L3B          -            210      0.13   13.5   0.3   2   2       1.9   1.3e+03    0.4   0.0   146   175   211   239   193   246 0.77 -
SOLCI002997700       -            398 EOG09360L3B          -            210      0.16   13.2   0.0   1   1   0.00089       0.6   11.3   0.0     3   101    88   199    86   240 0.75 -
SOLCI004626400       -            313 EOG09360L3B          -            210       0.3   12.3   0.7   1   2     0.014       9.3    7.4   1.0     3    76    32   119    30   171 0.75 -
SOLCI004626400       -            313 EOG09360L3B          -            210       0.3   12.3   0.7   2   2      0.98   6.7e+02    1.3   0.0   135   174   196   238   188   247 0.77 -
SOLCI005940400       -            124 EOG09360L3B          -            210      0.52   11.5   0.2   1   1    0.0019       1.3   10.2   0.2     3    51    14    66    12   106 0.82 -
SOLCI007326400       -            345 EOG09360L3B          -            210      0.64   11.2   0.0   1   1     0.002       1.3   10.2   0.0     1   106     4   109     4   184 0.75 -
#
# Program:         hmmsearch
# Version:         3.1b2 (February 2015)
# Pipeline mode:   SEARCH
# Query file:      /home/pgsb/tetiana.nosenko/lineages/embryophyta_odb9//hmms/EOG09360L3B.hmm
# Target file:     /nfs/pgsb/data/S_chilense/Schilense_genome/Solanum_chilense_v3.3_protein.fa
# Option settings: hmmsearch -o ./tmp/temp_Schil_BUSCO_prot_1362887668 --domtblout /home/ibis/tetiana.nosenko/Documents/S_chilense/11_S_chilense_genome/Schilense_genome_sequence/BUSCO_assessment/run_Schil_BUSCO_prot/hmmer_output/EOG09360L3B.out.1 --cpu 1 /home/pgsb/tetiana.nosenko/lineages/embryophyta_odb9//hmms/EOG09360L3B.hmm /nfs/pgsb/data/S_chilense/Schilense_genome/Solanum_chilense_v3.3_protein.fa 
# Current dir:     /home/ibis/tetiana.nosenko/Documents/S_chilense/11_S_chilense_genome/Schilense_genome_sequence/BUSCO_assessment
# Date:            Wed Mar  8 09:22:36 2017
# [ok]
```
