## Supplementary material for "The *de novo* reference genome and transcriptome assemblies of the wild tomato species *Solanum chilense*": EOG09360L3E.out.1

```
#                                                                            --- full sequence --- -------------- this domain -------------   hmm coord   ali coord   env coord
# target name        accession   tlen query name           accession   qlen   E-value  score  bias   #  of  c-Evalue  i-Evalue  score  bias  from    to  from    to  from    to  acc description of target
#------------------- ---------- ----- -------------------- ---------- ----- --------- ------ ----- --- --- --------- --------- ------ ----- ----- ----- ----- ----- ----- ----- ---- ---------------------
SOLCI005038400       -            180 EOG09360L3E          -            143   4.9e-63  212.8   0.2   1   1     1e-65   1.1e-62  211.7   0.2    30   142    33   179     1   180 0.82 -
SOLCI006692900       -            182 EOG09360L3E          -            143   1.5e-43  149.6   0.1   1   1   1.6e-46   1.7e-43  149.4   0.1    34   140    75   181    30   182 0.86 -
SOLCI002997000       -            187 EOG09360L3E          -            143   1.7e-43  149.4   0.0   1   1     2e-46   2.1e-43  149.2   0.0    24   139    62   185    29   187 0.84 -
SOLCI000578100       -            179 EOG09360L3E          -            143   5.4e-41  141.4   0.1   1   1   7.8e-44   8.2e-41  140.8   0.1    38   140    76   178    14   179 0.82 -
SOLCI006368800       -            127 EOG09360L3E          -            143   1.4e-39  136.7   0.1   1   1   1.5e-42   1.6e-39  136.6   0.1    34   139    20   125     4   127 0.92 -
SOLCI005497600       -            174 EOG09360L3E          -            143   6.7e-26   92.4   0.0   1   1   7.2e-29   7.5e-26   92.3   0.0    16   137    45   166    17   172 0.85 -
SOLCI007435400       -            183 EOG09360L3E          -            143   1.3e-23   85.0   0.0   1   1   1.4e-26   1.4e-23   84.9   0.0    37   121    71   155     6   179 0.85 -
SOLCI003190300       -            359 EOG09360L3E          -            143   2.2e-19   71.3   0.1   1   2   1.3e-07   0.00014   23.3   0.0    41   118    29   107    17   115 0.83 -
SOLCI003190300       -            359 EOG09360L3E          -            143   2.2e-19   71.3   0.1   2   2   1.7e-14   1.8e-11   45.6   0.0    31   121   137   229   112   235 0.82 -
SOLCI001330100       -            580 EOG09360L3E          -            143     1e-17   65.9   0.5   1   3   5.5e-12   5.8e-09   37.5   0.1    44   139   106   200    78   204 0.79 -
SOLCI001330100       -            580 EOG09360L3E          -            143     1e-17   65.9   0.5   2   3      0.77   8.1e+02    1.4   0.1    97   136   258   301   206   306 0.68 -
SOLCI001330100       -            580 EOG09360L3E          -            143     1e-17   65.9   0.5   3   3   1.8e-07   0.00019   22.9   0.0    39   121   439   521   421   527 0.88 -
SOLCI006173300       -            494 EOG09360L3E          -            143   3.5e-17   64.2   0.1   1   2   1.1e-08   1.1e-05   26.8   0.0    56   121    46   116    24   135 0.80 -
SOLCI006173300       -            494 EOG09360L3E          -            143   3.5e-17   64.2   0.1   2   2   4.4e-11   4.6e-08   34.6   0.0    39   139   372   474   325   478 0.81 -
SOLCI002745100       -            118 EOG09360L3E          -            143   1.1e-16   62.6   0.1   1   1   1.1e-19   1.2e-16   62.5   0.1    52   126    44   117    10   118 0.88 -
SOLCI007201300       -            563 EOG09360L3E          -            143   3.2e-16   61.1   0.1   1   3   3.2e-11   3.4e-08   35.0   0.1    51   120    96   166    79   186 0.83 -
SOLCI007201300       -            563 EOG09360L3E          -            143   3.2e-16   61.1   0.1   2   3       3.4   3.5e+03   -0.7   0.0    75    97   329   351   325   380 0.81 -
SOLCI007201300       -            563 EOG09360L3E          -            143   3.2e-16   61.1   0.1   3   3     4e-07   0.00042   21.8   0.0    39   121   423   505   410   522 0.82 -
SOLCI001421100       -            495 EOG09360L3E          -            143   5.6e-16   60.2   0.0   1   2   5.1e-06    0.0053   18.2   0.0    56   118    52   119    18   125 0.77 -
SOLCI001421100       -            495 EOG09360L3E          -            143   5.6e-16   60.2   0.0   2   2   1.9e-12     2e-09   39.0   0.0    38   116   377   456   353   482 0.79 -
SOLCI000401100       -            135 EOG09360L3E          -            143   1.9e-15   58.5   0.1   1   1     2e-18   2.1e-15   58.4   0.1    50   127    42   118     4   131 0.86 -
SOLCI003784600       -             97 EOG09360L3E          -            143   4.3e-15   57.4   0.1   1   1   4.9e-18   5.1e-15   57.1   0.1    57   127     7    76     3    89 0.90 -
SOLCI005385800       -            133 EOG09360L3E          -            143   5.2e-15   57.1   0.1   1   1   5.8e-18   6.1e-15   56.9   0.1    50   127    43   119     4   131 0.86 -
SOLCI004105300       -            135 EOG09360L3E          -            143     9e-15   56.3   0.0   1   1   9.8e-18     1e-14   56.1   0.0    57   129    53   124    16   133 0.90 -
SOLCI001950800       -            154 EOG09360L3E          -            143   1.3e-14   55.8   0.0   1   1   1.5e-17   1.5e-14   55.6   0.0    40   127    39   128     7   141 0.84 -
SOLCI005208700       -            135 EOG09360L3E          -            143   3.4e-14   54.5   0.1   1   1   3.5e-17   3.6e-14   54.4   0.1    49   127    41   118     3   130 0.86 -
SOLCI002378200       -            118 EOG09360L3E          -            143   6.5e-14   53.5   0.1   1   1   7.1e-17   7.5e-14   53.4   0.1    43   131    13   103     6   114 0.82 -
SOLCI004458800       -            459 EOG09360L3E          -            143   5.7e-13   50.5   0.0   1   2    0.0045       4.7    8.6   0.0    60   120     2    67     1    74 0.77 -
SOLCI004458800       -            459 EOG09360L3E          -            143   5.7e-13   50.5   0.0   2   2   2.3e-12   2.4e-09   38.7   0.0    39   139   324   426   303   430 0.82 -
SOLCI007195300       -            139 EOG09360L3E          -            143   1.5e-12   49.1   0.0   1   1   1.8e-15   1.9e-12   48.8   0.0    44   131    34   123    20   132 0.85 -
SOLCI002115100       -            491 EOG09360L3E          -            143   3.1e-12   48.1   0.0   1   2   2.1e-09   2.2e-06   29.2   0.0    49   128    33   118    12   130 0.79 -
SOLCI002115100       -            491 EOG09360L3E          -            143   3.1e-12   48.1   0.0   2   2   1.7e-05     0.018   16.4   0.0    37   115   364   444   343   469 0.77 -
SOLCI006813000       -            175 EOG09360L3E          -            143   6.7e-12   47.0   0.0   1   1   7.3e-15   7.7e-12   46.8   0.0    46   115    77   147    30   172 0.82 -
SOLCI006288100       -            194 EOG09360L3E          -            143   7.1e-12   46.9   0.0   1   1   8.6e-15   9.1e-12   46.6   0.0    50   127   102   180    56   188 0.85 -
SOLCI004459700       -            182 EOG09360L3E          -            143     1e-11   46.4   0.4   1   1   1.1e-14   1.2e-11   46.2   0.4    31   139    71   178    20   182 0.73 -
SOLCI007250900       -            125 EOG09360L3E          -            143   1.3e-11   46.1   0.1   1   1   1.5e-14   1.6e-11   45.8   0.1    42   132    17   109     3   118 0.87 -
SOLCI005028800       -            338 EOG09360L3E          -            143   2.4e-11   45.2   0.0   1   1   3.8e-14     4e-11   44.5   0.0    33   116    59   142    25   153 0.84 -
SOLCI001044900       -            267 EOG09360L3E          -            143     8e-11   43.5   0.0   1   1   1.2e-13   1.2e-10   42.9   0.0    38   138   127   231    96   235 0.80 -
SOLCI003356700       -            186 EOG09360L3E          -            143     1e-10   43.2   0.1   1   1   1.1e-13   1.1e-10   43.1   0.1    54   134    94   175    33   184 0.85 -
SOLCI006333300       -            538 EOG09360L3E          -            143   1.1e-10   43.1   0.0   1   2   3.3e-06    0.0035   18.8   0.0    48   120    91   166    56   185 0.77 -
SOLCI006333300       -            538 EOG09360L3E          -            143   1.1e-10   43.1   0.0   2   2   3.3e-07   0.00035   22.0   0.0    37   124   421   508   384   524 0.89 -
SOLCI000573300       -            122 EOG09360L3E          -            143   9.6e-10   40.0   0.0   1   1   1.1e-12   1.2e-09   39.8   0.0    58   127    40   108    20   118 0.90 -
SOLCI000573500       -            387 EOG09360L3E          -            143   4.3e-09   37.9   0.0   1   1   8.4e-12   8.8e-09   36.9   0.0    58   127   305   373   284   383 0.91 -
SOLCI005585400       -            122 EOG09360L3E          -            143   6.3e-09   37.4   0.0   1   1   7.2e-12   7.6e-09   37.1   0.0    58   127    40   108    20   118 0.90 -
SOLCI002556000       -            491 EOG09360L3E          -            143   3.7e-08   34.9   0.0   1   1     7e-11   7.3e-08   33.9   0.0    44   130    13    98     4   108 0.88 -
SOLCI001087400       -            544 EOG09360L3E          -            143   6.1e-08   34.2   0.0   1   1   1.3e-10   1.3e-07   33.1   0.0    61   138   463   541   440   543 0.89 -
SOLCI002024900       -            124 EOG09360L3E          -            143   7.2e-08   34.0   0.0   1   1     8e-11   8.4e-08   33.7   0.0    37   102    29    94     5   102 0.89 -
SOLCI001714600       -            435 EOG09360L3E          -            143   1.5e-07   33.0   0.0   1   1   4.2e-10   4.4e-07   31.4   0.0    43   118    41   118    12   124 0.78 -
SOLCI004042300       -             69 EOG09360L3E          -            143   7.6e-07   30.6   0.4   1   1   7.8e-10   8.2e-07   30.5   0.4    75   127     1    52     1    64 0.91 -
SOLCI005899500       -            114 EOG09360L3E          -            143   9.4e-07   30.3   0.0   1   1   9.4e-10   9.9e-07   30.3   0.0    45   109    46   112    11   114 0.76 -
SOLCI003200200       -             87 EOG09360L3E          -            143   5.2e-06   27.9   0.1   1   1   5.4e-09   5.7e-06   27.8   0.1    63   139     2    79     1    83 0.89 -
SOLCI005870200       -            437 EOG09360L3E          -            143   4.7e-05   24.8   0.1   1   1   1.4e-07   0.00015   23.2   0.0    48   119    88   160    58   183 0.79 -
SOLCI001445300       -            198 EOG09360L3E          -            143   4.8e-05   24.8   0.1   1   1   7.8e-08   8.2e-05   24.1   0.1    42   116    91   164    52   189 0.80 -
SOLCI000401000       -             71 EOG09360L3E          -            143   0.00016   23.1   0.5   1   1   1.7e-07   0.00017   23.0   0.5    76   127     5    55     2    67 0.87 -
SOLCI001384300       -            232 EOG09360L3E          -            143   0.00057   21.3   0.0   1   1     7e-07   0.00074   21.0   0.0    47   130   104   187    45   198 0.82 -
SOLCI003426400       -             94 EOG09360L3E          -            143   0.00058   21.3   0.0   1   1   7.1e-07   0.00075   20.9   0.0    75   128    36    89    31    93 0.92 -
SOLCI000394100       -            196 EOG09360L3E          -            143   0.00075   20.9   0.0   1   1   8.3e-07   0.00088   20.7   0.0    49   120   101   175    55   190 0.78 -
SOLCI002762000       -            215 EOG09360L3E          -            143    0.0017   19.8   0.1   1   1   3.9e-06    0.0041   18.5   0.1    56   137   117   204   108   209 0.74 -
SOLCI004743700       -            700 EOG09360L3E          -            143    0.0032   18.9   0.0   1   1   6.4e-06    0.0067   17.8   0.0    38   125   598   684   562   691 0.82 -
SOLCI006865100       -            198 EOG09360L3E          -            143    0.0037   18.7   0.0   1   1   7.4e-06    0.0078   17.6   0.0    56    85   121   150   110   187 0.76 -
SOLCI004591400       -            182 EOG09360L3E          -            143    0.0039   18.6   0.0   1   1   5.1e-06    0.0054   18.2   0.0    47    84    87   124    56   158 0.84 -
SOLCI000535400       -            216 EOG09360L3E          -            143    0.0056   18.1   0.0   1   1     8e-06    0.0085   17.5   0.0    37    82    82   127    55   134 0.88 -
SOLCI005526200       -            296 EOG09360L3E          -            143    0.0069   17.8   0.4   1   2       0.5   5.3e+02    2.0   0.0    94   126   129   161   125   168 0.82 -
SOLCI005526200       -            296 EOG09360L3E          -            143    0.0069   17.8   0.4   2   2   0.00015      0.16   13.4   0.2    64   126   211   276   180   283 0.86 -
SOLCI005204500       -            461 EOG09360L3E          -            143    0.0077   17.6   0.0   1   1   1.4e-05     0.014   16.8   0.0    56   116   371   434   345   441 0.86 -
SOLCI007023800       -            228 EOG09360L3E          -            143    0.0087   17.5   0.0   1   1   1.3e-05     0.014   16.8   0.0    28   126    74   172    52   177 0.79 -
SOLCI007166800       -            124 EOG09360L3E          -            143    0.0093   17.4   0.0   1   1     1e-05     0.011   17.1   0.0    49   126    36   110     6   116 0.83 -
SOLCI004250800       -            602 EOG09360L3E          -            143       0.1   14.0   0.0   1   1   0.00024      0.26   12.7   0.0    75   127   534   585   529   596 0.84 -
SOLCI001685100       -            248 EOG09360L3E          -            143      0.19   13.1   0.0   1   1   0.00025      0.26   12.7   0.0    47    82    88   124    43   165 0.71 -
SOLCI004559300       -            300 EOG09360L3E          -            143      0.19   13.1   0.0   1   2     0.087        92    4.4   0.1    57    81    73    97    37   137 0.65 -
SOLCI004559300       -            300 EOG09360L3E          -            143      0.19   13.1   0.0   2   2     0.009       9.5    7.6   0.0    34    88   124   178    94   206 0.81 -
SOLCI002744200       -            212 EOG09360L3E          -            143      0.19   13.1   0.0   1   1   0.00028       0.3   12.5   0.0    49   123    79   151    41   155 0.75 -
SOLCI002135000       -            456 EOG09360L3E          -            143       0.2   13.1   0.0   1   1   0.00038       0.4   12.1   0.0    56   115   366   428   353   434 0.81 -
SOLCI000271800       -            481 EOG09360L3E          -            143      0.32   12.4   0.0   1   1    0.0007      0.73   11.2   0.0    53   122   156   234   129   246 0.77 -
SOLCI005517700       -            518 EOG09360L3E          -            143      0.44   12.0   0.0   1   1   0.00077      0.81   11.1   0.0    38    81    48    92    15    99 0.72 -
SOLCI001432300       -            167 EOG09360L3E          -            143       0.5   11.8   0.1   1   1   0.00078      0.82   11.1   0.1     6    94    36   125    32   135 0.67 -
#
# Program:         hmmsearch
# Version:         3.1b2 (February 2015)
# Pipeline mode:   SEARCH
# Query file:      /home/pgsb/tetiana.nosenko/lineages/embryophyta_odb9//hmms/EOG09360L3E.hmm
# Target file:     /nfs/pgsb/data/S_chilense/Schilense_genome/Solanum_chilense_v3.3_protein.fa
# Option settings: hmmsearch -o ./tmp/temp_Schil_BUSCO_prot_1362887668 --domtblout /home/ibis/tetiana.nosenko/Documents/S_chilense/11_S_chilense_genome/Schilense_genome_sequence/BUSCO_assessment/run_Schil_BUSCO_prot/hmmer_output/EOG09360L3E.out.1 --cpu 1 /home/pgsb/tetiana.nosenko/lineages/embryophyta_odb9//hmms/EOG09360L3E.hmm /nfs/pgsb/data/S_chilense/Schilense_genome/Solanum_chilense_v3.3_protein.fa 
# Current dir:     /home/ibis/tetiana.nosenko/Documents/S_chilense/11_S_chilense_genome/Schilense_genome_sequence/BUSCO_assessment
# Date:            Wed Mar  8 09:22:36 2017
# [ok]
```
