## Supplementary material for "The *de novo* reference genome and transcriptome assemblies of the wild tomato species *Solanum chilense*": EOG09360L3V.out.1

```
#                                                                            --- full sequence --- -------------- this domain -------------   hmm coord   ali coord   env coord
# target name        accession   tlen query name           accession   qlen   E-value  score  bias   #  of  c-Evalue  i-Evalue  score  bias  from    to  from    to  from    to  acc description of target
#------------------- ---------- ----- -------------------- ---------- ----- --------- ------ ----- --- --- --------- --------- ------ ----- ----- ----- ----- ----- ----- ----- ---- ---------------------
SOLCI005363100       -            314 EOG09360L3V          -            135   7.4e-63  212.0   6.5   1   2       1.6   2.2e+04   -3.2   0.3   112   128    12    28     5    31 0.70 -
SOLCI005363100       -            314 EOG09360L3V          -            135   7.4e-63  212.0   6.5   2   2   5.5e-67   7.4e-63  212.0   6.5     1   135   155   308   155   308 0.92 -
SOLCI006859700       -            238 EOG09360L3V          -            135   2.8e-09   38.6   0.0   1   2   4.9e-13   6.6e-09   37.3   0.0    45   111    50   117    46   137 0.87 -
SOLCI006859700       -            238 EOG09360L3V          -            135   2.8e-09   38.6   0.0   2   2      0.99   1.3e+04   -2.5   0.0    85   116   132   163   113   181 0.63 -
SOLCI003611500       -            210 EOG09360L3V          -            135   1.7e-07   32.8   0.0   1   1     2e-11   2.8e-07   32.1   0.0    44   111    41   108    38   122 0.83 -
SOLCI001761000       -            208 EOG09360L3V          -            135     1e-06   30.3   0.0   1   1   1.8e-10   2.4e-06   29.0   0.0    44   110    41   102    38   123 0.86 -
SOLCI007184100       -            427 EOG09360L3V          -            135      0.34   12.3   0.1   1   2     0.011   1.5e+02    3.8   0.0    30    51    72    93    64   103 0.88 -
SOLCI007184100       -            427 EOG09360L3V          -            135      0.34   12.3   0.1   2   2    0.0022        29    6.1   0.0    29    54   191   216   177   230 0.85 -
#
# Program:         hmmsearch
# Version:         3.1b2 (February 2015)
# Pipeline mode:   SEARCH
# Query file:      /home/pgsb/tetiana.nosenko/lineages/embryophyta_odb9//hmms/EOG09360L3V.hmm
# Target file:     /nfs/pgsb/data/S_chilense/Schilense_genome/Solanum_chilense_v3.3_protein.fa
# Option settings: hmmsearch -o ./tmp/temp_Schil_BUSCO_prot_1362887668 --domtblout /home/ibis/tetiana.nosenko/Documents/S_chilense/11_S_chilense_genome/Schilense_genome_sequence/BUSCO_assessment/run_Schil_BUSCO_prot/hmmer_output/EOG09360L3V.out.1 --cpu 1 /home/pgsb/tetiana.nosenko/lineages/embryophyta_odb9//hmms/EOG09360L3V.hmm /nfs/pgsb/data/S_chilense/Schilense_genome/Solanum_chilense_v3.3_protein.fa 
# Current dir:     /home/ibis/tetiana.nosenko/Documents/S_chilense/11_S_chilense_genome/Schilense_genome_sequence/BUSCO_assessment
# Date:            Wed Mar  8 09:22:36 2017
# [ok]
```
