## Supplementary material for "The *de novo* reference genome and transcriptome assemblies of the wild tomato species *Solanum chilense*": EOG09360L5O.out.1

```
#                                                                            --- full sequence --- -------------- this domain -------------   hmm coord   ali coord   env coord
# target name        accession   tlen query name           accession   qlen   E-value  score  bias   #  of  c-Evalue  i-Evalue  score  bias  from    to  from    to  from    to  acc description of target
#------------------- ---------- ----- -------------------- ---------- ----- --------- ------ ----- --- --- --------- --------- ------ ----- ----- ----- ----- ----- ----- ----- ---- ---------------------
SOLCI006226200       -            442 EOG09360L5O          -            315  1.6e-135  453.1  16.3   1   4   1.2e-36   9.1e-34  118.8   0.8     1   104     1   120     1   136 0.85 -
SOLCI006226200       -            442 EOG09360L5O          -            315  1.6e-135  453.1  16.3   2   4   1.1e-33   8.1e-31  109.1   0.2   101   171   138   208   131   213 0.94 -
SOLCI006226200       -            442 EOG09360L5O          -            315  1.6e-135  453.1  16.3   3   4   5.2e-48   3.8e-45  156.1   1.4   168   275   240   371   233   377 0.84 -
SOLCI006226200       -            442 EOG09360L5O          -            315  1.6e-135  453.1  16.3   4   4   6.4e-22   4.7e-19   70.4   0.0   268   315   394   441   389   441 0.91 -
SOLCI000513000       -            142 EOG09360L5O          -            315   3.7e-16   60.9   0.0   1   1   5.9e-19   4.4e-16   60.7   0.0   170   269    33   140    27   142 0.90 -
SOLCI000513300       -            210 EOG09360L5O          -            315     4e-10   41.1   0.0   1   2   1.3e-05    0.0093   16.9   0.0    11    65    15    66     6    75 0.85 -
SOLCI000513300       -            210 EOG09360L5O          -            315     4e-10   41.1   0.0   2   2     3e-07   0.00022   22.2   0.0   106   161   137   199   130   206 0.81 -
SOLCI002127000       -            363 EOG09360L5O          -            315   1.8e-08   35.6   0.0   1   2     0.047        35    5.1   0.0    88   138   145   195   133   218 0.84 -
SOLCI002127000       -            363 EOG09360L5O          -            315   1.8e-08   35.6   0.0   2   2   3.9e-09   2.9e-06   28.4   0.0   198   270   238   311   219   322 0.90 -
SOLCI003780300       -            378 EOG09360L5O          -            315   4.1e-08   34.5   0.1   1   1   1.3e-09   9.9e-07   29.9   0.1    82   270   151   323   146   334 0.84 -
SOLCI001657600       -            418 EOG09360L5O          -            315   9.7e-07   30.0   0.0   1   1   2.6e-09   1.9e-06   29.0   0.0   206   269   253   317   240   328 0.89 -
SOLCI005231500       -            352 EOG09360L5O          -            315     3e-06   28.4   0.0   1   1   6.3e-09   4.6e-06   27.7   0.0   200   269   248   318   237   332 0.88 -
SOLCI003361700       -            379 EOG09360L5O          -            315   5.7e-06   27.4   0.0   1   1   1.7e-08   1.3e-05   26.3   0.0   201   270   259   329   246   345 0.91 -
SOLCI000850300       -            377 EOG09360L5O          -            315   1.9e-05   25.7   0.0   1   1   4.7e-08   3.5e-05   24.9   0.0   200   270   254   325   247   336 0.91 -
SOLCI002559800       -            364 EOG09360L5O          -            315   4.4e-05   24.5   0.0   1   1   9.9e-08   7.3e-05   23.8   0.0   202   272   246   317   234   342 0.88 -
SOLCI005070700       -            162 EOG09360L5O          -            315   6.2e-05   24.0   0.0   1   2       6.8     5e+03   -2.0   0.0   220   233    29    42    11    51 0.68 -
SOLCI005070700       -            162 EOG09360L5O          -            315   6.2e-05   24.0   0.0   2   2   1.9e-07   0.00014   22.8   0.0   206   270    83   148    66   156 0.90 -
SOLCI001127000       -            374 EOG09360L5O          -            315   8.4e-05   23.6   0.0   1   1   2.3e-07   0.00017   22.6   0.0   201   249   259   307   241   326 0.86 -
SOLCI000741100       -            356 EOG09360L5O          -            315   0.00011   23.3   0.0   1   1     3e-07   0.00022   22.2   0.0   206   269   243   307   234   327 0.90 -
SOLCI003401900       -            260 EOG09360L5O          -            315   0.00012   23.1   0.0   1   1   2.1e-07   0.00015   22.7   0.0   205   268   153   217   142   241 0.87 -
SOLCI007352600       -            378 EOG09360L5O          -            315   0.00019   22.4   0.0   1   2       2.9   2.2e+03   -0.7   0.0    97   133   166   202   151   215 0.76 -
SOLCI007352600       -            378 EOG09360L5O          -            315   0.00019   22.4   0.0   2   2   1.2e-06   0.00086   20.3   0.0   206   271   258   324   244   335 0.89 -
SOLCI002448500       -            351 EOG09360L5O          -            315   0.00027   21.9   0.0   1   2       2.1   1.6e+03   -0.3   0.0   101   126    63    89    53   106 0.77 -
SOLCI002448500       -            351 EOG09360L5O          -            315   0.00027   21.9   0.0   2   2   2.1e-06    0.0016   19.4   0.0   206   261   242   298   232   334 0.84 -
SOLCI000078600       -            308 EOG09360L5O          -            315   0.00042   21.3   0.0   1   1   8.4e-07   0.00062   20.7   0.0   204   268   189   254   181   266 0.86 -
SOLCI006268600       -            338 EOG09360L5O          -            315   0.00044   21.2   0.0   1   2       3.3   2.4e+03   -0.9   0.0   102   134   140   172   124   178 0.70 -
SOLCI006268600       -            338 EOG09360L5O          -            315   0.00044   21.2   0.0   2   2   2.5e-06    0.0019   19.2   0.0   202   270   227   296   217   316 0.85 -
SOLCI005467000       -            352 EOG09360L5O          -            315   0.00065   20.7   0.0   1   1   1.4e-06     0.001   20.0   0.0   206   271   242   308   229   334 0.88 -
SOLCI000794700       -            314 EOG09360L5O          -            315   0.00091   20.2   0.0   1   1     2e-06    0.0014   19.5   0.0   206   271   198   264   191   279 0.90 -
SOLCI005565700       -            347 EOG09360L5O          -            315    0.0011   20.0   0.0   1   1   2.4e-06    0.0018   19.2   0.0   206   267   236   298   226   309 0.89 -
SOLCI000859800       -            347 EOG09360L5O          -            315    0.0012   19.8   0.0   1   1   2.4e-06    0.0018   19.2   0.0   206   266   236   297   227   322 0.89 -
SOLCI006383000       -            387 EOG09360L5O          -            315    0.0015   19.5   0.0   1   1   3.6e-06    0.0027   18.7   0.0   205   259   268   322   250   333 0.80 -
SOLCI005444400       -            204 EOG09360L5O          -            315    0.0016   19.4   0.1   1   1   4.9e-06    0.0037   18.2   0.1   201   249    90   139    77   160 0.85 -
SOLCI001535300       -            356 EOG09360L5O          -            315    0.0017   19.3   0.0   1   1   3.4e-06    0.0025   18.8   0.0   189   253   233   294   229   330 0.77 -
SOLCI000624100       -            331 EOG09360L5O          -            315    0.0022   19.0   0.0   1   1   4.3e-06    0.0032   18.4   0.0   202   268   218   286   207   296 0.81 -
SOLCI002629300       -            314 EOG09360L5O          -            315    0.0028   18.6   0.0   1   1   5.5e-06    0.0041   18.0   0.0   209   269   199   260   183   275 0.80 -
SOLCI006682400       -            335 EOG09360L5O          -            315    0.0029   18.6   0.0   1   1   6.2e-06    0.0046   17.9   0.0   207   268   224   287   207   297 0.82 -
SOLCI000078500       -            309 EOG09360L5O          -            315    0.0053   17.7   0.0   1   1   1.2e-05    0.0092   16.9   0.0   207   252   193   238   161   265 0.86 -
SOLCI004223700       -            363 EOG09360L5O          -            315    0.0055   17.6   0.0   1   1   1.4e-05      0.01   16.7   0.0   204   270   250   317   238   329 0.88 -
SOLCI000741200       -            356 EOG09360L5O          -            315    0.0063   17.4   0.0   1   2       6.6   4.9e+03   -1.9   0.0    13   120    47    77    40   105 0.56 -
SOLCI000741200       -            356 EOG09360L5O          -            315    0.0063   17.4   0.0   2   2   2.5e-05     0.018   15.9   0.0   205   285   240   321   225   329 0.88 -
SOLCI000120700       -            342 EOG09360L5O          -            315    0.0065   17.4   0.0   1   1   1.6e-05     0.012   16.5   0.0   206   265   231   291   222   318 0.90 -
SOLCI005796900       -            357 EOG09360L5O          -            315    0.0076   17.2   0.0   1   1   1.6e-05     0.012   16.5   0.0   200   270   232   304   227   324 0.78 -
SOLCI006470800       -            331 EOG09360L5O          -            315    0.0076   17.2   0.0   1   1   1.6e-05     0.012   16.6   0.0   206   260   220   275   209   289 0.85 -
SOLCI002159000       -            216 EOG09360L5O          -            315    0.0088   17.0   0.0   1   1     3e-05     0.022   15.6   0.0   153   268    81   185    45   200 0.77 -
SOLCI007258500       -            349 EOG09360L5O          -            315      0.01   16.8   0.1   1   1     2e-05     0.015   16.2   0.1   189   277   225   315   220   335 0.70 -
SOLCI000578400       -            363 EOG09360L5O          -            315      0.01   16.7   0.0   1   1   2.4e-05     0.018   15.9   0.0   205   267   248   312   236   321 0.84 -
SOLCI006636300       -            334 EOG09360L5O          -            315     0.011   16.6   0.1   1   1   6.7e-05      0.05   14.5   0.1   201   281   225   306   135   315 0.86 -
SOLCI002604200       -            361 EOG09360L5O          -            315     0.013   16.5   0.0   1   1   2.5e-05     0.019   15.9   0.0   207   298   252   339   244   355 0.83 -
SOLCI001136800       -            337 EOG09360L5O          -            315     0.015   16.2   0.0   1   1   3.1e-05     0.023   15.6   0.0   202   267   224   290   218   309 0.83 -
SOLCI005318100       -            341 EOG09360L5O          -            315     0.018   16.0   0.0   1   1   5.3e-05     0.039   14.8   0.0   178   269   217   301   189   321 0.72 -
SOLCI001286000       -            325 EOG09360L5O          -            315      0.02   15.8   0.0   1   1     4e-05      0.03   15.2   0.0   203   269   210   278   198   287 0.79 -
SOLCI001220100       -            379 EOG09360L5O          -            315     0.021   15.8   0.0   1   1   5.4e-05      0.04   14.8   0.0   202   271   268   338   258   356 0.84 -
SOLCI003640900       -            349 EOG09360L5O          -            315     0.022   15.7   0.0   1   1   4.3e-05     0.032   15.1   0.0   189   283   226   322   221   335 0.72 -
SOLCI001191700       -            332 EOG09360L5O          -            315     0.023   15.6   0.0   1   1   4.7e-05     0.035   15.0   0.0   205   260   220   276   211   289 0.81 -
SOLCI006566200       -            351 EOG09360L5O          -            315     0.028   15.3   0.0   1   1   5.8e-05     0.043   14.7   0.0   215   271   248   305   221   336 0.80 -
SOLCI004910400       -            355 EOG09360L5O          -            315     0.032   15.1   0.0   1   1   8.5e-05     0.063   14.2   0.0   205   270   248   314   240   332 0.88 -
SOLCI006508300       -            348 EOG09360L5O          -            315     0.035   15.0   0.0   1   1   7.8e-05     0.058   14.3   0.0   188   270   224   307   218   323 0.74 -
SOLCI005114900       -            319 EOG09360L5O          -            315      0.04   14.8   0.0   1   1   8.4e-05     0.062   14.2   0.0   202   267   190   256   186   268 0.89 -
SOLCI006360700       -            315 EOG09360L5O          -            315     0.043   14.7   0.0   1   1   8.7e-05     0.064   14.1   0.0   203   266   191   255   186   268 0.86 -
SOLCI001566000       -            362 EOG09360L5O          -            315     0.048   14.6   0.0   1   1    0.0001     0.076   13.9   0.0   214   300   243   324   227   331 0.81 -
SOLCI002858400       -            195 EOG09360L5O          -            315     0.049   14.5   0.0   1   1   9.6e-05     0.071   14.0   0.0   205   270    82   149    69   180 0.79 -
SOLCI002231600       -            216 EOG09360L5O          -            315      0.05   14.5   0.0   1   1    0.0001     0.075   13.9   0.0   203   261    99   159    88   175 0.79 -
SOLCI002288600       -            335 EOG09360L5O          -            315     0.052   14.4   0.0   1   1   0.00012     0.091   13.6   0.0    94   161   241   309   200   318 0.84 -
SOLCI006805100       -            354 EOG09360L5O          -            315     0.053   14.4   0.0   1   1   0.00011     0.079   13.8   0.0   203   273   225   298   214   307 0.77 -
SOLCI006470600       -            362 EOG09360L5O          -            315     0.059   14.3   0.0   1   1   0.00012      0.09   13.6   0.0   206   261   253   309   244   322 0.84 -
SOLCI001845400       -            336 EOG09360L5O          -            315     0.064   14.1   0.0   1   1   0.00015      0.11   13.3   0.0   214   269   234   290   214   298 0.80 -
SOLCI002281200       -            216 EOG09360L5O          -            315     0.085   13.7   0.0   1   1   0.00016      0.12   13.2   0.0   202   284   103   189    92   193 0.81 -
SOLCI006836600       -            125 EOG09360L5O          -            315     0.088   13.7   0.0   1   1   0.00012     0.088   13.7   0.0   208   250    14    57     5   107 0.79 -
SOLCI000133900       -            316 EOG09360L5O          -            315     0.094   13.6   0.0   1   1    0.0002      0.15   12.9   0.0   203   265   191   254   186   266 0.85 -
SOLCI003831300       -            325 EOG09360L5O          -            315     0.096   13.6   0.0   1   1   0.00022      0.16   12.8   0.0   222   268   267   314   249   322 0.81 -
SOLCI004703500       -            180 EOG09360L5O          -            315       0.1   13.5   0.0   1   1   0.00018      0.13   13.1   0.0   204   249    66   111    56   124 0.89 -
SOLCI002552700       -            291 EOG09360L5O          -            315      0.11   13.3   0.0   1   1   0.00033      0.24   12.2   0.0   208   268   193   254   163   269 0.77 -
SOLCI004755200       -            330 EOG09360L5O          -            315      0.12   13.2   0.0   1   1   0.00036      0.26   12.1   0.0   203   267   226   292   203   300 0.71 -
SOLCI004504200       -            269 EOG09360L5O          -            315      0.12   13.2   0.1   1   1   0.00026      0.19   12.6   0.1   143   221    62   144    53   170 0.78 -
SOLCI002700600       -            312 EOG09360L5O          -            315      0.15   13.0   0.0   1   1   0.00033      0.25   12.2   0.0   201   247   199   246   178   257 0.84 -
SOLCI006927200       -            189 EOG09360L5O          -            315      0.18   12.7   0.0   1   1   0.00026       0.2   12.5   0.0   203   270    73   142    57   176 0.77 -
SOLCI001535400       -            358 EOG09360L5O          -            315      0.19   12.6   0.0   1   1   0.00042      0.31   11.9   0.0   200   254   242   296   232   329 0.85 -
SOLCI001535600       -            362 EOG09360L5O          -            315       0.2   12.5   0.0   1   1    0.0004       0.3   11.9   0.0   200   254   241   295   229   330 0.83 -
SOLCI006411000       -            158 EOG09360L5O          -            315       0.2   12.5   0.0   1   1   0.00034      0.25   12.2   0.0   202   271    41   113    30   126 0.82 -
SOLCI007023000       -            321 EOG09360L5O          -            315      0.22   12.4   0.0   1   1   0.00052      0.38   11.6   0.0   202   253   205   256   197   267 0.88 -
SOLCI002605400       -            275 EOG09360L5O          -            315      0.23   12.3   0.0   1   1   0.00043      0.32   11.8   0.0   207   274   195   263   183   272 0.82 -
SOLCI004364000       -            152 EOG09360L5O          -            315      0.24   12.2   0.0   1   1   0.00038      0.28   12.0   0.0   217   269    55   108    36   117 0.78 -
SOLCI007219900       -            334 EOG09360L5O          -            315      0.25   12.2   0.0   1   1   0.00078      0.57   11.0   0.0   201   271   227   298   206   303 0.86 -
SOLCI001539100       -            357 EOG09360L5O          -            315      0.25   12.2   0.0   1   1   0.00051      0.38   11.6   0.0   213   268   256   312   241   323 0.77 -
SOLCI007023200       -            321 EOG09360L5O          -            315      0.25   12.2   0.0   1   1   0.00051      0.38   11.6   0.0   204   249   207   252   197   264 0.90 -
SOLCI001997200       -            168 EOG09360L5O          -            315      0.26   12.1   0.0   1   1   0.00043      0.32   11.8   0.0   207   260    78   135    69   159 0.74 -
SOLCI004755100       -            331 EOG09360L5O          -            315      0.29   12.0   0.0   1   1   0.00072      0.53   11.1   0.0   221   268   246   294   211   301 0.73 -
SOLCI004832500       -            332 EOG09360L5O          -            315      0.29   12.0   0.0   1   1   0.00085      0.63   10.9   0.0   205   248   244   287   236   311 0.78 -
SOLCI004832600       -            361 EOG09360L5O          -            315       0.3   11.9   0.0   1   1   0.00061      0.45   11.3   0.0   208   251   248   292   238   330 0.76 -
SOLCI002663200       -            167 EOG09360L5O          -            315      0.31   11.9   0.5   1   1    0.0006      0.44   11.4   0.0   202   270    81   149    69   161 0.87 -
SOLCI004255200       -            357 EOG09360L5O          -            315      0.31   11.9   0.0   1   1   0.00064      0.47   11.3   0.0   212   269   255   313   241   323 0.81 -
SOLCI002583200       -             92 EOG09360L5O          -            315      0.33   11.8   0.1   1   1    0.0014         1   10.2   0.1   170   249    10    79     3    91 0.84 -
SOLCI005565600       -            100 EOG09360L5O          -            315      0.34   11.7   0.0   1   1   0.00046      0.34   11.7   0.0   223   264    37    79     8    89 0.82 -
SOLCI006598400       -             85 EOG09360L5O          -            315      0.34   11.7   0.1   1   1   0.00052      0.39   11.6   0.1    55   121    11    74     3    82 0.91 -
SOLCI002042700       -            309 EOG09360L5O          -            315      0.44   11.4   0.0   1   1   0.00093      0.69   10.7   0.0   205   270   197   264   186   278 0.84 -
SOLCI006688800       -            171 EOG09360L5O          -            315      0.51   11.2   0.0   1   1    0.0009      0.66   10.8   0.0   204   247    61   104    41   110 0.89 -
SOLCI002037900       -            342 EOG09360L5O          -            315      0.55   11.1   0.0   1   1    0.0012      0.86   10.4   0.0   206   264   232   291   221   294 0.83 -
SOLCI000907800       -            365 EOG09360L5O          -            315      0.63   10.9   0.0   1   1     0.002       1.5    9.6   0.0   207   249   256   298   248   322 0.81 -
SOLCI002966100       -            363 EOG09360L5O          -            315      0.73   10.7   0.0   1   1    0.0016       1.2   10.0   0.0   223   267   272   317   253   328 0.81 -
SOLCI000078700       -            319 EOG09360L5O          -            315      0.73   10.6   0.0   1   1    0.0015       1.1   10.1   0.0   209   270   200   262   187   275 0.82 -
#
# Program:         hmmsearch
# Version:         3.1b2 (February 2015)
# Pipeline mode:   SEARCH
# Query file:      /home/pgsb/tetiana.nosenko/lineages/embryophyta_odb9//hmms/EOG09360L5O.hmm
# Target file:     /nfs/pgsb/data/S_chilense/Schilense_genome/Solanum_chilense_v3.3_protein.fa
# Option settings: hmmsearch -o ./tmp/temp_Schil_BUSCO_prot_1362887668 --domtblout /home/ibis/tetiana.nosenko/Documents/S_chilense/11_S_chilense_genome/Schilense_genome_sequence/BUSCO_assessment/run_Schil_BUSCO_prot/hmmer_output/EOG09360L5O.out.1 --cpu 1 /home/pgsb/tetiana.nosenko/lineages/embryophyta_odb9//hmms/EOG09360L5O.hmm /nfs/pgsb/data/S_chilense/Schilense_genome/Solanum_chilense_v3.3_protein.fa 
# Current dir:     /home/ibis/tetiana.nosenko/Documents/S_chilense/11_S_chilense_genome/Schilense_genome_sequence/BUSCO_assessment
# Date:            Wed Mar  8 09:22:36 2017
# [ok]
```
