## Supplementary material for "The *de novo* reference genome and transcriptome assemblies of the wild tomato species *Solanum chilense*": EOG09360L6F.out.1

```
#                                                                            --- full sequence --- -------------- this domain -------------   hmm coord   ali coord   env coord
# target name        accession   tlen query name           accession   qlen   E-value  score  bias   #  of  c-Evalue  i-Evalue  score  bias  from    to  from    to  from    to  acc description of target
#------------------- ---------- ----- -------------------- ---------- ----- --------- ------ ----- --- --- --------- --------- ------ ----- ----- ----- ----- ----- ----- ----- ---- ---------------------
SOLCI007110300       -            268 EOG09360L6F          -            236  5.8e-133  443.4   0.1   1   2  3.7e-130  6.2e-126  420.3   0.1     1   209     2   213     2   227 0.96 -
SOLCI007110300       -            268 EOG09360L6F          -            236  5.8e-133  443.4   0.1   2   2     2e-08   0.00033   21.9   0.0   199   231   224   257   212   268 0.75 -
SOLCI005109500       -            228 EOG09360L6F          -            236      0.29   12.3   0.0   1   1   2.4e-05      0.41   11.8   0.0    30    73    93   136    85   175 0.82 -
SOLCI005067600       -            245 EOG09360L6F          -            236       0.3   12.2   0.0   1   1   2.6e-05      0.44   11.7   0.0    30    96   110   179   102   190 0.79 -
SOLCI006711900       -            240 EOG09360L6F          -            236      0.31   12.2   0.0   1   1   2.7e-05      0.45   11.7   0.0    30    73   105   148    97   187 0.82 -
#
# Program:         hmmsearch
# Version:         3.1b2 (February 2015)
# Pipeline mode:   SEARCH
# Query file:      /home/pgsb/tetiana.nosenko/lineages/embryophyta_odb9//hmms/EOG09360L6F.hmm
# Target file:     /nfs/pgsb/data/S_chilense/Schilense_genome/Solanum_chilense_v3.3_protein.fa
# Option settings: hmmsearch -o ./tmp/temp_Schil_BUSCO_prot_1362887668 --domtblout /home/ibis/tetiana.nosenko/Documents/S_chilense/11_S_chilense_genome/Schilense_genome_sequence/BUSCO_assessment/run_Schil_BUSCO_prot/hmmer_output/EOG09360L6F.out.1 --cpu 1 /home/pgsb/tetiana.nosenko/lineages/embryophyta_odb9//hmms/EOG09360L6F.hmm /nfs/pgsb/data/S_chilense/Schilense_genome/Solanum_chilense_v3.3_protein.fa 
# Current dir:     /home/ibis/tetiana.nosenko/Documents/S_chilense/11_S_chilense_genome/Schilense_genome_sequence/BUSCO_assessment
# Date:            Wed Mar  8 09:22:36 2017
# [ok]
```
