## Supplementary material for "The *de novo* reference genome and transcriptome assemblies of the wild tomato species *Solanum chilense*": EOG09360L6S.out.1

```
#                                                                            --- full sequence --- -------------- this domain -------------   hmm coord   ali coord   env coord
# target name        accession   tlen query name           accession   qlen   E-value  score  bias   #  of  c-Evalue  i-Evalue  score  bias  from    to  from    to  from    to  acc description of target
#------------------- ---------- ----- -------------------- ---------- ----- --------- ------ ----- --- --- --------- --------- ------ ----- ----- ----- ----- ----- ----- ----- ---- ---------------------
SOLCI002513600       -            276 EOG09360L6S          -            208  1.6e-113  379.1   0.0   1   1  4.3e-117  2.1e-113  378.8   0.0     1   208    53   275    53   275 0.94 -
SOLCI001420400       -            276 EOG09360L6S          -            208   3.6e-07   31.7   1.1   1   2   2.4e-07    0.0011   20.3   0.0   153   193    87   127    46   135 0.86 -
SOLCI001420400       -            276 EOG09360L6S          -            208   3.6e-07   31.7   1.1   2   2   0.00028       1.4   10.2   0.2   159   193   199   233   193   240 0.92 -
SOLCI002513300       -            227 EOG09360L6S          -            208   0.00023   22.5   0.3   1   2     0.003        15    6.9   0.0    44    67    98   121    65   126 0.79 -
SOLCI002513300       -            227 EOG09360L6S          -            208   0.00023   22.5   0.3   2   2     1e-05      0.05   14.9   0.1   126   163   122   160   119   165 0.91 -
SOLCI006642900       -            124 EOG09360L6S          -            208   0.00034   22.0   0.3   1   1     1e-07   0.00048   21.5   0.3   155   193    19    57     7    65 0.87 -
SOLCI000276700       -            171 EOG09360L6S          -            208      0.05   14.9   0.1   1   2   0.00023       1.1   10.5   0.0   164   201    67   107    56   112 0.78 -
SOLCI000276700       -            171 EOG09360L6S          -            208      0.05   14.9   0.1   2   2     0.068   3.2e+02    2.5   0.0   161   192   135   166   122   170 0.83 -
SOLCI005941200       -            141 EOG09360L6S          -            208     0.075   14.3   0.0   1   1   2.1e-05       0.1   13.9   0.0   167   198    81   112    61   122 0.82 -
SOLCI000355200       -            498 EOG09360L6S          -            208     0.089   14.1   0.0   1   2       5.5   2.7e+04   -3.8   0.0    84   109   239   264   235   305 0.70 -
SOLCI000355200       -            498 EOG09360L6S          -            208     0.089   14.1   0.0   2   2   4.2e-05       0.2   12.9   0.0   158   198   454   494   449   497 0.93 -
SOLCI000517600       -            191 EOG09360L6S          -            208     0.091   14.1   0.0   1   1   2.7e-05      0.13   13.6   0.0   158   193   122   157   112   174 0.86 -
SOLCI007288500       -            251 EOG09360L6S          -            208      0.14   13.5   0.1   1   2       3.8   1.8e+04   -3.3   0.0   146   159    85    98    68   114 0.78 -
SOLCI007288500       -            251 EOG09360L6S          -            208      0.14   13.5   0.1   2   2     6e-05      0.29   12.4   0.1   159   196   159   195   155   235 0.91 -
SOLCI002075700       -            117 EOG09360L6S          -            208      0.16   13.2   0.0   1   1   3.6e-05      0.17   13.1   0.0    11    65    24    80    15   106 0.84 -
SOLCI000276600       -            192 EOG09360L6S          -            208      0.21   12.9   0.1   1   2   0.00088       4.2    8.6   0.0   164   191    91   118    80   134 0.82 -
SOLCI000276600       -            192 EOG09360L6S          -            208      0.21   12.9   0.1   2   2     0.074   3.6e+02    2.3   0.0   161   192   159   190   146   192 0.83 -
SOLCI001787600       -            266 EOG09360L6S          -            208      0.32   12.3   0.1   1   1   0.00011      0.53   11.6   0.1   159   196   174   210   170   221 0.88 -
SOLCI005397400       -            146 EOG09360L6S          -            208      0.43   11.9   0.0   1   1   0.00012       0.6   11.4   0.0   159   201    61   107    54   112 0.76 -
SOLCI004545400       -            216 EOG09360L6S          -            208      0.63   11.3   0.0   1   1   0.00022       1.1   10.6   0.0    25    91    74   138    52   153 0.79 -
#
# Program:         hmmsearch
# Version:         3.1b2 (February 2015)
# Pipeline mode:   SEARCH
# Query file:      /home/pgsb/tetiana.nosenko/lineages/embryophyta_odb9//hmms/EOG09360L6S.hmm
# Target file:     /nfs/pgsb/data/S_chilense/Schilense_genome/Solanum_chilense_v3.3_protein.fa
# Option settings: hmmsearch -o ./tmp/temp_Schil_BUSCO_prot_1362887668 --domtblout /home/ibis/tetiana.nosenko/Documents/S_chilense/11_S_chilense_genome/Schilense_genome_sequence/BUSCO_assessment/run_Schil_BUSCO_prot/hmmer_output/EOG09360L6S.out.1 --cpu 1 /home/pgsb/tetiana.nosenko/lineages/embryophyta_odb9//hmms/EOG09360L6S.hmm /nfs/pgsb/data/S_chilense/Schilense_genome/Solanum_chilense_v3.3_protein.fa 
# Current dir:     /home/ibis/tetiana.nosenko/Documents/S_chilense/11_S_chilense_genome/Schilense_genome_sequence/BUSCO_assessment
# Date:            Wed Mar  8 09:22:36 2017
# [ok]
```
