## Supplementary material for "The *de novo* reference genome and transcriptome assemblies of the wild tomato species *Solanum chilense*": EOG09360L09.out.1

```
#                                                                            --- full sequence --- -------------- this domain -------------   hmm coord   ali coord   env coord
# target name        accession   tlen query name           accession   qlen   E-value  score  bias   #  of  c-Evalue  i-Evalue  score  bias  from    to  from    to  from    to  acc description of target
#------------------- ---------- ----- -------------------- ---------- ----- --------- ------ ----- --- --- --------- --------- ------ ----- ----- ----- ----- ----- ----- ----- ---- ---------------------
SOLCI006699400       -            244 EOG09360L09          -            192    1e-100  337.0   0.2   1   1  1.2e-104  1.6e-100  336.3   0.2     4   191    39   240    36   241 0.95 -
SOLCI002591200       -            229 EOG09360L09          -            192   9.2e-05   24.0   0.0   1   1   1.2e-08   0.00016   23.2   0.0    39   170    69   211    60   228 0.78 -
SOLCI003691200       -            236 EOG09360L09          -            192     0.041   15.3   0.0   1   1   4.3e-06     0.057   14.9   0.0    40   154    79   201    74   230 0.78 -
SOLCI000503200       -            319 EOG09360L09          -            192      0.38   12.2   0.0   1   2    0.0018        24    6.3   0.0    52    99   101   148    58   170 0.78 -
SOLCI000503200       -            319 EOG09360L09          -            192      0.38   12.2   0.0   2   2     0.011   1.4e+02    3.8   0.0   124   142   246   264   235   299 0.88 -
SOLCI002843800       -            452 EOG09360L09          -            192      0.47   11.9   0.0   1   1   6.6e-05      0.88   11.0   0.0    63   100   153   190   134   203 0.81 -
#
# Program:         hmmsearch
# Version:         3.1b2 (February 2015)
# Pipeline mode:   SEARCH
# Query file:      /home/pgsb/tetiana.nosenko/lineages/embryophyta_odb9//hmms/EOG09360L09.hmm
# Target file:     /nfs/pgsb/data/S_chilense/Schilense_genome/Solanum_chilense_v3.3_protein.fa
# Option settings: hmmsearch -o ./tmp/temp_Schil_BUSCO_prot_1362887668 --domtblout /home/ibis/tetiana.nosenko/Documents/S_chilense/11_S_chilense_genome/Schilense_genome_sequence/BUSCO_assessment/run_Schil_BUSCO_prot/hmmer_output/EOG09360L09.out.1 --cpu 1 /home/pgsb/tetiana.nosenko/lineages/embryophyta_odb9//hmms/EOG09360L09.hmm /nfs/pgsb/data/S_chilense/Schilense_genome/Solanum_chilense_v3.3_protein.fa 
# Current dir:     /home/ibis/tetiana.nosenko/Documents/S_chilense/11_S_chilense_genome/Schilense_genome_sequence/BUSCO_assessment
# Date:            Wed Mar  8 09:22:36 2017
# [ok]
```
