## Supplementary material for "The *de novo* reference genome and transcriptome assemblies of the wild tomato species *Solanum chilense*": EOG09360LA3.out.1

```
#                                                                            --- full sequence --- -------------- this domain -------------   hmm coord   ali coord   env coord
# target name        accession   tlen query name           accession   qlen   E-value  score  bias   #  of  c-Evalue  i-Evalue  score  bias  from    to  from    to  from    to  acc description of target
#------------------- ---------- ----- -------------------- ---------- ----- --------- ------ ----- --- --- --------- --------- ------ ----- ----- ----- ----- ----- ----- ----- ---- ---------------------
SOLCI003199900       -            294 EOG09360LA3          -            240  1.9e-127  425.4   0.0   1   1  3.4e-131  2.3e-127  425.2   0.0     4   239    54   292    51   293 0.96 -
SOLCI000161500       -            246 EOG09360LA3          -            240   3.2e-17   64.6   0.2   1   2      0.02   1.4e+02    3.6   0.0    57    76    95   114    92   127 0.87 -
SOLCI000161500       -            246 EOG09360LA3          -            240   3.2e-17   64.6   0.2   2   2   2.4e-19   1.6e-15   59.0   0.0   139   239   145   243   132   244 0.89 -
SOLCI001438600       -            227 EOG09360LA3          -            240   7.9e-10   40.4   0.6   1   2     0.085   5.8e+02    1.5   0.1    58    76    77    95    71   119 0.87 -
SOLCI001438600       -            227 EOG09360LA3          -            240   7.9e-10   40.4   0.6   2   2   1.1e-12   7.3e-09   37.2   0.0   144   239   131   224   114   225 0.80 -
SOLCI007107200       -            256 EOG09360LA3          -            240   4.1e-05   24.9   0.0   1   1   9.7e-09   6.5e-05   24.3   0.0   115   237   128   253   121   256 0.77 -
SOLCI003935300       -            244 EOG09360LA3          -            240   6.1e-05   24.4   0.2   1   3      0.91   6.1e+03   -1.8   0.0   115   144    46    77    29    88 0.61 -
SOLCI003935300       -            244 EOG09360LA3          -            240   6.1e-05   24.4   0.2   2   3     0.042   2.8e+02    2.5   0.0    57    77    85   105    59   122 0.78 -
SOLCI003935300       -            244 EOG09360LA3          -            240   6.1e-05   24.4   0.2   3   3     2e-07    0.0014   20.0   0.0   123   218   120   215   111   240 0.77 -
SOLCI004859900       -            287 EOG09360LA3          -            240   0.00016   23.0   0.3   1   2    0.0027        18    6.4   0.0    58    77   107   126    82   132 0.85 -
SOLCI004859900       -            287 EOG09360LA3          -            240   0.00016   23.0   0.3   2   2   0.00022       1.5   10.0   0.1   128   237   146   280   142   283 0.60 -
SOLCI002940700       -            295 EOG09360LA3          -            240     0.001   20.4   0.1   1   1   2.7e-07    0.0018   19.5   0.0    62   239    92   277    65   278 0.65 -
SOLCI003479100       -            276 EOG09360LA3          -            240     0.044   15.0   0.0   1   1     1e-05     0.067   14.4   0.0   129   240   167   276   160   276 0.71 -
SOLCI006669900       -            257 EOG09360LA3          -            240     0.073   14.3   0.0   1   1   2.1e-05      0.14   13.4   0.0   195   239   211   256   127   257 0.78 -
SOLCI006787900       -            250 EOG09360LA3          -            240      0.31   12.2   0.0   1   1   6.7e-05      0.45   11.7   0.0   138   239   151   250   132   250 0.82 -
#
# Program:         hmmsearch
# Version:         3.1b2 (February 2015)
# Pipeline mode:   SEARCH
# Query file:      /home/pgsb/tetiana.nosenko/lineages/embryophyta_odb9//hmms/EOG09360LA3.hmm
# Target file:     /nfs/pgsb/data/S_chilense/Schilense_genome/Solanum_chilense_v3.3_protein.fa
# Option settings: hmmsearch -o ./tmp/temp_Schil_BUSCO_prot_1362887668 --domtblout /home/ibis/tetiana.nosenko/Documents/S_chilense/11_S_chilense_genome/Schilense_genome_sequence/BUSCO_assessment/run_Schil_BUSCO_prot/hmmer_output/EOG09360LA3.out.1 --cpu 1 /home/pgsb/tetiana.nosenko/lineages/embryophyta_odb9//hmms/EOG09360LA3.hmm /nfs/pgsb/data/S_chilense/Schilense_genome/Solanum_chilense_v3.3_protein.fa 
# Current dir:     /home/ibis/tetiana.nosenko/Documents/S_chilense/11_S_chilense_genome/Schilense_genome_sequence/BUSCO_assessment
# Date:            Wed Mar  8 09:22:36 2017
# [ok]
```
