## Supplementary material for "The *de novo* reference genome and transcriptome assemblies of the wild tomato species *Solanum chilense*": EOG09360LAA.out.1

```
#                                                                            --- full sequence --- -------------- this domain -------------   hmm coord   ali coord   env coord
# target name        accession   tlen query name           accession   qlen   E-value  score  bias   #  of  c-Evalue  i-Evalue  score  bias  from    to  from    to  from    to  acc description of target
#------------------- ---------- ----- -------------------- ---------- ----- --------- ------ ----- --- --- --------- --------- ------ ----- ----- ----- ----- ----- ----- ----- ---- ---------------------
SOLCI000005100       -            310 EOG09360LAA          -            240  5.4e-131  436.9   0.0   1   1  3.8e-135  6.4e-131  436.6   0.0     3   240    56   304    54   304 0.96 -
SOLCI001329700       -            282 EOG09360LAA          -            240   1.8e-08   35.7   0.0   1   1   3.2e-11   5.4e-07   30.9   0.0    37   176    80   206    60   272 0.63 -
SOLCI005849000       -             80 EOG09360LAA          -            240      0.25   12.4   0.1   1   1   1.7e-05      0.29   12.2   0.1   122   167     8    53     3    64 0.91 -
SOLCI005467400       -            107 EOG09360LAA          -            240      0.58   11.2   0.1   1   1   3.5e-05      0.59   11.1   0.1    75   137    15    76     2   102 0.75 -
#
# Program:         hmmsearch
# Version:         3.1b2 (February 2015)
# Pipeline mode:   SEARCH
# Query file:      /home/pgsb/tetiana.nosenko/lineages/embryophyta_odb9//hmms/EOG09360LAA.hmm
# Target file:     /nfs/pgsb/data/S_chilense/Schilense_genome/Solanum_chilense_v3.3_protein.fa
# Option settings: hmmsearch -o ./tmp/temp_Schil_BUSCO_prot_1362887668 --domtblout /home/ibis/tetiana.nosenko/Documents/S_chilense/11_S_chilense_genome/Schilense_genome_sequence/BUSCO_assessment/run_Schil_BUSCO_prot/hmmer_output/EOG09360LAA.out.1 --cpu 1 /home/pgsb/tetiana.nosenko/lineages/embryophyta_odb9//hmms/EOG09360LAA.hmm /nfs/pgsb/data/S_chilense/Schilense_genome/Solanum_chilense_v3.3_protein.fa 
# Current dir:     /home/ibis/tetiana.nosenko/Documents/S_chilense/11_S_chilense_genome/Schilense_genome_sequence/BUSCO_assessment
# Date:            Wed Mar  8 09:22:36 2017
# [ok]
```
