## Supplementary material for "The *de novo* reference genome and transcriptome assemblies of the wild tomato species *Solanum chilense*": EOG09360LCF.out.1

```
#                                                                            --- full sequence --- -------------- this domain -------------   hmm coord   ali coord   env coord
# target name        accession   tlen query name           accession   qlen   E-value  score  bias   #  of  c-Evalue  i-Evalue  score  bias  from    to  from    to  from    to  acc description of target
#------------------- ---------- ----- -------------------- ---------- ----- --------- ------ ----- --- --- --------- --------- ------ ----- ----- ----- ----- ----- ----- ----- ---- ---------------------
SOLCI004825100       -            243 EOG09360LCF          -            188  3.8e-103  344.6   0.7   1   2      0.35   4.7e+03   -1.3   0.0     1    16     7    22     7    37 0.82 -
SOLCI004825100       -            243 EOG09360LCF          -            188  3.8e-103  344.6   0.7   2   2  5.1e-107  6.9e-103  343.8   0.2    12   188    38   223    32   223 0.98 -
SOLCI004199900       -            100 EOG09360LCF          -            188   6.9e-15   56.8   0.0   1   1   5.4e-19   7.3e-15   56.7   0.0    15    96     4    86     1    98 0.93 -
SOLCI001288600       -            162 EOG09360LCF          -            188   1.4e-13   52.5   0.0   1   1   1.4e-17   1.9e-13   52.1   0.0    14    95    60   142    53   156 0.92 -
SOLCI001806500       -            227 EOG09360LCF          -            188   5.1e-13   50.7   0.0   1   1   5.5e-17   7.4e-13   50.2   0.0    16    95    73   153    68   169 0.92 -
SOLCI002066400       -            240 EOG09360LCF          -            188   5.2e-13   50.7   0.0   1   1   5.8e-17   7.8e-13   50.1   0.0    15    95    73   154    68   170 0.92 -
#
# Program:         hmmsearch
# Version:         3.1b2 (February 2015)
# Pipeline mode:   SEARCH
# Query file:      /home/pgsb/tetiana.nosenko/lineages/embryophyta_odb9//hmms/EOG09360LCF.hmm
# Target file:     /nfs/pgsb/data/S_chilense/Schilense_genome/Solanum_chilense_v3.3_protein.fa
# Option settings: hmmsearch -o ./tmp/temp_Schil_BUSCO_prot_1362887668 --domtblout /home/ibis/tetiana.nosenko/Documents/S_chilense/11_S_chilense_genome/Schilense_genome_sequence/BUSCO_assessment/run_Schil_BUSCO_prot/hmmer_output/EOG09360LCF.out.1 --cpu 1 /home/pgsb/tetiana.nosenko/lineages/embryophyta_odb9//hmms/EOG09360LCF.hmm /nfs/pgsb/data/S_chilense/Schilense_genome/Solanum_chilense_v3.3_protein.fa 
# Current dir:     /home/ibis/tetiana.nosenko/Documents/S_chilense/11_S_chilense_genome/Schilense_genome_sequence/BUSCO_assessment
# Date:            Wed Mar  8 09:22:36 2017
# [ok]
```
