## Supplementary material for "The *de novo* reference genome and transcriptome assemblies of the wild tomato species *Solanum chilense*": EOG09360LDJ.out.1

```
#                                                                            --- full sequence --- -------------- this domain -------------   hmm coord   ali coord   env coord
# target name        accession   tlen query name           accession   qlen   E-value  score  bias   #  of  c-Evalue  i-Evalue  score  bias  from    to  from    to  from    to  acc description of target
#------------------- ---------- ----- -------------------- ---------- ----- --------- ------ ----- --- --- --------- --------- ------ ----- ----- ----- ----- ----- ----- ----- ---- ---------------------
SOLCI003539700       -            225 EOG09360LDJ          -            197   2.3e-95  319.4   0.9   1   1   1.6e-99   2.6e-95  319.2   0.9     2   197    17   221    16   221 0.96 -
SOLCI003539600       -            233 EOG09360LDJ          -            197   1.5e-88  297.2   3.3   1   1     1e-92   1.7e-88  296.9   3.3     2   197    23   229    22   229 0.97 -
SOLCI003264400       -            603 EOG09360LDJ          -            197     3e-05   25.3   0.5   1   3   4.7e-07    0.0079   17.4   0.0     9   107    71   168    64   178 0.80 -
SOLCI003264400       -            603 EOG09360LDJ          -            197     3e-05   25.3   0.5   2   3    0.0019        32    5.6   0.0   129   194   213   279   194   282 0.90 -
SOLCI003264400       -            603 EOG09360LDJ          -            197     3e-05   25.3   0.5   3   3         1   1.7e+04   -3.3   0.1   147   168   353   373   348   392 0.61 -
SOLCI001758100       -            451 EOG09360LDJ          -            197     0.052   14.7   1.0   1   3   4.7e-05      0.79   10.8   0.1     9   106    29   125    21   133 0.82 -
SOLCI001758100       -            451 EOG09360LDJ          -            197     0.052   14.7   1.0   2   3      0.25   4.3e+03   -1.4   0.0   148   193   193   238   178   241 0.79 -
SOLCI001758100       -            451 EOG09360LDJ          -            197     0.052   14.7   1.0   3   3     0.045   7.5e+02    1.1   0.0    90   149   285   342   277   371 0.73 -
#
# Program:         hmmsearch
# Version:         3.1b2 (February 2015)
# Pipeline mode:   SEARCH
# Query file:      /home/pgsb/tetiana.nosenko/lineages/embryophyta_odb9//hmms/EOG09360LDJ.hmm
# Target file:     /nfs/pgsb/data/S_chilense/Schilense_genome/Solanum_chilense_v3.3_protein.fa
# Option settings: hmmsearch -o ./tmp/temp_Schil_BUSCO_prot_1362887668 --domtblout /home/ibis/tetiana.nosenko/Documents/S_chilense/11_S_chilense_genome/Schilense_genome_sequence/BUSCO_assessment/run_Schil_BUSCO_prot/hmmer_output/EOG09360LDJ.out.1 --cpu 1 /home/pgsb/tetiana.nosenko/lineages/embryophyta_odb9//hmms/EOG09360LDJ.hmm /nfs/pgsb/data/S_chilense/Schilense_genome/Solanum_chilense_v3.3_protein.fa 
# Current dir:     /home/ibis/tetiana.nosenko/Documents/S_chilense/11_S_chilense_genome/Schilense_genome_sequence/BUSCO_assessment
# Date:            Wed Mar  8 09:22:36 2017
# [ok]
```
