## Supplementary material for "The *de novo* reference genome and transcriptome assemblies of the wild tomato species *Solanum chilense*": EOG09360LE4.out.1

```
#                                                                            --- full sequence --- -------------- this domain -------------   hmm coord   ali coord   env coord
# target name        accession   tlen query name           accession   qlen   E-value  score  bias   #  of  c-Evalue  i-Evalue  score  bias  from    to  from    to  from    to  acc description of target
#------------------- ---------- ----- -------------------- ---------- ----- --------- ------ ----- --- --- --------- --------- ------ ----- ----- ----- ----- ----- ----- ----- ---- ---------------------
SOLCI001551100       -            250 EOG09360LE4          -            176   4.8e-90  301.9   4.9   1   1     7e-92   5.2e-89  298.6   4.9     7   176    59   249    54   249 0.90 -
SOLCI000981400       -            154 EOG09360LE4          -            176   1.2e-12   49.9   0.1   1   1   2.3e-15   1.7e-12   49.4   0.1    38   101    65   129    61   141 0.92 -
SOLCI006474800       -            532 EOG09360LE4          -            176   1.3e-11   46.5   0.2   1   1   3.2e-14   2.4e-11   45.7   0.2    19    98    56   132    49   137 0.91 -
SOLCI007110700       -            501 EOG09360LE4          -            176   1.8e-11   46.1   0.0   1   1   3.8e-14   2.8e-11   45.4   0.0    38    99    82   141    63   154 0.91 -
SOLCI005594200       -            161 EOG09360LE4          -            176   3.5e-11   45.1   0.0   1   1   6.1e-14   4.5e-11   44.7   0.0    35   105    64   135    49   147 0.85 -
SOLCI004748900       -            136 EOG09360LE4          -            176   3.9e-11   45.0   0.0   1   1   6.7e-14     5e-11   44.6   0.0    36   105    35   105    24   112 0.87 -
SOLCI005594300       -            164 EOG09360LE4          -            176   6.2e-11   44.3   0.0   1   1   1.1e-13   8.1e-11   43.9   0.0    36   105    63   133    52   140 0.87 -
SOLCI002032500       -            177 EOG09360LE4          -            176   7.7e-11   44.0   0.0   1   1   1.3e-13   9.8e-11   43.7   0.0    37   103    47   114    32   140 0.88 -
SOLCI000488400       -            183 EOG09360LE4          -            176   9.3e-11   43.7   0.0   1   1   1.8e-13   1.3e-10   43.2   0.0    38   101    83   147    72   156 0.91 -
SOLCI004264600       -            445 EOG09360LE4          -            176     1e-10   43.6   0.3   1   1   2.3e-13   1.7e-10   42.9   0.3    38    98    87   145    65   150 0.94 -
SOLCI005650300       -            496 EOG09360LE4          -            176   1.7e-10   42.9   0.1   1   1     4e-13   2.9e-10   42.1   0.1    38   105    38   106    18   138 0.77 -
SOLCI006320200       -            278 EOG09360LE4          -            176   2.3e-10   42.5   0.8   1   2   3.1e-13   2.3e-10   42.5   0.8    38    99    75   134    59   159 0.92 -
SOLCI006320200       -            278 EOG09360LE4          -            176   2.3e-10   42.5   0.8   2   2       6.4   4.7e+03   -0.9   0.2    42    61   256   275   217   277 0.68 -
SOLCI000401200       -            311 EOG09360LE4          -            176   4.2e-10   41.6   0.2   1   1   1.1e-12     8e-10   40.7   0.2    38    99     7    68     4    80 0.94 -
SOLCI001716200       -            196 EOG09360LE4          -            176   5.1e-10   41.3   0.0   1   1   8.6e-13   6.4e-10   41.0   0.0    37   104    71   139    55   169 0.85 -
SOLCI002911800       -            540 EOG09360LE4          -            176   5.1e-10   41.3   0.3   1   1   1.5e-12   1.1e-09   40.2   0.3    38    99    15    78     3   116 0.85 -
SOLCI000341100       -            188 EOG09360LE4          -            176   9.5e-10   40.5   0.2   1   1   2.2e-12   1.6e-09   39.7   0.2    38   101    12    78     3   110 0.87 -
SOLCI005385700       -            310 EOG09360LE4          -            176   1.9e-09   39.4   1.8   1   1   3.1e-12   2.3e-09   39.2   0.4    40    99     9    68     4    80 0.93 -
SOLCI001669000       -            164 EOG09360LE4          -            176     2e-09   39.4   0.0   1   1     3e-12   2.3e-09   39.2   0.0    38   100    14    79     3   138 0.82 -
SOLCI007452300       -            412 EOG09360LE4          -            176   2.8e-09   38.9   0.8   1   1   7.7e-12   5.7e-09   37.9   0.1    38   109    23    95     6   104 0.83 -
SOLCI001466600       -            159 EOG09360LE4          -            176   3.4e-09   38.6   0.1   1   2   2.2e-11   1.6e-08   36.4   0.0    38   103    15    84     5    95 0.87 -
SOLCI001466600       -            159 EOG09360LE4          -            176   3.4e-09   38.6   0.1   2   2       2.1   1.5e+03    0.7   0.0    22    45    86   109    83   137 0.62 -
SOLCI001220000       -            300 EOG09360LE4          -            176   3.5e-09   38.6   0.1   1   1   8.9e-12   6.6e-09   37.7   0.1    37   103    36   100    30   107 0.91 -
SOLCI005324600       -            277 EOG09360LE4          -            176   3.5e-09   38.6   2.7   1   2   5.3e-12     4e-09   38.4   0.3    39    98    89   153    54   164 0.81 -
SOLCI005324600       -            277 EOG09360LE4          -            176   3.5e-09   38.6   2.7   2   2       2.9   2.1e+03    0.2   0.2    78   104   239   265   154   271 0.77 -
SOLCI001532900       -            574 EOG09360LE4          -            176   3.7e-09   38.5   0.2   1   1   1.1e-11   7.9e-09   37.5   0.2    39    99    31    89    23    94 0.94 -
SOLCI006550700       -            488 EOG09360LE4          -            176   3.9e-09   38.5   0.6   1   1   1.8e-11   1.4e-08   36.7   0.4    38    98   375   435   359   442 0.93 -
SOLCI000963800       -            342 EOG09360LE4          -            176   4.3e-09   38.3   0.3   1   1     1e-11   7.5e-09   37.5   0.3    39    98     8    67     4    72 0.96 -
SOLCI003450000       -            290 EOG09360LE4          -            176   6.9e-09   37.6   0.4   1   3   9.4e-12   6.9e-09   37.6   0.4    34   102    41   108    18   142 0.83 -
SOLCI003450000       -            290 EOG09360LE4          -            176   6.9e-09   37.6   0.4   2   3       5.3   3.9e+03   -0.6   0.0    43    58   133   148   106   165 0.67 -
SOLCI003450000       -            290 EOG09360LE4          -            176   6.9e-09   37.6   0.4   3   3       6.9   5.1e+03   -1.0   0.1    31    77   184   229   174   259 0.57 -
SOLCI002391000       -            343 EOG09360LE4          -            176   8.2e-09   37.4   1.1   1   1   1.8e-11   1.3e-08   36.7   1.1    38   116   100   177    69   194 0.87 -
SOLCI006389200       -            129 EOG09360LE4          -            176   9.1e-09   37.3   0.5   1   1   1.3e-11   9.8e-09   37.1   0.5    32   111     6    89     1   125 0.74 -
SOLCI005286500       -            349 EOG09360LE4          -            176     1e-08   37.1   0.4   1   1   2.2e-11   1.6e-08   36.4   0.4    38   117   108   186    67   201 0.88 -
SOLCI000847800       -            344 EOG09360LE4          -            176   1.1e-08   36.9   0.5   1   1   2.5e-11   1.9e-08   36.2   0.5    39    98     8    67     4    72 0.95 -
SOLCI000771300       -            155 EOG09360LE4          -            176   1.4e-08   36.6   0.0   1   1   2.5e-11   1.9e-08   36.2   0.0    36   102    62   124    44   132 0.87 -
SOLCI005383800       -            345 EOG09360LE4          -            176   1.7e-08   36.3   0.0   1   1     4e-11     3e-08   35.6   0.0    38    99    30    90    23   112 0.87 -
SOLCI004899100       -            413 EOG09360LE4          -            176   3.1e-08   35.5   0.1   1   1   9.3e-11   6.9e-08   34.4   0.1    39   100    21    81    18   101 0.84 -
SOLCI006213200       -            340 EOG09360LE4          -            176   3.8e-08   35.2   0.3   1   1   8.9e-11   6.6e-08   34.5   0.3    39    98     8    67     4    72 0.94 -
SOLCI003507400       -            307 EOG09360LE4          -            176   7.7e-08   34.2   0.0   1   1   1.7e-10   1.2e-07   33.6   0.0    38   102    57   119    46   128 0.91 -
SOLCI005833000       -            476 EOG09360LE4          -            176   8.8e-08   34.0   0.2   1   1     2e-10   1.5e-07   33.3   0.2    38   103    91   155    78   169 0.86 -
SOLCI005153800       -            414 EOG09360LE4          -            176   9.5e-08   33.9   1.4   1   2   2.1e-10   1.6e-07   33.2   0.1    39   100    21    81    15    99 0.87 -
SOLCI005153800       -            414 EOG09360LE4          -            176   9.5e-08   33.9   1.4   2   2       8.3   6.1e+03   -1.3   0.1    69   109   282   329   269   359 0.64 -
SOLCI000687400       -            337 EOG09360LE4          -            176     1e-07   33.9   0.3   1   1   2.3e-10   1.7e-07   33.1   0.3    38    99     7    69     4    77 0.89 -
SOLCI002743400       -            624 EOG09360LE4          -            176   1.3e-07   33.5   0.1   1   1   7.1e-10   5.2e-07   31.5   0.1    36   103    10    80     3    86 0.89 -
SOLCI000033700       -            185 EOG09360LE4          -            176   1.8e-07   33.1   0.2   1   1   3.5e-10   2.6e-07   32.5   0.2    39    98     6    69     3    81 0.85 -
SOLCI004490600       -            324 EOG09360LE4          -            176   1.8e-07   33.0   0.2   1   1   7.6e-10   5.6e-07   31.4   0.1    38    98     7    67     4    73 0.94 -
SOLCI002331600       -            339 EOG09360LE4          -            176   3.6e-07   32.1   0.1   1   1     8e-10   5.9e-07   31.4   0.1    37   104   102   167    72   179 0.87 -
SOLCI002743300       -            372 EOG09360LE4          -            176   3.6e-07   32.0   0.6   1   2   1.8e-08   1.3e-05   26.9   0.0    38    99    50   114    42   141 0.89 -
SOLCI002743300       -            372 EOG09360LE4          -            176   3.6e-07   32.0   0.6   2   2      0.37   2.7e+02    3.1   0.2    95   126   223   255   213   281 0.75 -
SOLCI007348300       -            169 EOG09360LE4          -            176   8.4e-07   30.8   0.0   1   2   1.2e-08   8.8e-06   27.5   0.0    38    99     9    69     4    80 0.88 -
SOLCI007348300       -            169 EOG09360LE4          -            176   8.4e-07   30.8   0.0   2   2       1.4   1.1e+03    1.2   0.0    22    41   128   147   106   162 0.84 -
SOLCI005952400       -            111 EOG09360LE4          -            176   1.2e-06   30.4   0.7   1   1   1.8e-09   1.3e-06   30.2   0.7    38   103    16    80     2    95 0.84 -
SOLCI002512200       -            347 EOG09360LE4          -            176   2.1e-06   29.6   0.2   1   1   4.4e-09   3.2e-06   28.9   0.2    37    93    15    71     1   108 0.81 -
SOLCI006386900       -            373 EOG09360LE4          -            176   2.1e-06   29.5   0.1   1   1   4.5e-09   3.4e-06   28.9   0.1    38    98    16    75     7    83 0.90 -
SOLCI007257200       -            206 EOG09360LE4          -            176   4.2e-06   28.6   1.2   1   1   1.1e-08   8.1e-06   27.7   1.2    50   125    26   101    15   122 0.71 -
SOLCI003295000       -            418 EOG09360LE4          -            176   5.2e-06   28.3   0.1   1   1   1.4e-08     1e-05   27.3   0.1    36    98    15    72     3    79 0.87 -
SOLCI005619100       -            394 EOG09360LE4          -            176     6e-06   28.1   0.1   1   1   2.6e-08   1.9e-05   26.4   0.0    38    98     9    68     4    75 0.91 -
SOLCI004699600       -            260 EOG09360LE4          -            176   9.2e-06   27.5   0.2   1   1   2.1e-08   1.5e-05   26.8   0.2    38    99   100   159    82   193 0.86 -
SOLCI002249900       -            419 EOG09360LE4          -            176   1.4e-05   26.9   0.1   1   1   3.6e-08   2.7e-05   25.9   0.1    38    98    16    71     3    77 0.91 -
SOLCI001822500       -            825 EOG09360LE4          -            176   1.5e-05   26.7   0.0   1   1   5.2e-08   3.8e-05   25.4   0.0    37   112    68   141    49   167 0.83 -
SOLCI001504100       -            419 EOG09360LE4          -            176   1.9e-05   26.5   0.1   1   1   4.3e-08   3.2e-05   25.7   0.1    38    98    16    71     3    77 0.91 -
SOLCI006884400       -            422 EOG09360LE4          -            176     2e-05   26.4   0.1   1   1   5.4e-08     4e-05   25.4   0.1    38    98    16    71     6    77 0.93 -
SOLCI005042600       -            420 EOG09360LE4          -            176   2.1e-05   26.3   0.1   1   1   5.3e-08   3.9e-05   25.4   0.1    38    98    16    71     5    77 0.92 -
SOLCI007335200       -            338 EOG09360LE4          -            176   2.6e-05   26.0   0.0   1   1   7.6e-08   5.6e-05   24.9   0.0    38    98     9    68     3    75 0.90 -
SOLCI007326300       -            200 EOG09360LE4          -            176   2.9e-05   25.8   0.1   1   1   5.5e-08   4.1e-05   25.4   0.1    35   106    11    91     3   107 0.79 -
SOLCI000625400       -            224 EOG09360LE4          -            176     3e-05   25.8   0.9   1   1   7.1e-08   5.3e-05   25.0   0.9    50   133    26   109    15   120 0.73 -
SOLCI003766100       -            215 EOG09360LE4          -            176   3.4e-05   25.6   0.1   1   1     7e-08   5.2e-05   25.0   0.1    39   102    11    79     2   135 0.78 -
SOLCI004051400       -            778 EOG09360LE4          -            176   4.5e-05   25.2   0.0   1   1   1.9e-07   0.00014   23.6   0.0    39   108    70   137    56   158 0.80 -
SOLCI005193000       -            153 EOG09360LE4          -            176     5e-05   25.1   0.2   1   1   7.9e-08   5.9e-05   24.8   0.2    45   103    56   116    25   146 0.79 -
SOLCI005022700       -            211 EOG09360LE4          -            176   0.00011   24.0   0.0   1   1   2.2e-07   0.00016   23.4   0.0    39   103    92   154    81   161 0.87 -
SOLCI000557200       -            140 EOG09360LE4          -            176   0.00021   23.1   0.4   1   1   3.2e-07   0.00024   22.9   0.4    39    98    46   104    14   116 0.90 -
SOLCI006610300       -            267 EOG09360LE4          -            176   0.00026   22.8   0.0   1   1   5.5e-07   0.00041   22.1   0.0    33    90    69   125    56   133 0.80 -
SOLCI005722800       -            433 EOG09360LE4          -            176   0.00039   22.2   0.0   1   1     1e-06   0.00074   21.3   0.0    39    95   103   158    94   165 0.79 -
SOLCI004169600       -            419 EOG09360LE4          -            176   0.00088   21.0   0.0   1   1   2.5e-06    0.0018   20.0   0.0    38    98    16    71     3    77 0.91 -
SOLCI003970300       -            457 EOG09360LE4          -            176    0.0015   20.3   0.0   1   1   3.7e-06    0.0028   19.4   0.0    36   103    56   120    30   127 0.83 -
SOLCI004293300       -            591 EOG09360LE4          -            176    0.0016   20.2   0.1   1   1   2.2e-06    0.0016   20.2   0.1    39   112   301   375   261   389 0.84 -
SOLCI003525600       -            732 EOG09360LE4          -            176    0.0017   20.1   0.0   1   2   1.2e-05    0.0087   17.8   0.0    39   102    70   131    56   150 0.83 -
SOLCI003525600       -            732 EOG09360LE4          -            176    0.0017   20.1   0.0   2   2       6.9   5.1e+03   -1.0   0.0    15    65   398   449   389   498 0.80 -
SOLCI000958700       -            260 EOG09360LE4          -            176    0.0019   19.9   0.3   1   1   2.6e-06    0.0019   19.9   0.3    38   123    55   133    49   145 0.81 -
SOLCI004202000       -            789 EOG09360LE4          -            176     0.002   19.9   0.0   1   1   5.5e-06     0.004   18.9   0.0    39   100    71   130    63   154 0.85 -
SOLCI004082000       -            688 EOG09360LE4          -            176     0.003   19.3   0.0   1   1   9.8e-06    0.0072   18.0   0.0    39    95   103   158    86   165 0.80 -
SOLCI004530500       -            735 EOG09360LE4          -            176    0.0071   18.1   0.2   1   1   1.8e-05     0.013   17.2   0.2    45   107   448   509   423   522 0.85 -
SOLCI006486100       -           1086 EOG09360LE4          -            176    0.0074   18.0   0.0   1   1   2.2e-05     0.016   16.9   0.0    41    98    73   128    64   135 0.86 -
SOLCI003433900       -            258 EOG09360LE4          -            176     0.009   17.7   0.1   1   1   1.2e-05     0.009   17.7   0.1    38   108    53   118    36   143 0.78 -
SOLCI001738400       -            187 EOG09360LE4          -            176    0.0095   17.7   0.0   1   1   2.7e-05      0.02   16.6   0.0    39    90   127   181    90   184 0.74 -
SOLCI000858900       -            625 EOG09360LE4          -            176     0.011   17.5   0.4   1   1   4.1e-05      0.03   16.0   0.4    37   115   350   423   330   447 0.79 -
SOLCI000463000       -            161 EOG09360LE4          -            176     0.018   16.7   0.0   1   1   2.9e-05     0.022   16.5   0.0    39    91    55   105    26   138 0.81 -
SOLCI001794700       -            232 EOG09360LE4          -            176     0.019   16.7   0.1   1   2       6.6   4.9e+03   -0.9   0.5    59    69    85    95    66   132 0.50 -
SOLCI001794700       -            232 EOG09360LE4          -            176     0.019   16.7   0.1   2   2   2.6e-05     0.019   16.7   0.1    49    92   183   226   169   229 0.91 -
SOLCI001726800       -            274 EOG09360LE4          -            176      0.02   16.6   0.0   1   1   5.8e-05     0.043   15.5   0.0    45    99    22    75    18    84 0.82 -
SOLCI005701700       -            249 EOG09360LE4          -            176     0.026   16.3   0.1   1   1   7.2e-05     0.053   15.2   0.1    39    98    42    99    25   113 0.81 -
SOLCI001872600       -            294 EOG09360LE4          -            176     0.027   16.2   3.2   1   1   3.9e-05     0.029   16.1   2.1    49   112    25    89    18   115 0.76 -
SOLCI005979600       -            784 EOG09360LE4          -            176     0.053   15.2   0.1   1   2    0.0005      0.37   12.5   0.0    38    98    69   127    52   133 0.86 -
SOLCI005979600       -            784 EOG09360LE4          -            176     0.053   15.2   0.1   2   2       5.7   4.2e+03   -0.7   0.0   121   137   709   725   693   738 0.75 -
SOLCI001707900       -            136 EOG09360LE4          -            176     0.096   14.4   0.0   1   1    0.0002      0.15   13.8   0.0    48    89    20    62     4    72 0.83 -
SOLCI001588100       -            280 EOG09360LE4          -            176      0.12   14.1   0.0   1   1   0.00035      0.26   13.0   0.0    40    90   222   275   184   278 0.78 -
SOLCI002660000       -            373 EOG09360LE4          -            176      0.12   14.0   0.0   1   1   0.00027       0.2   13.3   0.0    45   101    81   135    66   143 0.85 -
SOLCI001684700       -            717 EOG09360LE4          -            176      0.16   13.7   0.1   1   1   0.00041      0.31   12.7   0.1    38   100    54   112    46   128 0.84 -
SOLCI005653800       -            162 EOG09360LE4          -            176      0.32   12.7   0.0   1   1   0.00061      0.45   12.2   0.0    40    86    57   101    47   134 0.83 -
SOLCI002338700       -           1296 EOG09360LE4          -            176      0.34   12.6   0.1   1   1    0.0054         4    9.1   0.1    39   117  1158  1237  1140  1247 0.67 -
SOLCI002200000       -            109 EOG09360LE4          -            176      0.44   12.2   0.0   1   1   0.00069      0.51   12.0   0.0    39    67    54    82    33    99 0.87 -
#
# Program:         hmmsearch
# Version:         3.1b2 (February 2015)
# Pipeline mode:   SEARCH
# Query file:      /home/pgsb/tetiana.nosenko/lineages/embryophyta_odb9//hmms/EOG09360LE4.hmm
# Target file:     /nfs/pgsb/data/S_chilense/Schilense_genome/Solanum_chilense_v3.3_protein.fa
# Option settings: hmmsearch -o ./tmp/temp_Schil_BUSCO_prot_1362887668 --domtblout /home/ibis/tetiana.nosenko/Documents/S_chilense/11_S_chilense_genome/Schilense_genome_sequence/BUSCO_assessment/run_Schil_BUSCO_prot/hmmer_output/EOG09360LE4.out.1 --cpu 1 /home/pgsb/tetiana.nosenko/lineages/embryophyta_odb9//hmms/EOG09360LE4.hmm /nfs/pgsb/data/S_chilense/Schilense_genome/Solanum_chilense_v3.3_protein.fa 
# Current dir:     /home/ibis/tetiana.nosenko/Documents/S_chilense/11_S_chilense_genome/Schilense_genome_sequence/BUSCO_assessment
# Date:            Wed Mar  8 09:22:37 2017
# [ok]
```
