## Supplementary material for "The *de novo* reference genome and transcriptome assemblies of the wild tomato species *Solanum chilense*": EOG09360LF5.out.1

```
#                                                                            --- full sequence --- -------------- this domain -------------   hmm coord   ali coord   env coord
# target name        accession   tlen query name           accession   qlen   E-value  score  bias   #  of  c-Evalue  i-Evalue  score  bias  from    to  from    to  from    to  acc description of target
#------------------- ---------- ----- -------------------- ---------- ----- --------- ------ ----- --- --- --------- --------- ------ ----- ----- ----- ----- ----- ----- ----- ---- ---------------------
SOLCI006812900       -            347 EOG09360LF5          -            212   1.5e-82  278.5  19.0   1   2   6.9e-46   3.9e-42  146.4   4.5     1    93    40   139    40   142 0.91 -
SOLCI006812900       -            347 EOG09360LF5          -            212   1.5e-82  278.5  19.0   2   2   2.7e-43   1.5e-39  138.0   6.7    97   211   232   344   212   345 0.88 -
SOLCI000610700       -            414 EOG09360LF5          -            212   2.3e-18   68.8   7.8   1   2   8.7e-12   4.9e-08   35.0   0.8     6   104    33   144    32   173 0.84 -
SOLCI000610700       -            414 EOG09360LF5          -            212   2.3e-18   68.8   7.8   2   2   1.7e-12   9.5e-09   37.3   1.1   130   183   338   391   312   411 0.87 -
SOLCI001871700       -            329 EOG09360LF5          -            212   2.5e-18   68.6  11.3   1   2   5.2e-12   2.9e-08   35.7   0.1     6    92    38   139    36   157 0.76 -
SOLCI001871700       -            329 EOG09360LF5          -            212   2.5e-18   68.6  11.3   2   2   1.7e-11   9.8e-08   34.0   7.2   120   182   240   302   229   324 0.79 -
SOLCI000393700       -            313 EOG09360LF5          -            212   4.8e-17   64.4  14.3   1   2   4.2e-15   2.4e-11   45.8   0.2     6   137    28   164    26   198 0.82 -
SOLCI000393700       -            313 EOG09360LF5          -            212   4.8e-17   64.4  14.3   2   2   7.2e-08   0.00041   22.2   8.2   115   181   222   289   212   301 0.77 -
SOLCI006559400       -            364 EOG09360LF5          -            212   1.6e-16   62.7   3.6   1   2   6.2e-15   3.5e-11   45.3   0.1     4    89    64   159    61   179 0.82 -
SOLCI006559400       -            364 EOG09360LF5          -            212   1.6e-16   62.7   3.6   2   2   1.4e-06    0.0078   18.0   0.8   136   207   274   342   256   346 0.85 -
SOLCI003344600       -            375 EOG09360LF5          -            212   2.6e-16   62.0   9.5   1   2     2e-14   1.1e-10   43.6   1.1     5   122   136   261   134   280 0.83 -
SOLCI003344600       -            375 EOG09360LF5          -            212   2.6e-16   62.0   9.5   2   2   5.4e-08    0.0003   22.6   1.7   138   200   304   363   295   372 0.88 -
SOLCI006081900       -            255 EOG09360LF5          -            212   3.4e-15   58.4   4.4   1   2   9.5e-17   5.3e-13   51.2   0.6     4    96    20   118    17   138 0.82 -
SOLCI006081900       -            255 EOG09360LF5          -            212   3.4e-15   58.4   4.4   2   2   0.00074       4.1    9.1   0.2   136   194   188   243   143   251 0.69 -
SOLCI000086000       -            532 EOG09360LF5          -            212   1.1e-14   56.7   1.9   1   1   3.3e-18   1.9e-14   56.0   1.9     2   107   143   259   142   289 0.78 -
SOLCI000162900       -            287 EOG09360LF5          -            212   1.7e-10   43.0   7.2   1   2   3.3e-14   1.9e-10   42.9   0.2     4    90    23   122    20   140 0.84 -
SOLCI000162900       -            287 EOG09360LF5          -            212   1.7e-10   43.0   7.2   2   2     0.068   3.8e+02    2.7   2.6   132   195   208   268   176   280 0.62 -
SOLCI003719400       -            429 EOG09360LF5          -            212   9.1e-09   37.4   0.7   1   2   1.6e-12   9.1e-09   37.4   0.7     4    84    99   192    96   200 0.78 -
SOLCI003719400       -            429 EOG09360LF5          -            212   9.1e-09   37.4   0.7   2   2      0.26   1.5e+03    0.8   4.8   132   184   331   380   267   399 0.49 -
SOLCI002808500       -            321 EOG09360LF5          -            212   1.3e-08   36.8  11.4   1   2   2.2e-11   1.2e-07   33.7   0.4     4    85    56   150    53   154 0.77 -
SOLCI002808500       -            321 EOG09360LF5          -            212   1.3e-08   36.8  11.4   2   2    0.0035        19    6.9   5.0    94   204   214   313   186   316 0.65 -
SOLCI002982600       -            352 EOG09360LF5          -            212   5.7e-07   31.5  12.7   1   2      0.52   2.9e+03   -0.2   0.3    87   134    45    93    28    98 0.53 -
SOLCI002982600       -            352 EOG09360LF5          -            212   5.7e-07   31.5  12.7   2   2   4.2e-10   2.4e-06   29.5   7.1     3   195   108   322   107   335 0.74 -
#
# Program:         hmmsearch
# Version:         3.1b2 (February 2015)
# Pipeline mode:   SEARCH
# Query file:      /home/pgsb/tetiana.nosenko/lineages/embryophyta_odb9//hmms/EOG09360LF5.hmm
# Target file:     /nfs/pgsb/data/S_chilense/Schilense_genome/Solanum_chilense_v3.3_protein.fa
# Option settings: hmmsearch -o ./tmp/temp_Schil_BUSCO_prot_1362887668 --domtblout /home/ibis/tetiana.nosenko/Documents/S_chilense/11_S_chilense_genome/Schilense_genome_sequence/BUSCO_assessment/run_Schil_BUSCO_prot/hmmer_output/EOG09360LF5.out.1 --cpu 1 /home/pgsb/tetiana.nosenko/lineages/embryophyta_odb9//hmms/EOG09360LF5.hmm /nfs/pgsb/data/S_chilense/Schilense_genome/Solanum_chilense_v3.3_protein.fa 
# Current dir:     /home/ibis/tetiana.nosenko/Documents/S_chilense/11_S_chilense_genome/Schilense_genome_sequence/BUSCO_assessment
# Date:            Wed Mar  8 09:22:37 2017
# [ok]
```
