## Supplementary material for "The *de novo* reference genome and transcriptome assemblies of the wild tomato species *Solanum chilense*": EOG09360LFY.out.1

```
#                                                                            --- full sequence --- -------------- this domain -------------   hmm coord   ali coord   env coord
# target name        accession   tlen query name           accession   qlen   E-value  score  bias   #  of  c-Evalue  i-Evalue  score  bias  from    to  from    to  from    to  acc description of target
#------------------- ---------- ----- -------------------- ---------- ----- --------- ------ ----- --- --- --------- --------- ------ ----- ----- ----- ----- ----- ----- ----- ---- ---------------------
SOLCI003772200       -            215 EOG09360LFY          -            170   4.4e-83  278.9   1.7   1   2       1.3   3.1e+03   -0.5   0.0     1    21     1    21     1    55 0.67 -
SOLCI003772200       -            215 EOG09360LFY          -            170   4.4e-83  278.9   1.7   2   2   3.4e-86   8.1e-83  278.0   1.0    21   170    66   215    48   215 0.94 -
SOLCI005436000       -            540 EOG09360LFY          -            170   2.7e-25   90.8   0.2   1   5       4.8   1.2e+04   -2.4   0.0    85   101   121   137    94   141 0.71 -
SOLCI005436000       -            540 EOG09360LFY          -            170   2.7e-25   90.8   0.2   2   5   6.3e-08   0.00015   23.3   0.1    80   152   145   212   135   217 0.89 -
SOLCI005436000       -            540 EOG09360LFY          -            170   2.7e-25   90.8   0.2   3   5   2.4e-09   5.7e-06   27.9   0.0    86   153   219   285   214   288 0.94 -
SOLCI005436000       -            540 EOG09360LFY          -            170   2.7e-25   90.8   0.2   4   5   3.3e-08     8e-05   24.2   0.0    83   156   288   360   284   365 0.93 -
SOLCI005436000       -            540 EOG09360LFY          -            170   2.7e-25   90.8   0.2   5   5    0.0011       2.6    9.5   0.0    90   155   367   431   361   436 0.81 -
SOLCI002937600       -            328 EOG09360LFY          -            170   8.1e-20   73.0   0.3   1   4   1.6e-05     0.038   15.5   0.0    74   128    33    87    23    88 0.87 -
SOLCI002937600       -            328 EOG09360LFY          -            170   8.1e-20   73.0   0.3   2   4   5.9e-07    0.0014   20.1   0.0    87   155    82   149    76   152 0.91 -
SOLCI002937600       -            328 EOG09360LFY          -            170   8.1e-20   73.0   0.3   3   4    0.0013       3.1    9.2   0.0    84   122   151   190   147   193 0.86 -
SOLCI002937600       -            328 EOG09360LFY          -            170   8.1e-20   73.0   0.3   4   4   8.3e-09     2e-05   26.1   0.1    89   130   193   234   188   257 0.87 -
SOLCI000663200       -            689 EOG09360LFY          -            170   6.7e-19   70.0   0.1   1   5       9.6   2.3e+04   -3.4   0.0   105   118   220   233   210   240 0.81 -
SOLCI000663200       -            689 EOG09360LFY          -            170   6.7e-19   70.0   0.1   2   5   0.00013      0.32   12.4   0.0    81   151   308   376   300   379 0.90 -
SOLCI000663200       -            689 EOG09360LFY          -            170   6.7e-19   70.0   0.1   3   5   7.2e-08   0.00017   23.1   0.0    81   147   379   444   377   452 0.89 -
SOLCI000663200       -            689 EOG09360LFY          -            170   6.7e-19   70.0   0.1   4   5   7.1e-05      0.17   13.3   0.0    88   152   422   485   418   493 0.92 -
SOLCI000663200       -            689 EOG09360LFY          -            170   6.7e-19   70.0   0.1   5   5   4.8e-07    0.0012   20.4   0.0    92   155   499   561   490   566 0.91 -
SOLCI004187200       -            498 EOG09360LFY          -            170   1.2e-18   69.1   1.7   1   5   0.00017      0.41   12.1   0.1    76   138    95   153    89   169 0.78 -
SOLCI004187200       -            498 EOG09360LFY          -            170   1.2e-18   69.1   1.7   2   5   1.5e-07   0.00036   22.0   0.0    86   153   174   240   166   244 0.88 -
SOLCI004187200       -            498 EOG09360LFY          -            170   1.2e-18   69.1   1.7   3   5   5.5e-09   1.3e-05   26.7   0.1    84   153   244   312   240   318 0.92 -
SOLCI004187200       -            498 EOG09360LFY          -            170   1.2e-18   69.1   1.7   4   5      0.16   3.7e+02    2.5   0.0    82   113   350   381   341   405 0.86 -
SOLCI004187200       -            498 EOG09360LFY          -            170   1.2e-18   69.1   1.7   5   5       4.9   1.2e+04   -2.4   0.0   106   129   406   429   395   431 0.85 -
SOLCI002452400       -            375 EOG09360LFY          -            170   1.3e-13   52.8   2.4   1   3   0.00041      0.99   10.8   0.1    87   146    76   134    68   144 0.89 -
SOLCI002452400       -            375 EOG09360LFY          -            170   1.3e-13   52.8   2.4   2   3   4.6e-12   1.1e-08   36.7   0.4    86   162   147   222   140   226 0.92 -
SOLCI002452400       -            375 EOG09360LFY          -            170   1.3e-13   52.8   2.4   3   3      0.08   1.9e+02    3.4   0.0    83   133   250   299   244   310 0.76 -
SOLCI000516100       -            604 EOG09360LFY          -            170   4.7e-12   47.7   1.5   1   6     0.012        28    6.1   0.0    91   154   251   313   223   322 0.81 -
SOLCI000516100       -            604 EOG09360LFY          -            170   4.7e-12   47.7   1.5   2   6    0.0016       3.7    9.0   0.0    79   150   275   345   268   355 0.90 -
SOLCI000516100       -            604 EOG09360LFY          -            170   4.7e-12   47.7   1.5   3   6      0.14   3.3e+02    2.6   0.1   102   149   370   415   349   418 0.84 -
SOLCI000516100       -            604 EOG09360LFY          -            170   4.7e-12   47.7   1.5   4   6    0.0034       8.2    7.8   0.0    85   121   423   459   416   461 0.88 -
SOLCI000516100       -            604 EOG09360LFY          -            170   4.7e-12   47.7   1.5   5   6   3.4e-07   0.00082   20.9   0.0    84   154   458   527   454   528 0.94 -
SOLCI000516100       -            604 EOG09360LFY          -            170   4.7e-12   47.7   1.5   6   6    0.0026       6.3    8.2   0.0    89   132   499   542   496   562 0.90 -
SOLCI003997900       -            487 EOG09360LFY          -            170   3.1e-11   45.0   0.1   1   4   0.00035      0.83   11.1   0.0    88   154   180   244   168   249 0.69 -
SOLCI003997900       -            487 EOG09360LFY          -            170   3.1e-11   45.0   0.1   2   4   1.5e-05     0.037   15.5   0.0    86   152   249   315   245   322 0.92 -
SOLCI003997900       -            487 EOG09360LFY          -            170   3.1e-11   45.0   0.1   3   4      0.42     1e+03    1.1   0.0    92   120   329   357   321   361 0.83 -
SOLCI003997900       -            487 EOG09360LFY          -            170   3.1e-11   45.0   0.1   4   4   0.00017       0.4   12.1   0.0    88   139   361   412   355   425 0.92 -
SOLCI002453000       -            385 EOG09360LFY          -            170   1.2e-09   39.9   1.6   1   3    0.0096        23    6.4   0.1    87   151    83   146    68   151 0.88 -
SOLCI002453000       -            385 EOG09360LFY          -            170   1.2e-09   39.9   1.6   2   3     1e-06    0.0024   19.4   0.0    87   150   155   217   150   222 0.90 -
SOLCI002453000       -            385 EOG09360LFY          -            170   1.2e-09   39.9   1.6   3   3   0.00025      0.59   11.6   0.0    86   134   260   307   245   326 0.81 -
SOLCI001732600       -            369 EOG09360LFY          -            170   1.8e-09   39.3   1.2   1   3    0.0058        14    7.1   0.0    85   144    67   125    57   139 0.87 -
SOLCI001732600       -            369 EOG09360LFY          -            170   1.8e-09   39.3   1.2   2   3   3.1e-08   7.4e-05   24.3   0.2    85   153   139   206   135   222 0.87 -
SOLCI001732600       -            369 EOG09360LFY          -            170   1.8e-09   39.3   1.2   3   3     0.024        58    5.1   0.0    86   121   246   278   234   300 0.77 -
SOLCI002452600       -            381 EOG09360LFY          -            170   1.6e-08   36.2   1.6   1   3   9.7e-05      0.23   12.9   0.2    86   157    79   149    48   159 0.87 -
SOLCI002452600       -            381 EOG09360LFY          -            170   1.6e-08   36.2   1.6   2   3   2.6e-06    0.0063   18.0   0.0    88   148   153   212   147   216 0.89 -
SOLCI002452600       -            381 EOG09360LFY          -            170   1.6e-08   36.2   1.6   3   3     0.058   1.4e+02    3.8   0.0    83   121   254   289   246   324 0.74 -
SOLCI003962400       -            367 EOG09360LFY          -            170   3.6e-07   31.8   0.1   1   3    0.0027       6.5    8.2   0.1    88   133    69   113    65   133 0.83 -
SOLCI003962400       -            367 EOG09360LFY          -            170   3.6e-07   31.8   0.1   2   3     0.036        87    4.5   0.0    83   148   135   199   131   203 0.86 -
SOLCI003962400       -            367 EOG09360LFY          -            170   3.6e-07   31.8   0.1   3   3     2e-05     0.049   15.1   0.0    85   136   243   293   237   303 0.85 -
SOLCI006684100       -            319 EOG09360LFY          -            170   4.7e-07   31.4   0.1   1   2   7.9e-07    0.0019   19.7   0.1    84   153    89   158    82   163 0.93 -
SOLCI006684100       -            319 EOG09360LFY          -            170   4.7e-07   31.4   0.1   2   2     0.001       2.4    9.6   0.0    87   136   196   245   185   262 0.86 -
SOLCI005101300       -            369 EOG09360LFY          -            170   4.9e-07   31.4   1.8   1   3    0.0061        15    7.0   0.0    87   146    68   126    59   133 0.91 -
SOLCI005101300       -            369 EOG09360LFY          -            170   4.9e-07   31.4   1.8   2   3   3.6e-05     0.088   14.3   0.1    87   149   140   201   128   210 0.87 -
SOLCI005101300       -            369 EOG09360LFY          -            170   4.9e-07   31.4   1.8   3   3    0.0036       8.5    7.8   0.0    85   133   244   291   236   310 0.75 -
SOLCI002452900       -            368 EOG09360LFY          -            170   6.8e-07   30.9   1.8   1   3   6.2e-06     0.015   16.8   0.0    87   145    67   124    51   133 0.92 -
SOLCI002452900       -            368 EOG09360LFY          -            170   6.8e-07   30.9   1.8   2   3   0.00084         2    9.8   0.2    87   150   139   201   131   207 0.87 -
SOLCI002452900       -            368 EOG09360LFY          -            170   6.8e-07   30.9   1.8   3   3      0.24   5.7e+02    1.9   0.0    81   113   239   271   233   296 0.81 -
SOLCI000007200       -            484 EOG09360LFY          -            170   1.6e-06   29.7   0.0   1   4     0.022        52    5.2   0.0    90   151   206   266   199   271 0.87 -
SOLCI000007200       -            484 EOG09360LFY          -            170   1.6e-06   29.7   0.0   2   4   0.00052       1.3   10.5   0.0    84   151   236   302   231   305 0.94 -
SOLCI000007200       -            484 EOG09360LFY          -            170   1.6e-06   29.7   0.0   3   4   0.00029       0.7   11.3   0.0    85   154   308   373   304   380 0.83 -
SOLCI000007200       -            484 EOG09360LFY          -            170   1.6e-06   29.7   0.0   4   4      0.18   4.3e+02    2.3   0.0   105   128   428   451   419   476 0.87 -
SOLCI002452700       -            379 EOG09360LFY          -            170   2.3e-06   29.2   2.2   1   3    0.0058        14    7.1   0.1    87   145    78   135    46   143 0.89 -
SOLCI002452700       -            379 EOG09360LFY          -            170   2.3e-06   29.2   2.2   2   3   1.4e-06    0.0034   18.8   0.1    84   149   147   211   134   221 0.89 -
SOLCI002452700       -            379 EOG09360LFY          -            170   2.3e-06   29.2   2.2   3   3      0.32   7.6e+02    1.5   0.0    93   114   280   301   225   319 0.71 -
SOLCI004252900       -            379 EOG09360LFY          -            170   6.5e-06   27.7   0.1   1   3      0.27   6.5e+02    1.7   0.0    85   111    59    85    37    92 0.75 -
SOLCI004252900       -            379 EOG09360LFY          -            170   6.5e-06   27.7   0.1   2   3   1.3e-06    0.0031   19.0   0.1    82   153    91   161    86   170 0.90 -
SOLCI004252900       -            379 EOG09360LFY          -            170   6.5e-06   27.7   0.1   3   3      0.12   2.9e+02    2.8   0.0    78   154   193   266   187   274 0.76 -
SOLCI002452500       -            410 EOG09360LFY          -            170   7.9e-06   27.4   1.0   1   3    0.0056        13    7.2   0.0    87   150   110   172    96   178 0.90 -
SOLCI002452500       -            410 EOG09360LFY          -            170   7.9e-06   27.4   1.0   2   3   1.9e-05     0.046   15.2   0.2    86   150   181   244   176   249 0.92 -
SOLCI002452500       -            410 EOG09360LFY          -            170   7.9e-06   27.4   1.0   3   3       0.6   1.5e+03    0.5   0.0    93   117   312   336   293   348 0.84 -
SOLCI002452800       -            383 EOG09360LFY          -            170   1.1e-05   26.9   3.3   1   4   3.9e-05     0.093   14.2   0.1    85   142    77   133    62   142 0.88 -
SOLCI002452800       -            383 EOG09360LFY          -            170   1.1e-05   26.9   3.3   2   4    0.0024       5.8    8.3   0.1    87   149   151   212   142   218 0.86 -
SOLCI002452800       -            383 EOG09360LFY          -            170   1.1e-05   26.9   3.3   3   4    0.0038       9.1    7.7   0.0    79   133   179   232   164   236 0.84 -
SOLCI002452800       -            383 EOG09360LFY          -            170   1.1e-05   26.9   3.3   4   4      0.23   5.5e+02    1.9   0.0    82   117   252   287   247   310 0.81 -
SOLCI005220600       -            514 EOG09360LFY          -            170   1.6e-05   26.4   0.2   1   6     0.025        61    5.0   0.0    91   150    86   143    73   154 0.68 -
SOLCI005220600       -            514 EOG09360LFY          -            170   1.6e-05   26.4   0.2   2   6       2.3   5.6e+03   -1.4   0.0   140   155   237   252   230   255 0.90 -
SOLCI005220600       -            514 EOG09360LFY          -            170   1.6e-05   26.4   0.2   3   6      0.59   1.4e+03    0.6   0.0   106   154   240   288   236   294 0.64 -
SOLCI005220600       -            514 EOG09360LFY          -            170   1.6e-05   26.4   0.2   4   6    0.0024       5.8    8.3   0.0    81   149   287   355   282   361 0.84 -
SOLCI005220600       -            514 EOG09360LFY          -            170   1.6e-05   26.4   0.2   5   6     0.016        37    5.7   0.0    87   123   330   366   321   383 0.85 -
SOLCI005220600       -            514 EOG09360LFY          -            170   1.6e-05   26.4   0.2   6   6     0.019        45    5.4   0.0    84   156   397   464   388   476 0.76 -
SOLCI000491600       -            306 EOG09360LFY          -            170   6.2e-05   24.5   0.0   1   4   2.9e-06     0.007   17.8   0.0    78   150    88   160    53   165 0.86 -
SOLCI000491600       -            306 EOG09360LFY          -            170   6.2e-05   24.5   0.0   2   4    0.0024       5.8    8.3   0.0    92   127   139   174   132   181 0.86 -
SOLCI000491600       -            306 EOG09360LFY          -            170   6.2e-05   24.5   0.0   3   4      0.53   1.3e+03    0.7   0.0    84   129   201   246   178   258 0.83 -
SOLCI000491600       -            306 EOG09360LFY          -            170   6.2e-05   24.5   0.0   4   4       1.3   3.2e+03   -0.6   0.0   105   128   255   279   249   285 0.78 -
SOLCI006286600       -            392 EOG09360LFY          -            170   0.00015   23.3   0.3   1   3   2.9e-05     0.069   14.6   0.0    80   144    78   141    69   152 0.85 -
SOLCI006286600       -            392 EOG09360LFY          -            170   0.00015   23.3   0.3   2   3     0.019        46    5.4   0.0    81   148   158   220   148   225 0.77 -
SOLCI006286600       -            392 EOG09360LFY          -            170   0.00015   23.3   0.3   3   3       3.1   7.4e+03   -1.8   0.0    81   111   259   289   253   322 0.77 -
SOLCI002113100       -            318 EOG09360LFY          -            170   0.00037   22.0   0.1   1   3      0.01        25    6.3   0.0    98   135   149   185   133   197 0.82 -
SOLCI002113100       -            318 EOG09360LFY          -            170   0.00037   22.0   0.1   2   3   0.00013       0.3   12.5   0.0    80   129   200   250   179   261 0.83 -
SOLCI002113100       -            318 EOG09360LFY          -            170   0.00037   22.0   0.1   3   3       1.3   3.2e+03   -0.6   0.0   105   124   259   278   252   286 0.84 -
SOLCI005684500       -            461 EOG09360LFY          -            170   0.00044   21.7   2.4   1   5         2   4.9e+03   -1.2   0.0    84   115    91   122    62   161 0.73 -
SOLCI005684500       -            461 EOG09360LFY          -            170   0.00044   21.7   2.4   2   5   9.5e-05      0.23   12.9   0.0    82   153   160   230   148   236 0.90 -
SOLCI005684500       -            461 EOG09360LFY          -            170   0.00044   21.7   2.4   3   5     0.016        40    5.6   0.0    84   153   197   266   193   282 0.84 -
SOLCI005684500       -            461 EOG09360LFY          -            170   0.00044   21.7   2.4   4   5     0.034        82    4.6   0.0   118   154   299   334   265   340 0.85 -
SOLCI005684500       -            461 EOG09360LFY          -            170   0.00044   21.7   2.4   5   5       1.1   2.6e+03   -0.3   0.0   105   135   354   384   336   408 0.75 -
SOLCI000662400       -            294 EOG09360LFY          -            170   0.00085   20.8   0.0   1   2     0.002       4.7    8.6   0.0    76   153    78   156    50   160 0.81 -
SOLCI000662400       -            294 EOG09360LFY          -            170   0.00085   20.8   0.0   2   2   0.00075       1.8   10.0   0.0    80   129   189   238   183   250 0.87 -
SOLCI004870400       -            410 EOG09360LFY          -            170     0.031   15.7   0.0   1   4    0.0049        12    7.4   0.0    79   151    69   140    48   144 0.86 -
SOLCI004870400       -            410 EOG09360LFY          -            170     0.031   15.7   0.0   2   4    0.0013       3.2    9.2   0.0    84   152   110   177   100   180 0.86 -
SOLCI004870400       -            410 EOG09360LFY          -            170     0.031   15.7   0.0   3   4      0.94   2.3e+03   -0.1   0.0    85   115   183   213   179   238 0.86 -
SOLCI004870400       -            410 EOG09360LFY          -            170     0.031   15.7   0.0   4   4      0.63   1.5e+03    0.5   0.0    84   111   251   278   224   297 0.80 -
SOLCI002631700       -            565 EOG09360LFY          -            170     0.038   15.5   0.5   1   3      0.22   5.2e+02    2.0   0.0    85   122   175   212   169   221 0.87 -
SOLCI002631700       -            565 EOG09360LFY          -            170     0.038   15.5   0.5   2   3     0.002       4.8    8.6   0.0    81   134   273   327   263   343 0.85 -
SOLCI002631700       -            565 EOG09360LFY          -            170     0.038   15.5   0.5   3   3      0.55   1.3e+03    0.7   0.0    80   125   467   509   445   541 0.74 -
#
# Program:         hmmsearch
# Version:         3.1b2 (February 2015)
# Pipeline mode:   SEARCH
# Query file:      /home/pgsb/tetiana.nosenko/lineages/embryophyta_odb9//hmms/EOG09360LFY.hmm
# Target file:     /nfs/pgsb/data/S_chilense/Schilense_genome/Solanum_chilense_v3.3_protein.fa
# Option settings: hmmsearch -o ./tmp/temp_Schil_BUSCO_prot_1362887668 --domtblout /home/ibis/tetiana.nosenko/Documents/S_chilense/11_S_chilense_genome/Schilense_genome_sequence/BUSCO_assessment/run_Schil_BUSCO_prot/hmmer_output/EOG09360LFY.out.1 --cpu 1 /home/pgsb/tetiana.nosenko/lineages/embryophyta_odb9//hmms/EOG09360LFY.hmm /nfs/pgsb/data/S_chilense/Schilense_genome/Solanum_chilense_v3.3_protein.fa 
# Current dir:     /home/ibis/tetiana.nosenko/Documents/S_chilense/11_S_chilense_genome/Schilense_genome_sequence/BUSCO_assessment
# Date:            Wed Mar  8 09:22:37 2017
# [ok]
```
