## Supplementary material for "The *de novo* reference genome and transcriptome assemblies of the wild tomato species *Solanum chilense*": EOG09360LG0.out.1

```
#                                                                            --- full sequence --- -------------- this domain -------------   hmm coord   ali coord   env coord
# target name        accession   tlen query name           accession   qlen   E-value  score  bias   #  of  c-Evalue  i-Evalue  score  bias  from    to  from    to  from    to  acc description of target
#------------------- ---------- ----- -------------------- ---------- ----- --------- ------ ----- --- --- --------- --------- ------ ----- ----- ----- ----- ----- ----- ----- ---- ---------------------
SOLCI005712200       -            126 EOG09360LG0          -            213   1.5e-73  248.7   0.3   1   1   1.6e-77   1.8e-73  248.5   0.3    93   212     6   125     2   126 0.98 -
SOLCI006891200       -            126 EOG09360LG0          -            213     2e-73  248.4   0.3   1   1   2.1e-77   2.3e-73  248.1   0.3    93   212     6   125     2   126 0.98 -
SOLCI005712400       -            150 EOG09360LG0          -            213   3.5e-52  178.9   5.6   1   1     4e-56   4.5e-52  178.6   5.6     5    96    50   147    46   149 0.94 -
SOLCI001867800       -            213 EOG09360LG0          -            213     2e-12   49.0   0.5   1   2      0.62     7e+03   -1.8   0.0   166   195    26    55    21    68 0.74 -
SOLCI001867800       -            213 EOG09360LG0          -            213     2e-12   49.0   0.5   2   2   1.8e-16     2e-12   49.0   0.5    65   173    98   212    77   213 0.76 -
SOLCI005046200       -            233 EOG09360LG0          -            213   8.2e-12   47.0   0.1   1   1   9.4e-16   1.1e-11   46.7   0.1    48   154   110   218    63   232 0.87 -
SOLCI005394500       -            302 EOG09360LG0          -            213   1.2e-07   33.4   2.0   1   3     0.012   1.4e+02    3.8   0.1    57    82   165   190   120   194 0.56 -
SOLCI005394500       -            302 EOG09360LG0          -            213   1.2e-07   33.4   2.0   2   3   8.1e-05      0.91   10.9   0.3    59   116   167   219   147   222 0.46 -
SOLCI005394500       -            302 EOG09360LG0          -            213   1.2e-07   33.4   2.0   3   3   3.2e-10   3.6e-06   28.6   0.2    43   142   196   295   192   301 0.94 -
#
# Program:         hmmsearch
# Version:         3.1b2 (February 2015)
# Pipeline mode:   SEARCH
# Query file:      /home/pgsb/tetiana.nosenko/lineages/embryophyta_odb9//hmms/EOG09360LG0.hmm
# Target file:     /nfs/pgsb/data/S_chilense/Schilense_genome/Solanum_chilense_v3.3_protein.fa
# Option settings: hmmsearch -o ./tmp/temp_Schil_BUSCO_prot_1362887668 --domtblout /home/ibis/tetiana.nosenko/Documents/S_chilense/11_S_chilense_genome/Schilense_genome_sequence/BUSCO_assessment/run_Schil_BUSCO_prot/hmmer_output/EOG09360LG0.out.1 --cpu 1 /home/pgsb/tetiana.nosenko/lineages/embryophyta_odb9//hmms/EOG09360LG0.hmm /nfs/pgsb/data/S_chilense/Schilense_genome/Solanum_chilense_v3.3_protein.fa 
# Current dir:     /home/ibis/tetiana.nosenko/Documents/S_chilense/11_S_chilense_genome/Schilense_genome_sequence/BUSCO_assessment
# Date:            Wed Mar  8 09:22:37 2017
# [ok]
```
