## Supplementary material for "The *de novo* reference genome and transcriptome assemblies of the wild tomato species *Solanum chilense*": EOG09360LG2.out.1

```
#                                                                            --- full sequence --- -------------- this domain -------------   hmm coord   ali coord   env coord
# target name        accession   tlen query name           accession   qlen   E-value  score  bias   #  of  c-Evalue  i-Evalue  score  bias  from    to  from    to  from    to  acc description of target
#------------------- ---------- ----- -------------------- ---------- ----- --------- ------ ----- --- --- --------- --------- ------ ----- ----- ----- ----- ----- ----- ----- ---- ---------------------
SOLCI006637500       -            241 EOG09360LG2          -            200   1.2e-97  327.4   3.5   1   1  3.2e-100   1.7e-96  323.7   3.5     1   199     5   238     5   239 0.90 -
SOLCI007530600       -            390 EOG09360LG2          -            200   8.9e-09   37.3   0.4   1   2   3.5e-12   1.8e-08   36.3   0.2    47   104   151   209   129   230 0.82 -
SOLCI007530600       -            390 EOG09360LG2          -            200   8.9e-09   37.3   0.4   2   2       6.3   3.3e+04   -3.7   0.0   127   136   257   266   249   279 0.73 -
SOLCI006651900       -            241 EOG09360LG2          -            200   7.8e-08   34.2   0.1   1   1   3.5e-11   1.8e-07   33.0   0.1    48   149    51   170    39   196 0.69 -
SOLCI002604500       -            250 EOG09360LG2          -            200   1.1e-07   33.8   0.0   1   1   3.4e-11   1.8e-07   33.1   0.0    44   110    51   118    37   174 0.88 -
SOLCI003331800       -            358 EOG09360LG2          -            200   1.3e-07   33.6   0.1   1   1   3.9e-11     2e-07   32.9   0.1    29   119   102   198    86   206 0.78 -
SOLCI006361800       -            288 EOG09360LG2          -            200     2e-06   29.6   0.1   1   1   6.2e-10   3.2e-06   29.0   0.1    45   111   100   172    81   228 0.86 -
SOLCI001846100       -            197 EOG09360LG2          -            200   5.1e-05   25.0   0.0   1   1   1.9e-08   9.6e-05   24.1   0.0    52   106     4    60     2   134 0.74 -
SOLCI004220100       -            319 EOG09360LG2          -            200    0.0034   19.1   0.0   1   2   9.5e-06     0.049   15.3   0.0    48   103    43   105    30   125 0.80 -
SOLCI004220100       -            319 EOG09360LG2          -            200    0.0034   19.1   0.0   2   2      0.19   9.6e+02    1.3   0.0   112   142   135   169   129   179 0.71 -
SOLCI001027800       -            327 EOG09360LG2          -            200    0.0043   18.7   0.1   1   2   1.2e-05      0.06   15.0   0.0    51   106   102   162    94   177 0.81 -
SOLCI001027800       -            327 EOG09360LG2          -            200    0.0043   18.7   0.1   2   2      0.16   8.1e+02    1.5   0.0   124   161   222   263   209   293 0.82 -
SOLCI000067100       -            261 EOG09360LG2          -            200     0.013   17.2   0.2   1   1   2.4e-05      0.12   14.0   0.2    73   149   104   200    92   232 0.68 -
SOLCI000422400       -            494 EOG09360LG2          -            200     0.043   15.5   0.0   1   1   2.4e-05      0.12   14.0   0.0    70   113    56    99    48   144 0.82 -
SOLCI005690800       -            500 EOG09360LG2          -            200      0.11   14.2   0.1   1   3    0.0021        11    7.6   0.0    70   116    62   108    53   155 0.73 -
SOLCI005690800       -            500 EOG09360LG2          -            200      0.11   14.2   0.1   2   3       5.9   3.1e+04   -3.6   0.0   147   163   212   228   211   232 0.81 -
SOLCI005690800       -            500 EOG09360LG2          -            200      0.11   14.2   0.1   3   3     0.044   2.3e+02    3.3   0.0    86   135   390   441   387   470 0.76 -
SOLCI001662000       -            363 EOG09360LG2          -            200      0.32   12.6   0.1   1   1    0.0001      0.54   11.9   0.1    62   114    39    91    31   115 0.74 -
#
# Program:         hmmsearch
# Version:         3.1b2 (February 2015)
# Pipeline mode:   SEARCH
# Query file:      /home/pgsb/tetiana.nosenko/lineages/embryophyta_odb9//hmms/EOG09360LG2.hmm
# Target file:     /nfs/pgsb/data/S_chilense/Schilense_genome/Solanum_chilense_v3.3_protein.fa
# Option settings: hmmsearch -o ./tmp/temp_Schil_BUSCO_prot_1362887668 --domtblout /home/ibis/tetiana.nosenko/Documents/S_chilense/11_S_chilense_genome/Schilense_genome_sequence/BUSCO_assessment/run_Schil_BUSCO_prot/hmmer_output/EOG09360LG2.out.1 --cpu 1 /home/pgsb/tetiana.nosenko/lineages/embryophyta_odb9//hmms/EOG09360LG2.hmm /nfs/pgsb/data/S_chilense/Schilense_genome/Solanum_chilense_v3.3_protein.fa 
# Current dir:     /home/ibis/tetiana.nosenko/Documents/S_chilense/11_S_chilense_genome/Schilense_genome_sequence/BUSCO_assessment
# Date:            Wed Mar  8 09:22:37 2017
# [ok]
```
