## Supplementary material for "The *de novo* reference genome and transcriptome assemblies of the wild tomato species *Solanum chilense*": EOG09360LG4.out.1

```
#                                                                            --- full sequence --- -------------- this domain -------------   hmm coord   ali coord   env coord
# target name        accession   tlen query name           accession   qlen   E-value  score  bias   #  of  c-Evalue  i-Evalue  score  bias  from    to  from    to  from    to  acc description of target
#------------------- ---------- ----- -------------------- ---------- ----- --------- ------ ----- --- --- --------- --------- ------ ----- ----- ----- ----- ----- ----- ----- ---- ---------------------
SOLCI003294900       -            306 EOG09360LG4          -            225   7.2e-97  324.9   0.3   1   2   5.7e-61   5.3e-59  201.0   0.0     1   144    25   185    25   188 0.90 -
SOLCI003294900       -            306 EOG09360LG4          -            225   7.2e-97  324.9   0.3   2   2   8.8e-37   8.2e-35  121.9   0.0   137   225   206   299   197   299 0.92 -
SOLCI005038200       -            669 EOG09360LG4          -            225     4e-54  185.1   0.2   1   2     1e-40   9.6e-39  134.8   0.0     4   142   313   469   310   474 0.88 -
SOLCI005038200       -            669 EOG09360LG4          -            225     4e-54  185.1   0.2   2   2     3e-14   2.8e-12   48.2   0.1   144   221   512   594   495   597 0.86 -
SOLCI002050700       -            964 EOG09360LG4          -            225   7.2e-39  135.2   0.6   1   4   4.7e-16   4.4e-14   54.1   0.0    43   141   279   387   226   393 0.78 -
SOLCI002050700       -            964 EOG09360LG4          -            225   7.2e-39  135.2   0.6   2   4     0.062       5.8    7.9   0.0   144   208   444   514   433   529 0.78 -
SOLCI002050700       -            964 EOG09360LG4          -            225   7.2e-39  135.2   0.6   3   4   4.4e-15   4.1e-13   50.9   0.1     4   139   628   790   625   798 0.79 -
SOLCI002050700       -            964 EOG09360LG4          -            225   7.2e-39  135.2   0.6   4   4   9.7e-05     0.009   17.1   0.0   141   210   838   909   824   926 0.82 -
SOLCI001066700       -           1153 EOG09360LG4          -            225   8.9e-34  118.5   0.0   1   3   2.5e-17   2.3e-15   58.3   0.0     4   143   495   656   493   662 0.78 -
SOLCI001066700       -           1153 EOG09360LG4          -            225   8.9e-34  118.5   0.0   2   3    0.0062      0.58   11.2   0.0   144   208   697   766   686   776 0.85 -
SOLCI001066700       -           1153 EOG09360LG4          -            225   8.9e-34  118.5   0.0   3   3   1.9e-12   1.7e-10   42.3   0.0     4   142   860  1019   858  1025 0.78 -
SOLCI006854900       -            532 EOG09360LG4          -            225   9.7e-32  111.9   0.0   1   3   3.7e-19   3.5e-17   64.2   0.0    43   207    47   214    20   221 0.86 -
SOLCI006854900       -            532 EOG09360LG4          -            225   9.7e-32  111.9   0.0   2   3   1.4e-10   1.3e-08   36.2   0.0    46   141   318   426   310   433 0.80 -
SOLCI006854900       -            532 EOG09360LG4          -            225   9.7e-32  111.9   0.0   3   3      0.16        15    6.6   0.0   143   195   468   526   457   531 0.76 -
SOLCI002452100       -            629 EOG09360LG4          -            225   5.2e-31  109.5   0.0   1   2   1.6e-19   1.5e-17   65.4   0.0     4   141   291   451   288   458 0.81 -
SOLCI002452100       -            629 EOG09360LG4          -            225   5.2e-31  109.5   0.0   2   2     1e-11   9.5e-10   39.9   0.1   144   211   492   566   481   582 0.84 -
SOLCI002374600       -            400 EOG09360LG4          -            225     1e-30  108.5   0.0   1   2     6e-24   5.6e-22   79.9   0.0     4   148    66   231    63   233 0.83 -
SOLCI002374600       -            400 EOG09360LG4          -            225     1e-30  108.5   0.0   2   2   1.3e-07   1.2e-05   26.5   0.0   144   213   266   341   254   353 0.81 -
SOLCI000020500       -            433 EOG09360LG4          -            225     1e-30  108.5   0.0   1   2   3.9e-22   3.7e-20   74.0   0.0     4   147   117   283   114   294 0.80 -
SOLCI000020500       -            433 EOG09360LG4          -            225     1e-30  108.5   0.0   2   2   2.1e-09   1.9e-07   32.4   0.0   144   211   319   392   307   404 0.81 -
SOLCI003678200       -            865 EOG09360LG4          -            225   1.1e-30  108.4   0.0   1   2   1.3e-21   1.2e-19   72.3   0.0     5   142   558   707   555   712 0.84 -
SOLCI003678200       -            865 EOG09360LG4          -            225   1.1e-30  108.4   0.0   2   2   8.4e-10   7.8e-08   33.7   0.0   144   221   748   827   735   831 0.87 -
SOLCI001000400       -            615 EOG09360LG4          -            225   7.7e-30  105.6   0.0   1   2   2.4e-18   2.2e-16   61.6   0.0     4   141   276   436   273   443 0.81 -
SOLCI001000400       -            615 EOG09360LG4          -            225   7.7e-30  105.6   0.0   2   2   4.5e-12   4.2e-10   41.1   0.1   144   211   477   551   466   567 0.84 -
SOLCI002633400       -            375 EOG09360LG4          -            225     5e-29  103.0   0.0   1   2   5.7e-21   5.3e-19   70.2   0.0     5   147    50   217    47   219 0.79 -
SOLCI002633400       -            375 EOG09360LG4          -            225     5e-29  103.0   0.0   2   2   7.3e-09   6.8e-07   30.6   0.0   144   212   253   327   243   338 0.82 -
SOLCI002639300       -            430 EOG09360LG4          -            225   5.2e-29  102.9   0.0   1   2   2.9e-23   2.7e-21   77.7   0.0     6   141   101   254    97   261 0.84 -
SOLCI002639300       -            430 EOG09360LG4          -            225   5.2e-29  102.9   0.0   2   2   1.5e-06   0.00014   23.1   0.0   138   211   289   361   280   374 0.80 -
SOLCI005218700       -            400 EOG09360LG4          -            225   8.4e-29  102.2   0.0   1   2   6.3e-17   5.8e-15   57.0   0.0     4   141    61   221    58   228 0.81 -
SOLCI005218700       -            400 EOG09360LG4          -            225   8.4e-29  102.2   0.0   2   2     1e-12   9.8e-11   43.1   0.1   144   211   262   336   251   352 0.84 -
SOLCI001901000       -            623 EOG09360LG4          -            225   8.4e-29  102.2   0.0   1   2   1.5e-16   1.4e-14   55.7   0.0     3   141   282   443   280   449 0.81 -
SOLCI001901000       -            623 EOG09360LG4          -            225   8.4e-29  102.2   0.0   2   2   5.3e-13     5e-11   44.1   0.0   144   209   484   555   475   573 0.85 -
SOLCI003769800       -            791 EOG09360LG4          -            225   1.3e-28  101.6   0.0   1   2     9e-19   8.4e-17   63.0   0.0     4   142   370   531   367   535 0.75 -
SOLCI003769800       -            791 EOG09360LG4          -            225   1.3e-28  101.6   0.0   2   2   1.4e-10   1.3e-08   36.2   0.0   144   213   571   646   561   655 0.85 -
SOLCI005384800       -            620 EOG09360LG4          -            225   1.6e-28  101.4   0.0   1   2   3.7e-17   3.4e-15   57.7   0.0     4   141   284   440   281   446 0.83 -
SOLCI005384800       -            620 EOG09360LG4          -            225   1.6e-28  101.4   0.0   2   2     4e-12   3.7e-10   41.3   0.0   144   210   481   553   470   570 0.85 -
SOLCI006417900       -            895 EOG09360LG4          -            225   2.4e-28  100.7   0.0   1   2   3.8e-24   3.6e-22   80.6   0.0     5   142   490   649   486   655 0.82 -
SOLCI006417900       -            895 EOG09360LG4          -            225   2.4e-28  100.7   0.0   2   2     6e-05    0.0056   17.8   0.0   144   210   690   759   682   767 0.88 -
SOLCI005954600       -            620 EOG09360LG4          -            225   2.7e-28  100.6   0.0   1   2   4.8e-23   4.5e-21   77.0   0.0     5   142   209   371   206   376 0.79 -
SOLCI005954600       -            620 EOG09360LG4          -            225   2.7e-28  100.6   0.0   2   2     5e-06   0.00047   21.3   0.0   144   208   415   486   409   501 0.86 -
SOLCI001636800       -            621 EOG09360LG4          -            225   3.9e-28  100.1   0.0   1   2   3.6e-18   3.4e-16   61.0   0.0     4   141   286   442   283   448 0.84 -
SOLCI001636800       -            621 EOG09360LG4          -            225   3.9e-28  100.1   0.0   2   2   9.7e-11     9e-09   36.7   0.0   144   210   483   555   472   572 0.85 -
SOLCI006322800       -            386 EOG09360LG4          -            225   1.1e-27   98.6   0.0   1   2   3.2e-19     3e-17   64.5   0.0     5   141    28   186    25   199 0.79 -
SOLCI006322800       -            386 EOG09360LG4          -            225   1.1e-27   98.6   0.0   2   2   2.9e-09   2.7e-07   31.9   0.0   142   210   225   298   214   309 0.82 -
SOLCI007226000       -           1093 EOG09360LG4          -            225   2.5e-27   97.4   0.0   1   2   9.8e-20   9.1e-18   66.1   0.0     5   142   682   841   679   846 0.81 -
SOLCI007226000       -           1093 EOG09360LG4          -            225   2.5e-27   97.4   0.0   2   2   2.3e-08   2.1e-06   29.0   0.0   144   214   882   958   872   967 0.86 -
SOLCI003652000       -            446 EOG09360LG4          -            225   3.4e-27   97.0   0.0   1   2   6.7e-23   6.3e-21   76.5   0.0     9   142   143   297   137   304 0.79 -
SOLCI003652000       -            446 EOG09360LG4          -            225   3.4e-27   97.0   0.0   2   2   4.3e-05     0.004   18.2   0.0   143   213   335   411   323   421 0.79 -
SOLCI003995700       -            422 EOG09360LG4          -            225   4.6e-27   96.5   0.0   1   2     6e-23   5.7e-21   76.6   0.0     6   142   105   258   101   265 0.84 -
SOLCI003995700       -            422 EOG09360LG4          -            225   4.6e-27   96.5   0.0   2   2   6.8e-05    0.0064   17.6   0.0   144   210   296   360   285   368 0.88 -
SOLCI000919600       -            396 EOG09360LG4          -            225   7.2e-27   95.9   0.0   1   2   1.3e-18   1.2e-16   62.5   0.0    43   147   120   232   106   234 0.86 -
SOLCI000919600       -            396 EOG09360LG4          -            225   7.2e-27   95.9   0.0   2   2   5.2e-09   4.8e-07   31.1   0.0   144   215   268   345   259   353 0.84 -
SOLCI003305600       -            349 EOG09360LG4          -            225   9.4e-27   95.5   0.0   1   2   1.7e-20   1.6e-18   68.6   0.0    25   142    77   206    48   212 0.78 -
SOLCI003305600       -            349 EOG09360LG4          -            225   9.4e-27   95.5   0.0   2   2   4.4e-07   4.1e-05   24.8   0.0   138   213   238   320   228   331 0.79 -
SOLCI001454600       -            603 EOG09360LG4          -            225   1.1e-26   95.3   0.0   1   2   1.9e-16   1.7e-14   55.4   0.0     3   141   264   425   262   431 0.82 -
SOLCI001454600       -            603 EOG09360LG4          -            225   1.1e-26   95.3   0.0   2   2   5.6e-11   5.2e-09   37.5   0.0   144   209   466   538   457   552 0.85 -
SOLCI005041900       -            631 EOG09360LG4          -            225   1.6e-26   94.8   0.0   1   2     1e-16   9.6e-15   56.3   0.0     4   140   280   435   277   442 0.83 -
SOLCI005041900       -            631 EOG09360LG4          -            225   1.6e-26   94.8   0.0   2   2   1.3e-10   1.2e-08   36.3   0.0   144   210   477   549   468   566 0.85 -
SOLCI000061300       -            719 EOG09360LG4          -            225   4.9e-26   93.2   0.0   1   2   3.5e-22   3.3e-20   74.1   0.0     4   141   368   524   365   530 0.82 -
SOLCI000061300       -            719 EOG09360LG4          -            225   4.9e-26   93.2   0.0   2   2   0.00012     0.012   16.7   0.0   144   210   565   640   559   651 0.82 -
SOLCI002860900       -            511 EOG09360LG4          -            225   6.1e-26   92.9   0.0   1   2   1.2e-18   1.1e-16   62.6   0.0     6   148    72   237    68   239 0.79 -
SOLCI002860900       -            511 EOG09360LG4          -            225   6.1e-26   92.9   0.0   2   2     4e-08   3.7e-06   28.2   0.0   144   214   272   348   262   358 0.83 -
SOLCI001073500       -            501 EOG09360LG4          -            225   1.1e-25   92.0   0.0   1   2     2e-18   1.9e-16   61.8   0.0     9   142   156   311   150   317 0.75 -
SOLCI001073500       -            501 EOG09360LG4          -            225   1.1e-25   92.0   0.0   2   2   5.4e-08   5.1e-06   27.7   0.0   144   211   351   423   344   437 0.87 -
SOLCI007142100       -            722 EOG09360LG4          -            225   1.1e-25   92.0   0.0   1   2     2e-17   1.9e-15   58.6   0.0    26   142   427   561   401   566 0.80 -
SOLCI007142100       -            722 EOG09360LG4          -            225   1.1e-25   92.0   0.0   2   2   6.1e-09   5.7e-07   30.8   0.0   144   211   602   675   594   688 0.84 -
SOLCI002421100       -            474 EOG09360LG4          -            225   2.3e-25   91.0   0.0   1   2   1.8e-18   1.7e-16   62.0   0.0     6   147    80   243    76   245 0.81 -
SOLCI002421100       -            474 EOG09360LG4          -            225   2.3e-25   91.0   0.0   2   2   1.1e-07   9.8e-06   26.8   0.0   144   211   279   352   268   362 0.83 -
SOLCI004800100       -            718 EOG09360LG4          -            225   2.5e-25   90.9   0.0   1   2   1.2e-17   1.1e-15   59.3   0.0     5   141   402   560   400   566 0.80 -
SOLCI004800100       -            718 EOG09360LG4          -            225   2.5e-25   90.9   0.0   2   2   1.9e-08   1.8e-06   29.2   0.0   144   211   599   672   587   679 0.84 -
SOLCI006905700       -            902 EOG09360LG4          -            225   2.6e-25   90.8   0.0   1   2     5e-18   4.7e-16   60.6   0.0     7   143   564   720   559   728 0.81 -
SOLCI006905700       -            902 EOG09360LG4          -            225   2.6e-25   90.8   0.0   2   2   4.8e-08   4.4e-06   27.9   0.0   144   212   759   833   743   849 0.82 -
SOLCI003744500       -            607 EOG09360LG4          -            225     3e-25   90.6   0.3   1   2   6.4e-17     6e-15   56.9   0.0     4   142   269   430   265   452 0.81 -
SOLCI003744500       -            607 EOG09360LG4          -            225     3e-25   90.6   0.3   2   2   4.6e-09   4.3e-07   31.2   0.1   144   211   470   544   459   560 0.84 -
SOLCI007218100       -            389 EOG09360LG4          -            225   3.4e-25   90.5   0.0   1   2   1.4e-16   1.4e-14   55.8   0.0    40   147   113   228    64   230 0.87 -
SOLCI007218100       -            389 EOG09360LG4          -            225   3.4e-25   90.5   0.0   2   2   2.3e-09   2.1e-07   32.2   0.0   144   211   264   337   251   349 0.80 -
SOLCI003993200       -            626 EOG09360LG4          -            225   4.1e-25   90.2   0.0   1   2   2.2e-15     2e-13   51.9   0.0     4   140   290   445   287   452 0.82 -
SOLCI003993200       -            626 EOG09360LG4          -            225   4.1e-25   90.2   0.0   2   2   1.7e-10   1.6e-08   35.9   0.1   144   209   487   558   478   576 0.85 -
SOLCI006771500       -            806 EOG09360LG4          -            225   4.3e-25   90.1   0.0   1   2   2.3e-19   2.1e-17   65.0   0.0     4   142   499   652   497   663 0.87 -
SOLCI006771500       -            806 EOG09360LG4          -            225   4.3e-25   90.1   0.0   2   2   2.1e-06    0.0002   22.5   0.0   139   208   689   775   677   785 0.78 -
SOLCI007246100       -            380 EOG09360LG4          -            225   5.7e-25   89.7   0.0   1   2   2.4e-18   2.2e-16   61.6   0.0     5   141    65   220    62   228 0.84 -
SOLCI007246100       -            380 EOG09360LG4          -            225   5.7e-25   89.7   0.0   2   2   1.7e-07   1.6e-05   26.1   0.0   145   213   263   336   229   347 0.83 -
SOLCI000272700       -            414 EOG09360LG4          -            225     6e-25   89.6   0.0   1   2   2.7e-18   2.5e-16   61.4   0.0    43   147   130   242    78   245 0.87 -
SOLCI000272700       -            414 EOG09360LG4          -            225     6e-25   89.6   0.0   2   2   2.3e-07   2.2e-05   25.6   0.0   144   214   278   353   265   362 0.85 -
SOLCI002445600       -            561 EOG09360LG4          -            225   7.5e-25   89.3   0.0   1   2   2.1e-18     2e-16   61.8   0.0     5   141    72   230    69   237 0.81 -
SOLCI002445600       -            561 EOG09360LG4          -            225   7.5e-25   89.3   0.0   2   2   2.9e-07   2.7e-05   25.3   0.0   144   214   272   348   267   356 0.82 -
SOLCI004632400       -            595 EOG09360LG4          -            225   1.2e-24   88.6   0.1   1   2   2.2e-16     2e-14   55.2   0.2    41   141   361   469   337   473 0.87 -
SOLCI004632400       -            595 EOG09360LG4          -            225   1.2e-24   88.6   0.1   2   2   7.9e-09   7.3e-07   30.5   0.0   144   210   505   577   497   591 0.81 -
SOLCI002417600       -            870 EOG09360LG4          -            225   1.3e-24   88.5   0.0   1   2   2.2e-20     2e-18   68.3   0.0     4   144   527   687   524   693 0.80 -
SOLCI002417600       -            870 EOG09360LG4          -            225   1.3e-24   88.5   0.0   2   2   5.5e-05    0.0051   17.9   0.0   136   207   720   791   712   804 0.87 -
SOLCI004436900       -            628 EOG09360LG4          -            225     2e-24   87.9   0.0   1   2   2.8e-22   2.6e-20   74.5   0.0     5   144   325   484   323   498 0.82 -
SOLCI004436900       -            628 EOG09360LG4          -            225     2e-24   87.9   0.0   2   2    0.0064       0.6   11.1   0.0   144   190   522   573   511   604 0.80 -
SOLCI002308500       -            666 EOG09360LG4          -            225   2.2e-24   87.8   0.0   1   2   3.8e-20   3.5e-18   67.5   0.0     5   141   332   490   328   496 0.82 -
SOLCI002308500       -            666 EOG09360LG4          -            225   2.2e-24   87.8   0.0   2   2   5.4e-05    0.0051   17.9   0.0   144   211   531   604   522   617 0.81 -
SOLCI000130700       -            446 EOG09360LG4          -            225   3.1e-24   87.3   0.0   1   2   7.6e-19   7.1e-17   63.2   0.0    42   142   143   251    89   258 0.76 -
SOLCI000130700       -            446 EOG09360LG4          -            225   3.1e-24   87.3   0.0   2   2   3.4e-06   0.00031   21.9   0.0   144   210   292   364   279   376 0.79 -
SOLCI000599100       -            371 EOG09360LG4          -            225   3.7e-24   87.0   0.0   1   2   4.7e-17   4.4e-15   57.4   0.0    43   148   105   217    51   219 0.78 -
SOLCI000599100       -            371 EOG09360LG4          -            225   3.7e-24   87.0   0.0   2   2   6.4e-08     6e-06   27.5   0.0   144   212   252   326   242   341 0.82 -
SOLCI002195000       -            950 EOG09360LG4          -            225     4e-24   87.0   0.0   1   2     2e-20   1.9e-18   68.4   0.0     5   142   613   770   609   776 0.82 -
SOLCI002195000       -            950 EOG09360LG4          -            225     4e-24   87.0   0.0   2   2   0.00018     0.017   16.2   0.0   144   208   811   879   797   884 0.79 -
SOLCI003047200       -            411 EOG09360LG4          -            225   4.1e-24   86.9   0.0   1   2   4.2e-16   3.9e-14   54.3   0.0    44   142   141   247    85   253 0.76 -
SOLCI003047200       -            411 EOG09360LG4          -            225   4.1e-24   86.9   0.0   2   2     8e-09   7.5e-07   30.4   0.0   144   211   288   361   277   380 0.81 -
SOLCI002265000       -            688 EOG09360LG4          -            225   4.5e-24   86.8   0.0   1   2   4.7e-18   4.4e-16   60.6   0.0    40   141   390   498   339   502 0.87 -
SOLCI002265000       -            688 EOG09360LG4          -            225   4.5e-24   86.8   0.0   2   2   9.5e-07   8.9e-05   23.7   0.0   144   211   541   611   531   623 0.87 -
SOLCI003061600       -            419 EOG09360LG4          -            225   4.6e-24   86.7   0.0   1   2   1.7e-17   1.6e-15   58.8   0.0    45   142   137   239   128   245 0.88 -
SOLCI003061600       -            419 EOG09360LG4          -            225   4.6e-24   86.7   0.0   2   2   2.6e-07   2.5e-05   25.5   0.0   144   209   280   351   271   364 0.84 -
SOLCI001847900       -            886 EOG09360LG4          -            225   5.6e-24   86.5   0.0   1   2   1.1e-18   1.1e-16   62.7   0.0     5   142   493   652   490   657 0.81 -
SOLCI001847900       -            886 EOG09360LG4          -            225   5.6e-24   86.5   0.0   2   2   5.1e-06   0.00048   21.3   0.0   144   214   693   769   684   778 0.85 -
SOLCI000166100       -            508 EOG09360LG4          -            225   6.2e-24   86.3   0.1   1   2   1.3e-17   1.2e-15   59.2   0.0     7   142   172   329   168   334 0.81 -
SOLCI000166100       -            508 EOG09360LG4          -            225   6.2e-24   86.3   0.1   2   2     4e-07   3.7e-05   24.9   0.0   144   212   369   442   362   458 0.83 -
SOLCI002579500       -            700 EOG09360LG4          -            225   7.2e-24   86.1   0.0   1   2   5.2e-21   4.9e-19   70.3   0.0     4   142    63   221    59   230 0.83 -
SOLCI002579500       -            700 EOG09360LG4          -            225   7.2e-24   86.1   0.0   2   2    0.0013      0.12   13.4   0.0   144   211   577   652   571   669 0.79 -
SOLCI004774300       -            964 EOG09360LG4          -            225   7.5e-24   86.1   0.0   1   2   2.1e-21     2e-19   71.6   0.0     5   142   615   772   611   792 0.82 -
SOLCI004774300       -            964 EOG09360LG4          -            225   7.5e-24   86.1   0.0   2   2    0.0035      0.33   12.0   0.0   144   210   813   884   798   898 0.82 -
SOLCI001728200       -            367 EOG09360LG4          -            225     1e-23   85.6   0.0   1   2   1.1e-18   9.8e-17   62.8   0.0     5   141    26   184    23   190 0.75 -
SOLCI001728200       -            367 EOG09360LG4          -            225     1e-23   85.6   0.0   2   2   8.3e-06   0.00077   20.6   0.0   144   210   225   296   212   308 0.80 -
SOLCI002698700       -            678 EOG09360LG4          -            225   1.3e-23   85.2   0.1   1   2   1.6e-18   1.5e-16   62.2   0.1    40   141   387   493   335   497 0.86 -
SOLCI002698700       -            678 EOG09360LG4          -            225   1.3e-23   85.2   0.1   2   2   1.1e-05   0.00099   20.2   0.0   144   211   537   607   527   619 0.87 -
SOLCI001791500       -            721 EOG09360LG4          -            225   1.7e-23   84.9   0.0   1   2   8.8e-21   8.2e-19   69.6   0.0     5   141   371   526   367   532 0.81 -
SOLCI001791500       -            721 EOG09360LG4          -            225   1.7e-23   84.9   0.0   2   2    0.0019      0.18   12.8   0.0   144   211   567   644   561   657 0.80 -
SOLCI003675100       -            571 EOG09360LG4          -            225   1.8e-23   84.8   0.0   1   2   2.1e-20   1.9e-18   68.4   0.0     4   142   239   397   236   402 0.81 -
SOLCI003675100       -            571 EOG09360LG4          -            225   1.8e-23   84.8   0.0   2   2   0.00072     0.068   14.2   0.0   144   208   438   506   415   513 0.80 -
SOLCI002776300       -            362 EOG09360LG4          -            225   2.8e-23   84.2   0.0   1   2   2.8e-15   2.6e-13   51.6   0.0    27   148    58   195    29   197 0.73 -
SOLCI002776300       -            362 EOG09360LG4          -            225   2.8e-23   84.2   0.0   2   2   7.5e-09     7e-07   30.5   0.0   144   212   230   304   220   319 0.84 -
SOLCI002801800       -            743 EOG09360LG4          -            225   2.8e-23   84.2   0.0   1   2   1.5e-15   1.4e-13   52.5   0.0     4   141   439   598   437   604 0.82 -
SOLCI002801800       -            743 EOG09360LG4          -            225   2.8e-23   84.2   0.0   2   2   1.8e-08   1.7e-06   29.3   0.0   144   209   637   708   625   727 0.84 -
SOLCI002498700       -            383 EOG09360LG4          -            225     3e-23   84.1   0.1   1   2   2.8e-20   2.7e-18   67.9   0.0     6   142    38   198    33   204 0.80 -
SOLCI002498700       -            383 EOG09360LG4          -            225     3e-23   84.1   0.1   2   2    0.0016      0.15   13.1   0.0   140   214   228   305   202   316 0.80 -
SOLCI004890500       -            409 EOG09360LG4          -            225   3.2e-23   84.0   0.0   1   2     4e-17   3.8e-15   57.6   0.0    43   147   118   230    92   232 0.87 -
SOLCI004890500       -            409 EOG09360LG4          -            225   3.2e-23   84.0   0.0   2   2   6.6e-07   6.2e-05   24.2   0.0   144   211   266   339   257   349 0.82 -
SOLCI006919100       -            769 EOG09360LG4          -            225   3.6e-23   83.8   0.0   1   2   1.2e-15   1.1e-13   52.7   0.0    44   142   449   555   396   569 0.84 -
SOLCI006919100       -            769 EOG09360LG4          -            225   3.6e-23   83.8   0.0   2   2   2.9e-08   2.7e-06   28.6   0.0   138   210   589   667   583   681 0.84 -
SOLCI006750000       -            706 EOG09360LG4          -            225   3.6e-23   83.8   0.0   1   2   3.2e-16     3e-14   54.6   0.0     6   141   392   549   389   554 0.79 -
SOLCI006750000       -            706 EOG09360LG4          -            225   3.6e-23   83.8   0.0   2   2   1.1e-07     1e-05   26.7   0.0   144   210   588   660   576   668 0.84 -
SOLCI000502700       -            868 EOG09360LG4          -            225   3.7e-23   83.8   0.0   1   2   8.3e-21   7.7e-19   69.6   0.0     5   142   504   661   500   670 0.82 -
SOLCI000502700       -            868 EOG09360LG4          -            225   3.7e-23   83.8   0.0   2   2    0.0039      0.36   11.8   0.0   144   209   702   772   690   788 0.85 -
SOLCI007407600       -            513 EOG09360LG4          -            225     6e-23   83.1   0.0   1   2   2.9e-17   2.7e-15   58.1   0.0    42   142   215   323   189   330 0.87 -
SOLCI007407600       -            513 EOG09360LG4          -            225     6e-23   83.1   0.0   2   2   1.7e-06   0.00016   22.8   0.0   144   212   363   436   356   449 0.87 -
SOLCI003572200       -            365 EOG09360LG4          -            225   6.6e-23   83.0   0.0   1   2   9.1e-14   8.5e-12   46.6   0.0    43   142   111   223    78   229 0.78 -
SOLCI003572200       -            365 EOG09360LG4          -            225   6.6e-23   83.0   0.0   2   2   6.4e-10     6e-08   34.0   0.0   144   211   264   336   252   350 0.85 -
SOLCI004016200       -            372 EOG09360LG4          -            225   6.9e-23   82.9   0.0   1   2   1.4e-18   1.3e-16   62.4   0.0     5   146    63   223    61   229 0.80 -
SOLCI004016200       -            372 EOG09360LG4          -            225   6.9e-23   82.9   0.0   2   2   4.4e-05    0.0041   18.2   0.0   144   208   259   325   245   332 0.83 -
SOLCI005994600       -            369 EOG09360LG4          -            225   7.8e-23   82.7   0.0   1   2   3.6e-14   3.4e-12   47.9   0.0    28   142    91   227    70   233 0.77 -
SOLCI005994600       -            369 EOG09360LG4          -            225   7.8e-23   82.7   0.0   2   2   1.9e-09   1.7e-07   32.5   0.0   144   211   268   340   256   354 0.85 -
SOLCI001110400       -            904 EOG09360LG4          -            225   8.2e-23   82.6   0.0   1   2   1.3e-20   1.2e-18   69.1   0.0     5   142   603   760   600   766 0.83 -
SOLCI001110400       -            904 EOG09360LG4          -            225   8.2e-23   82.6   0.0   2   2    0.0067      0.62   11.1   0.0   144   207   801   868   775   886 0.74 -
SOLCI003658400       -            358 EOG09360LG4          -            225   9.1e-23   82.5   0.0   1   2   4.4e-17   4.1e-15   57.5   0.0    43   142   118   229    90   234 0.84 -
SOLCI003658400       -            358 EOG09360LG4          -            225   9.1e-23   82.5   0.0   2   2   1.9e-06   0.00018   22.7   0.0   144   210   265   336   254   349 0.85 -
SOLCI004318000       -            975 EOG09360LG4          -            225     1e-22   82.3   0.0   1   2   9.6e-19     9e-17   62.9   0.0    26   142   664   795   638   800 0.76 -
SOLCI004318000       -            975 EOG09360LG4          -            225     1e-22   82.3   0.0   2   2    0.0001    0.0094   17.0   0.0   144   209   835   901   823   911 0.91 -
SOLCI004555800       -           1015 EOG09360LG4          -            225   1.1e-22   82.2   0.1   1   2   2.1e-17     2e-15   58.5   0.0    43   142   729   834   722   839 0.86 -
SOLCI004555800       -           1015 EOG09360LG4          -            225   1.1e-22   82.2   0.1   2   2     6e-06   0.00056   21.0   0.1   144   211   875   946   862   959 0.81 -
SOLCI000527600       -            430 EOG09360LG4          -            225   1.5e-22   81.8   0.0   1   2   6.2e-17   5.8e-15   57.0   0.0    45   142   128   230   123   236 0.90 -
SOLCI000527600       -            430 EOG09360LG4          -            225   1.5e-22   81.8   0.0   2   2   1.9e-06   0.00018   22.7   0.0   144   209   271   342   260   354 0.82 -
SOLCI005010700       -            418 EOG09360LG4          -            225   1.7e-22   81.6   0.0   1   2   2.4e-16   2.3e-14   55.0   0.0    45   142   156   257   149   263 0.90 -
SOLCI005010700       -            418 EOG09360LG4          -            225   1.7e-22   81.6   0.0   2   2   6.5e-07     6e-05   24.2   0.0   144   209   298   369   285   383 0.82 -
SOLCI005605700       -            926 EOG09360LG4          -            225   1.7e-22   81.6   0.0   1   2   2.9e-20   2.7e-18   67.9   0.0    10   142   599   750   595   755 0.82 -
SOLCI005605700       -            926 EOG09360LG4          -            225   1.7e-22   81.6   0.0   2   2    0.0056      0.53   11.3   0.0   144   209   790   860   770   875 0.81 -
SOLCI003380900       -            298 EOG09360LG4          -            225   1.8e-22   81.6   0.1   1   2   9.7e-20     9e-18   66.2   0.0    41   142    31   137    16   144 0.88 -
SOLCI003380900       -            298 EOG09360LG4          -            225   1.8e-22   81.6   0.1   2   2    0.0018      0.17   12.9   0.0   142   210   175   255   166   267 0.72 -
SOLCI001284600       -            709 EOG09360LG4          -            225   1.8e-22   81.5   0.0   1   2   2.8e-17   2.6e-15   58.1   0.0    45   142   406   508   351   513 0.86 -
SOLCI001284600       -            709 EOG09360LG4          -            225   1.8e-22   81.5   0.0   2   2   6.2e-06   0.00058   21.0   0.0   144   211   548   620   537   634 0.84 -
SOLCI002242300       -            385 EOG09360LG4          -            225   1.8e-22   81.5   0.0   1   2   2.6e-17   2.4e-15   58.2   0.0     7   141    81   244    76   249 0.76 -
SOLCI002242300       -            385 EOG09360LG4          -            225   1.8e-22   81.5   0.0   2   2   1.8e-05    0.0016   19.5   0.0   144   210   286   360   278   372 0.82 -
SOLCI006755500       -            641 EOG09360LG4          -            225     2e-22   81.4   0.1   1   2   5.2e-17   4.9e-15   57.2   0.0     8   142   312   466   309   472 0.79 -
SOLCI006755500       -            641 EOG09360LG4          -            225     2e-22   81.4   0.1   2   2   3.6e-06   0.00034   21.8   0.0   141   210   503   578   495   590 0.80 -
SOLCI005557900       -            741 EOG09360LG4          -            225   2.4e-22   81.1   0.0   1   2   6.1e-14   5.7e-12   47.2   0.0     5   114   384   512   383   544 0.75 -
SOLCI005557900       -            741 EOG09360LG4          -            225   2.4e-22   81.1   0.0   2   2   3.8e-09   3.5e-07   31.5   0.0   144   212   582   655   573   672 0.81 -
SOLCI002828000       -            722 EOG09360LG4          -            225   2.6e-22   81.0   0.0   1   2   2.3e-15   2.2e-13   51.8   0.0     4   141   357   515   354   519 0.76 -
SOLCI002828000       -            722 EOG09360LG4          -            225   2.6e-22   81.0   0.0   2   2   1.3e-07   1.3e-05   26.4   0.0   141   213   554   631   543   646 0.82 -
SOLCI003755300       -           1022 EOG09360LG4          -            225     3e-22   80.8   0.1   1   2   7.2e-17   6.8e-15   56.8   0.0    43   142   734   839   708   844 0.86 -
SOLCI003755300       -           1022 EOG09360LG4          -            225     3e-22   80.8   0.1   2   2   3.9e-06   0.00036   21.7   0.1   144   211   880   951   867   965 0.80 -
SOLCI003357000       -            369 EOG09360LG4          -            225   3.1e-22   80.8   0.0   1   2   1.9e-13   1.8e-11   45.6   0.0    43   144   115   229    77   233 0.80 -
SOLCI003357000       -            369 EOG09360LG4          -            225   3.1e-22   80.8   0.0   2   2   1.4e-09   1.3e-07   33.0   0.0   144   211   268   340   256   354 0.85 -
SOLCI006394300       -            426 EOG09360LG4          -            225   3.2e-22   80.7   0.0   1   2   7.3e-16   6.9e-14   53.5   0.0    45   142   132   234   126   240 0.89 -
SOLCI006394300       -            426 EOG09360LG4          -            225   3.2e-22   80.7   0.0   2   2   3.8e-07   3.5e-05   25.0   0.0   144   209   275   346   265   356 0.82 -
SOLCI004650900       -            436 EOG09360LG4          -            225   3.2e-22   80.7   0.0   1   2   8.8e-19   8.2e-17   63.0   0.0     7   148    87   251    83   253 0.74 -
SOLCI004650900       -            436 EOG09360LG4          -            225   3.2e-22   80.7   0.0   2   2   0.00031     0.029   15.5   0.0   144   210   286   358   276   373 0.76 -
SOLCI000744600       -            847 EOG09360LG4          -            225   3.4e-22   80.6   0.0   1   2   7.7e-20   7.2e-18   66.5   0.0     3   144   489   652   487   658 0.77 -
SOLCI000744600       -            847 EOG09360LG4          -            225   3.4e-22   80.6   0.0   2   2    0.0041      0.38   11.8   0.0   144   210   693   764   679   776 0.87 -
SOLCI001671300       -            604 EOG09360LG4          -            225   4.6e-22   80.2   0.1   1   2   1.7e-14   1.6e-12   49.0   0.0     4   142   266   427   263   449 0.81 -
SOLCI001671300       -            604 EOG09360LG4          -            225   4.6e-22   80.2   0.1   2   2   2.5e-08   2.3e-06   28.8   0.1   144   210   467   540   456   557 0.84 -
SOLCI005717900       -            365 EOG09360LG4          -            225   5.1e-22   80.1   0.0   1   2   4.4e-17   4.1e-15   57.5   0.0    41   142    79   188    31   202 0.82 -
SOLCI005717900       -            365 EOG09360LG4          -            225   5.1e-22   80.1   0.0   2   2   8.4e-06   0.00078   20.6   0.0   142   209   226   298   215   317 0.82 -
SOLCI000961100       -            520 EOG09360LG4          -            225   6.6e-22   79.7   0.0   1   2   3.3e-15   3.1e-13   51.3   0.0    42   143   269   377   213   384 0.79 -
SOLCI000961100       -            520 EOG09360LG4          -            225   6.6e-22   79.7   0.0   2   2   1.5e-07   1.4e-05   26.3   0.0   125   209   387   473   378   492 0.80 -
SOLCI001950700       -            889 EOG09360LG4          -            225   6.6e-22   79.7   0.0   1   2   3.4e-22   3.2e-20   74.2   0.0     3   142   516   675   514   684 0.82 -
SOLCI001950700       -            889 EOG09360LG4          -            225   6.6e-22   79.7   0.0   2   2       1.7   1.6e+02    3.2   0.0   144   209   716   786   699   795 0.82 -
SOLCI003553300       -            414 EOG09360LG4          -            225   6.7e-22   79.7   0.0   1   2   2.6e-16   2.5e-14   54.9   0.0    45   142   124   226   119   232 0.90 -
SOLCI003553300       -            414 EOG09360LG4          -            225   6.7e-22   79.7   0.0   2   2   2.1e-06    0.0002   22.5   0.0   144   209   267   338   256   354 0.82 -
SOLCI000964000       -            987 EOG09360LG4          -            225   7.2e-22   79.6   0.0   1   2   4.6e-15   4.3e-13   50.8   0.0    41   143   727   835   717   840 0.86 -
SOLCI000964000       -            987 EOG09360LG4          -            225   7.2e-22   79.6   0.0   2   2   1.5e-07   1.4e-05   26.3   0.0   144   207   877   942   867   964 0.80 -
SOLCI000639400       -            463 EOG09360LG4          -            225   7.3e-22   79.5   0.0   1   2     5e-14   4.6e-12   47.5   0.0     5   145    70   233    66   238 0.77 -
SOLCI000639400       -            463 EOG09360LG4          -            225   7.3e-22   79.5   0.0   2   2   1.3e-08   1.2e-06   29.8   0.0   144   211   271   344   260   362 0.82 -
SOLCI006456000       -            789 EOG09360LG4          -            225   7.7e-22   79.5   0.1   1   2   2.2e-19   2.1e-17   65.0   0.0     4   142   493   649   490   656 0.81 -
SOLCI006456000       -            789 EOG09360LG4          -            225   7.7e-22   79.5   0.1   2   2     0.003      0.28   12.2   0.2   141   211   686   759   676   777 0.79 -
SOLCI005023100       -            620 EOG09360LG4          -            225   8.4e-22   79.3   0.0   1   2   2.5e-16   2.3e-14   55.0   0.0     7   142   299   455   294   461 0.80 -
SOLCI005023100       -            620 EOG09360LG4          -            225   8.4e-22   79.3   0.0   2   2   3.3e-06   0.00031   21.9   0.0   144   209   498   570   494   583 0.80 -
SOLCI000962500       -            851 EOG09360LG4          -            225   8.8e-22   79.3   0.0   1   2   7.3e-19   6.8e-17   63.3   0.0     5   142   495   652   491   661 0.73 -
SOLCI000962500       -            851 EOG09360LG4          -            225   8.8e-22   79.3   0.0   2   2    0.0017      0.16   13.0   0.0   144   208   693   762   681   771 0.84 -
SOLCI000208500       -            408 EOG09360LG4          -            225     9e-22   79.2   0.1   1   2     1e-16   9.7e-15   56.2   0.0    43   142   118   221   113   227 0.87 -
SOLCI000208500       -            408 EOG09360LG4          -            225     9e-22   79.2   0.1   2   2   1.1e-05    0.0011   20.1   0.0   144   211   262   335   252   349 0.81 -
SOLCI000869000       -            732 EOG09360LG4          -            225     1e-21   79.1   0.0   1   2   7.8e-17   7.3e-15   56.7   0.0     8   142   378   536   372   541 0.77 -
SOLCI000869000       -            732 EOG09360LG4          -            225     1e-21   79.1   0.0   2   2   1.1e-05    0.0011   20.1   0.0   144   213   577   652   567   662 0.83 -
SOLCI006326200       -            396 EOG09360LG4          -            225   1.1e-21   79.0   0.0   1   2     2e-17   1.9e-15   58.6   0.0    45   142   127   229   107   235 0.91 -
SOLCI006326200       -            396 EOG09360LG4          -            225   1.1e-21   79.0   0.0   2   2   7.8e-05    0.0073   17.4   0.0   144   209   270   342   264   351 0.80 -
SOLCI004019800       -            498 EOG09360LG4          -            225   1.1e-21   79.0   0.0   1   2     2e-16   1.9e-14   55.3   0.0    41   142   200   309   152   315 0.82 -
SOLCI004019800       -            498 EOG09360LG4          -            225   1.1e-21   79.0   0.0   2   2   4.6e-06   0.00043   21.4   0.0   144   212   349   422   340   434 0.87 -
SOLCI000002700       -            397 EOG09360LG4          -            225   1.1e-21   78.9   0.0   1   2   2.1e-17     2e-15   58.5   0.0     6   148    30   194    26   197 0.81 -
SOLCI000002700       -            397 EOG09360LG4          -            225   1.1e-21   78.9   0.0   2   2   4.5e-05    0.0042   18.2   0.0   144   210   229   301   220   312 0.83 -
SOLCI005066300       -            702 EOG09360LG4          -            225   1.4e-21   78.6   0.0   1   2   6.4e-17   5.9e-15   56.9   0.1    45   142   399   501   382   506 0.89 -
SOLCI005066300       -            702 EOG09360LG4          -            225   1.4e-21   78.6   0.0   2   2   2.1e-05     0.002   19.2   0.0   144   211   541   613   530   626 0.86 -
SOLCI004458900       -            616 EOG09360LG4          -            225   1.4e-21   78.6   0.0   1   2     2e-16   1.9e-14   55.3   0.0     4   156   279   454   276   465 0.78 -
SOLCI004458900       -            616 EOG09360LG4          -            225   1.4e-21   78.6   0.0   2   2   6.3e-06   0.00059   21.0   0.0   144   211   480   553   467   566 0.83 -
SOLCI001963500       -            420 EOG09360LG4          -            225   1.5e-21   78.5   0.0   1   2     8e-15   7.5e-13   50.1   0.0     4   145    67   231    65   235 0.76 -
SOLCI001963500       -            420 EOG09360LG4          -            225   1.5e-21   78.5   0.0   2   2   1.7e-07   1.5e-05   26.1   0.0   144   208   269   339   259   355 0.82 -
SOLCI000372100       -            711 EOG09360LG4          -            225   1.7e-21   78.3   0.0   1   2   2.1e-15     2e-13   51.9   0.0    26   142   400   532   373   551 0.82 -
SOLCI000372100       -            711 EOG09360LG4          -            225   1.7e-21   78.3   0.0   2   2   7.8e-07   7.2e-05   23.9   0.0   144   213   576   651   571   664 0.83 -
SOLCI002599500       -           1207 EOG09360LG4          -            225   1.8e-21   78.3   0.0   1   2   2.8e-18   2.6e-16   61.4   0.0     4   142   873  1033   871  1041 0.81 -
SOLCI002599500       -           1207 EOG09360LG4          -            225   1.8e-21   78.3   0.0   2   2   0.00065     0.061   14.4   0.0   144   197  1074  1130  1070  1156 0.72 -
SOLCI005823900       -           1075 EOG09360LG4          -            225   1.8e-21   78.3   0.0   1   2   4.2e-14     4e-12   47.7   0.0    31   142   770   891   762   897 0.79 -
SOLCI005823900       -           1075 EOG09360LG4          -            225   1.8e-21   78.3   0.0   2   2   4.5e-08   4.2e-06   28.0   0.0   134   209   921  1001   908  1019 0.81 -
SOLCI001722600       -            743 EOG09360LG4          -            225   1.8e-21   78.2   0.0   1   2   6.7e-14   6.3e-12   47.1   0.0     5   114   385   513   384   545 0.75 -
SOLCI001722600       -            743 EOG09360LG4          -            225   1.8e-21   78.2   0.0   2   2   2.7e-08   2.5e-06   28.7   0.0   144   211   583   655   574   673 0.80 -
SOLCI007355800       -           1109 EOG09360LG4          -            225     2e-21   78.1   0.0   1   2   4.2e-16   3.9e-14   54.3   0.0     6   141   793   951   789   958 0.79 -
SOLCI007355800       -           1109 EOG09360LG4          -            225     2e-21   78.1   0.0   2   2   4.9e-06   0.00045   21.3   0.0   134   210   981  1064   961  1074 0.77 -
SOLCI003688600       -            780 EOG09360LG4          -            225     2e-21   78.1   0.0   1   2   2.1e-20     2e-18   68.3   0.0     5   142   483   638   481   644 0.84 -
SOLCI003688600       -            780 EOG09360LG4          -            225     2e-21   78.1   0.0   2   2       0.1       9.3    7.2   0.1   144   211   678   747   668   763 0.76 -
SOLCI003233800       -           1027 EOG09360LG4          -            225   2.2e-21   78.0   0.0   1   2   4.8e-12   4.5e-10   41.0   0.0     7   142   677   835   675   840 0.80 -
SOLCI003233800       -           1027 EOG09360LG4          -            225   2.2e-21   78.0   0.0   2   2   4.9e-10   4.5e-08   34.4   0.0   143   215   874   951   866   964 0.81 -
SOLCI005163500       -            486 EOG09360LG4          -            225   2.3e-21   77.9   0.0   1   2   5.8e-16   5.4e-14   53.8   0.0     6   141    53   210    49   217 0.79 -
SOLCI005163500       -            486 EOG09360LG4          -            225   2.3e-21   77.9   0.0   2   2   3.1e-06   0.00029   22.0   0.0   144   210   251   323   242   332 0.83 -
SOLCI005873500       -            503 EOG09360LG4          -            225   3.4e-21   77.4   0.0   1   2   1.3e-18   1.2e-16   62.5   0.0     7   142   168   325   164   332 0.81 -
SOLCI005873500       -            503 EOG09360LG4          -            225   3.4e-21   77.4   0.0   2   2    0.0022       0.2   12.7   0.0   144   210   365   436   358   453 0.81 -
SOLCI005691900       -            803 EOG09360LG4          -            225   3.6e-21   77.3   0.3   1   2   2.3e-21   2.2e-19   71.4   0.0     4   142   502   653   499   659 0.86 -
SOLCI005691900       -            803 EOG09360LG4          -            225   3.6e-21   77.3   0.3   2   2       1.6   1.5e+02    3.3   0.2   140   207   690   774   683   787 0.54 -
SOLCI003953000       -            629 EOG09360LG4          -            225   3.6e-21   77.3   0.1   1   2   1.1e-19     1e-17   66.0   0.0     5   143   333   481   329   499 0.82 -
SOLCI003953000       -            629 EOG09360LG4          -            225   3.6e-21   77.3   0.1   2   2     0.027       2.5    9.1   0.1   142   180   515   552   506   590 0.69 -
SOLCI007109800       -            508 EOG09360LG4          -            225   3.7e-21   77.3   0.0   1   2   2.9e-17   2.7e-15   58.1   0.0    27   142   202   333   174   340 0.75 -
SOLCI007109800       -            508 EOG09360LG4          -            225   3.7e-21   77.3   0.0   2   2   9.9e-05    0.0092   17.1   0.0   144   211   373   445   366   462 0.83 -
SOLCI004704900       -            375 EOG09360LG4          -            225   3.9e-21   77.2   0.0   1   2   1.2e-16   1.1e-14   56.0   0.0    45   142   135   237   128   243 0.89 -
SOLCI004704900       -            375 EOG09360LG4          -            225   3.9e-21   77.2   0.0   2   2   4.5e-05    0.0042   18.2   0.0   144   209   278   349   268   365 0.81 -
SOLCI000084700       -            871 EOG09360LG4          -            225   4.1e-21   77.1   0.0   1   2   6.4e-20     6e-18   66.7   0.0     4   147   496   660   493   664 0.76 -
SOLCI000084700       -            871 EOG09360LG4          -            225   4.1e-21   77.1   0.0   2   2      0.07       6.5    7.7   0.0   144   209   698   768   686   780 0.82 -
SOLCI003747400       -            616 EOG09360LG4          -            225   4.3e-21   77.0   0.0   1   2   4.3e-15   4.1e-13   50.9   0.0     4   141   278   437   275   443 0.78 -
SOLCI003747400       -            616 EOG09360LG4          -            225   4.3e-21   77.0   0.0   2   2   8.6e-07   8.1e-05   23.8   0.0   144   211   478   551   469   567 0.84 -
SOLCI002656300       -            496 EOG09360LG4          -            225   4.8e-21   76.9   0.0   1   2   1.2e-10   1.1e-08   36.5   0.0     4   142   171   330   168   335 0.82 -
SOLCI002656300       -            496 EOG09360LG4          -            225   4.8e-21   76.9   0.0   2   2   3.6e-11   3.3e-09   38.1   0.0   144   210   371   438   359   454 0.88 -
SOLCI000879600       -           1013 EOG09360LG4          -            225   5.6e-21   76.7   0.0   1   2   5.7e-17   5.3e-15   57.1   0.0    27   142   744   875   722   880 0.83 -
SOLCI000879600       -           1013 EOG09360LG4          -            225   5.6e-21   76.7   0.0   2   2    0.0001    0.0098   17.0   0.0   144   214   915   990   909  1002 0.86 -
SOLCI002006100       -            783 EOG09360LG4          -            225   5.8e-21   76.6   0.0   1   2     3e-19   2.8e-17   64.5   0.0    41   142   517   630   462   636 0.82 -
SOLCI002006100       -            783 EOG09360LG4          -            225   5.8e-21   76.6   0.0   2   2     0.018       1.7    9.6   0.0   144   206   668   737   660   747 0.75 -
SOLCI006463600       -            520 EOG09360LG4          -            225   6.2e-21   76.5   0.0   1   2   4.8e-18   4.5e-16   60.6   0.0    14   142   229   378   221   385 0.79 -
SOLCI006463600       -            520 EOG09360LG4          -            225   6.2e-21   76.5   0.0   2   2    0.0011       0.1   13.6   0.0   144   210   420   491   398   498 0.82 -
SOLCI002716800       -            690 EOG09360LG4          -            225   6.2e-21   76.5   0.0   1   2   9.8e-16   9.2e-14   53.1   0.0     5   141   330   487   329   494 0.77 -
SOLCI002716800       -            690 EOG09360LG4          -            225   6.2e-21   76.5   0.0   2   2   8.9e-06   0.00083   20.5   0.0   144   223   528   616   522   618 0.79 -
SOLCI005092900       -            557 EOG09360LG4          -            225   6.5e-21   76.4   0.0   1   2   2.1e-15     2e-13   51.9   0.0    26   142   288   422   260   430 0.78 -
SOLCI005092900       -            557 EOG09360LG4          -            225   6.5e-21   76.4   0.0   2   2     3e-06   0.00028   22.0   0.0   144   211   456   529   448   546 0.78 -
SOLCI003787800       -           1017 EOG09360LG4          -            225   7.3e-21   76.3   0.1   1   2   1.2e-15   1.1e-13   52.8   0.0    43   142   778   882   727   887 0.82 -
SOLCI003787800       -           1017 EOG09360LG4          -            225   7.3e-21   76.3   0.1   2   2   6.6e-06   0.00061   20.9   0.1   144   220   922  1007   915  1011 0.82 -
SOLCI004708800       -            975 EOG09360LG4          -            225   7.9e-21   76.2   0.5   1   2     5e-19   4.7e-17   63.8   0.2    40   142   668   779   644   785 0.85 -
SOLCI004708800       -            975 EOG09360LG4          -            225   7.9e-21   76.2   0.5   2   2     0.012       1.1   10.3   0.0   140   189   815   870   806   892 0.66 -
SOLCI003903700       -            840 EOG09360LG4          -            225     8e-21   76.1   0.0   1   2   4.5e-16   4.2e-14   54.2   0.0    20   141   558   693   543   700 0.79 -
SOLCI003903700       -            840 EOG09360LG4          -            225     8e-21   76.1   0.0   2   2   1.6e-05    0.0015   19.6   0.0   144   213   734   807   723   819 0.77 -
SOLCI002417700       -            953 EOG09360LG4          -            225   8.6e-21   76.0   0.0   1   2   1.9e-17   1.8e-15   58.7   0.0     4   142   606   764   603   770 0.76 -
SOLCI002417700       -            953 EOG09360LG4          -            225   8.6e-21   76.0   0.0   2   2   0.00049     0.046   14.8   0.0   138   209   803   874   784   887 0.88 -
SOLCI002194800       -            959 EOG09360LG4          -            225   9.8e-21   75.9   0.0   1   2   3.2e-18     3e-16   61.2   0.0     5   142   623   780   619   786 0.81 -
SOLCI002194800       -            959 EOG09360LG4          -            225   9.8e-21   75.9   0.0   2   2    0.0029      0.27   12.3   0.0   144   209   821   890   804   899 0.79 -
SOLCI005499800       -           1025 EOG09360LG4          -            225   1.1e-20   75.7   0.0   1   2   4.3e-16     4e-14   54.2   0.0    32   142   743   862   731   869 0.84 -
SOLCI005499800       -           1025 EOG09360LG4          -            225   1.1e-20   75.7   0.0   2   2   2.4e-05    0.0022   19.1   0.0   144   209   901   972   887   987 0.81 -
SOLCI004296100       -           1027 EOG09360LG4          -            225   1.1e-20   75.7   0.0   1   2   6.6e-16   6.1e-14   53.6   0.0    28   142   706   834   677   839 0.77 -
SOLCI004296100       -           1027 EOG09360LG4          -            225   1.1e-20   75.7   0.0   2   2   1.6e-05    0.0015   19.6   0.0   144   210   874   944   865   953 0.83 -
SOLCI003387000       -            864 EOG09360LG4          -            225   1.2e-20   75.6   0.0   1   2     1e-16   9.7e-15   56.2   0.0     7   142   522   678   520   687 0.83 -
SOLCI003387000       -            864 EOG09360LG4          -            225   1.2e-20   75.6   0.0   2   2   0.00012     0.011   16.8   0.0   144   215   718   794   711   805 0.89 -
SOLCI007288200       -            755 EOG09360LG4          -            225   1.2e-20   75.6   0.0   1   2   9.8e-15   9.2e-13   49.8   0.0    38   142   501   613   451   619 0.86 -
SOLCI007288200       -            755 EOG09360LG4          -            225   1.2e-20   75.6   0.0   2   2   1.1e-06   9.9e-05   23.5   0.0   144   210   653   725   645   733 0.80 -
SOLCI006674200       -            376 EOG09360LG4          -            225   1.2e-20   75.5   0.0   1   2   2.2e-14   2.1e-12   48.6   0.0     4   142    30   190    27   207 0.79 -
SOLCI006674200       -            376 EOG09360LG4          -            225   1.2e-20   75.5   0.0   2   2   3.8e-07   3.6e-05   25.0   0.0   144   213   230   303   218   319 0.77 -
SOLCI003649400       -            718 EOG09360LG4          -            225   1.2e-20   75.5   0.0   1   2   7.8e-15   7.3e-13   50.1   0.0    43   142   467   573   409   580 0.81 -
SOLCI003649400       -            718 EOG09360LG4          -            225   1.2e-20   75.5   0.0   2   2   1.7e-06   0.00016   22.9   0.0   143   212   604   674   584   689 0.83 -
SOLCI003864700       -            818 EOG09360LG4          -            225   1.3e-20   75.4   0.0   1   2   9.5e-14   8.9e-12   46.6   0.0    27   142   515   645   488   651 0.79 -
SOLCI003864700       -            818 EOG09360LG4          -            225   1.3e-20   75.4   0.0   2   2   1.4e-07   1.4e-05   26.3   0.0   144   211   686   757   672   771 0.84 -
SOLCI000986200       -            351 EOG09360LG4          -            225   1.5e-20   75.3   0.0   1   2   2.1e-16     2e-14   55.2   0.0    42   142   109   217    71   223 0.86 -
SOLCI000986200       -            351 EOG09360LG4          -            225   1.5e-20   75.3   0.0   2   2   5.3e-05    0.0049   18.0   0.0   144   210   257   327   250   340 0.86 -
SOLCI003381000       -            646 EOG09360LG4          -            225   1.7e-20   75.1   0.0   1   2   2.4e-18   2.2e-16   61.6   0.0     7   142   334   486   330   492 0.81 -
SOLCI003381000       -            646 EOG09360LG4          -            225   1.7e-20   75.1   0.0   2   2    0.0073      0.68   11.0   0.0   142   210   524   603   516   615 0.69 -
SOLCI000495800       -            616 EOG09360LG4          -            225   1.8e-20   75.0   0.9   1   2   4.4e-20   4.1e-18   67.3   0.1     3   142   324   472   323   476 0.87 -
SOLCI000495800       -            616 EOG09360LG4          -            225   1.8e-20   75.0   0.9   2   2      0.21        19    6.2   0.1   142   188   512   563   504   593 0.64 -
SOLCI006698600       -            990 EOG09360LG4          -            225     2e-20   74.8   0.0   1   2     5e-15   4.7e-13   50.7   0.0    44   142   695   801   667   807 0.85 -
SOLCI006698600       -            990 EOG09360LG4          -            225     2e-20   74.8   0.0   2   2   3.7e-06   0.00035   21.7   0.0   144   210   841   908   829   920 0.91 -
SOLCI005315500       -            437 EOG09360LG4          -            225   2.1e-20   74.8   0.0   1   2   5.6e-15   5.3e-13   50.6   0.0    44   142   125   228   114   234 0.90 -
SOLCI005315500       -            437 EOG09360LG4          -            225   2.1e-20   74.8   0.0   2   2   3.1e-06   0.00029   22.0   0.0   140   209   267   340   257   357 0.83 -
SOLCI000770700       -            986 EOG09360LG4          -            225   2.2e-20   74.7   0.0   1   2   6.1e-16   5.7e-14   53.7   0.0    42   142   732   838   707   843 0.86 -
SOLCI000770700       -            986 EOG09360LG4          -            225   2.2e-20   74.7   0.0   2   2   3.4e-05    0.0031   18.6   0.0   144   210   879   954   866   968 0.78 -
SOLCI002660500       -            617 EOG09360LG4          -            225   2.3e-20   74.6   0.2   1   1   1.5e-21   1.4e-19   72.0   0.2    24   177   344   530   325   578 0.74 -
SOLCI003313800       -            385 EOG09360LG4          -            225   2.3e-20   74.6   0.0   1   2   4.8e-17   4.5e-15   57.3   0.0     4   142    31   191    28   197 0.82 -
SOLCI003313800       -            385 EOG09360LG4          -            225   2.3e-20   74.6   0.0   2   2   0.00035     0.033   15.3   0.0   144   214   231   306   224   320 0.79 -
SOLCI004405100       -            826 EOG09360LG4          -            225   2.4e-20   74.6   0.0   1   2   5.1e-16   4.8e-14   54.0   0.0     7   142   484   640   482   647 0.81 -
SOLCI004405100       -            826 EOG09360LG4          -            225   2.4e-20   74.6   0.0   2   2   4.7e-05    0.0044   18.1   0.0   144   213   680   754   673   768 0.84 -
SOLCI000241200       -            647 EOG09360LG4          -            225   2.5e-20   74.5   0.0   1   2   2.7e-16   2.6e-14   54.9   0.0    43   142   372   476   318   482 0.75 -
SOLCI000241200       -            647 EOG09360LG4          -            225   2.5e-20   74.5   0.0   2   2   0.00013     0.012   16.7   0.0   144   212   516   589   507   602 0.84 -
SOLCI003808600       -            794 EOG09360LG4          -            225   2.6e-20   74.5   0.5   1   2   1.6e-19   1.5e-17   65.4   0.3    40   142   524   638   469   644 0.76 -
SOLCI003808600       -            794 EOG09360LG4          -            225   2.6e-20   74.5   0.5   2   2      0.19        18    6.3   0.0   144   189   680   732   672   757 0.69 -
SOLCI005646100       -            385 EOG09360LG4          -            225   2.9e-20   74.3   0.0   1   2   2.1e-16     2e-14   55.2   0.0     4   142    32   192    29   203 0.82 -
SOLCI005646100       -            385 EOG09360LG4          -            225   2.9e-20   74.3   0.0   2   2   0.00011      0.01   17.0   0.0   144   211   232   304   222   320 0.80 -
SOLCI000848200       -           1000 EOG09360LG4          -            225   3.1e-20   74.2   0.0   1   2   1.9e-12   1.8e-10   42.3   0.0    42   142   736   842   728   847 0.85 -
SOLCI000848200       -           1000 EOG09360LG4          -            225   3.1e-20   74.2   0.0   2   2   1.9e-08   1.8e-06   29.2   0.0   144   211   884   953   871   969 0.84 -
SOLCI002770100       -            360 EOG09360LG4          -            225   3.2e-20   74.2   0.0   1   2   1.5e-12   1.4e-10   42.7   0.0    27   142    82   217    56   222 0.77 -
SOLCI002770100       -            360 EOG09360LG4          -            225   3.2e-20   74.2   0.0   2   2   1.8e-08   1.7e-06   29.3   0.0   144   211   258   330   246   344 0.85 -
SOLCI002883600       -            456 EOG09360LG4          -            225   3.3e-20   74.1   0.0   1   2   2.1e-07   1.9e-05   25.8   0.0     5   142   122   278   118   282 0.82 -
SOLCI002883600       -            456 EOG09360LG4          -            225   3.3e-20   74.1   0.0   2   2   1.4e-13   1.3e-11   46.0   0.0   144   210   319   386   312   396 0.93 -
SOLCI006750400       -            373 EOG09360LG4          -            225   3.3e-20   74.1   0.0   1   2   2.3e-16   2.2e-14   55.1   0.0    45   142   122   224    90   230 0.90 -
SOLCI006750400       -            373 EOG09360LG4          -            225   3.3e-20   74.1   0.0   2   2   0.00027     0.025   15.6   0.0   144   198   265   326   260   339 0.77 -
SOLCI006907200       -            378 EOG09360LG4          -            225   3.4e-20   74.1   0.0   1   2   6.2e-12   5.8e-10   40.6   0.0     5   142    47   205    44   210 0.82 -
SOLCI006907200       -            378 EOG09360LG4          -            225   3.4e-20   74.1   0.0   2   2   4.7e-09   4.4e-07   31.2   0.0   144   211   246   314   235   324 0.90 -
SOLCI002356300       -           1270 EOG09360LG4          -            225   3.5e-20   74.0   0.0   1   2   9.5e-16   8.9e-14   53.1   0.0     6   142   975  1133   971  1138 0.80 -
SOLCI002356300       -           1270 EOG09360LG4          -            225   3.5e-20   74.0   0.0   2   2   3.5e-05    0.0033   18.5   0.0   144   209  1173  1243  1164  1260 0.80 -
SOLCI002268400       -            433 EOG09360LG4          -            225   3.6e-20   74.0   0.2   1   2     1e-14   9.4e-13   49.7   0.2     4   145    81   252    79   256 0.71 -
SOLCI002268400       -            433 EOG09360LG4          -            225   3.6e-20   74.0   0.2   2   2   6.5e-06   0.00061   20.9   0.0   144   210   290   361   280   378 0.76 -
SOLCI002772200       -            589 EOG09360LG4          -            225   3.6e-20   74.0   0.0   1   2   3.8e-17   3.6e-15   57.7   0.0    26   142   317   446   303   452 0.83 -
SOLCI002772200       -            589 EOG09360LG4          -            225   3.6e-20   74.0   0.0   2   2   0.00085      0.08   14.0   0.0   144   210   486   556   479   570 0.86 -
SOLCI006810400       -            626 EOG09360LG4          -            225   3.7e-20   74.0   0.0   1   2   6.2e-18   5.7e-16   60.3   0.0     6   142   315   466   312   474 0.81 -
SOLCI006810400       -            626 EOG09360LG4          -            225   3.7e-20   74.0   0.0   2   2    0.0058      0.54   11.3   0.0   142   211   504   584   495   595 0.70 -
SOLCI005847100       -           1250 EOG09360LG4          -            225   3.8e-20   73.9   0.0   1   2   1.3e-16   1.2e-14   55.9   0.0    25   141   960  1099   933  1104 0.78 -
SOLCI005847100       -           1250 EOG09360LG4          -            225   3.8e-20   73.9   0.0   2   2   0.00034     0.032   15.3   0.0   144   209  1144  1214  1136  1219 0.77 -
SOLCI003459200       -            820 EOG09360LG4          -            225   3.8e-20   73.9   0.0   1   2   3.1e-18   2.9e-16   61.2   0.0     6   142   477   631   474   637 0.83 -
SOLCI003459200       -            820 EOG09360LG4          -            225   3.8e-20   73.9   0.0   2   2     0.011       1.1   10.3   0.0   143   210   670   743   661   759 0.76 -
SOLCI004451500       -            485 EOG09360LG4          -            225   4.2e-20   73.8   0.0   1   2   8.5e-09     8e-07   30.4   0.0     5   142   172   328   169   333 0.82 -
SOLCI004451500       -            485 EOG09360LG4          -            225   4.2e-20   73.8   0.0   2   2   4.1e-12   3.9e-10   41.2   0.0   144   210   369   436   359   450 0.91 -
SOLCI007369100       -            464 EOG09360LG4          -            225   4.7e-20   73.6   0.0   1   2   1.8e-15   1.7e-13   52.2   0.0    44   142   131   234   127   240 0.89 -
SOLCI007369100       -            464 EOG09360LG4          -            225   4.7e-20   73.6   0.0   2   2   2.1e-05     0.002   19.3   0.0   144   209   275   346   264   362 0.80 -
SOLCI001955300       -            701 EOG09360LG4          -            225   5.1e-20   73.5   0.0   1   2   6.6e-21   6.2e-19   70.0   0.0     6   142   366   523   362   538 0.85 -
SOLCI001955300       -            701 EOG09360LG4          -            225   5.1e-20   73.5   0.0   2   2       9.3   8.7e+02    0.8   0.0   144   160   563   579   553   605 0.85 -
SOLCI002450000       -           1097 EOG09360LG4          -            225   5.8e-20   73.3   0.0   1   2   2.6e-16   2.4e-14   54.9   0.0     6   141   798   954   796   960 0.80 -
SOLCI002450000       -           1097 EOG09360LG4          -            225   5.8e-20   73.3   0.0   2   2   0.00022     0.021   15.9   0.0   135   207   985  1064   975  1071 0.70 -
SOLCI000032000       -            838 EOG09360LG4          -            225   6.3e-20   73.2   0.0   1   2   1.3e-19   1.2e-17   65.7   0.0     5   142   483   640   480   649 0.80 -
SOLCI000032000       -            838 EOG09360LG4          -            225   6.3e-20   73.2   0.0   2   2      0.49        46    5.0   0.0   144   208   681   750   669   759 0.82 -
SOLCI003823000       -            698 EOG09360LG4          -            225   6.6e-20   73.1   0.0   1   2   3.6e-16   3.3e-14   54.5   0.0     6   141   349   506   345   512 0.79 -
SOLCI003823000       -            698 EOG09360LG4          -            225   6.6e-20   73.1   0.0   2   2   0.00017     0.015   16.3   0.0   144   221   547   632   538   635 0.76 -
SOLCI006087900       -            678 EOG09360LG4          -            225   7.1e-20   73.0   0.2   1   2   6.5e-20   6.1e-18   66.7   0.0     7   142   356   510   353   518 0.82 -
SOLCI006087900       -            678 EOG09360LG4          -            225   7.1e-20   73.0   0.2   2   2         2   1.9e+02    3.0   0.1   144   170   552   578   541   639 0.66 -
SOLCI005609200       -            642 EOG09360LG4          -            225   7.4e-20   73.0   0.0   1   2   5.5e-16   5.2e-14   53.9   0.0    21   146   362   502   342   505 0.82 -
SOLCI005609200       -            642 EOG09360LG4          -            225   7.4e-20   73.0   0.0   2   2   0.00011      0.01   16.9   0.0   144   208   533   603   522   608 0.78 -
SOLCI002681900       -            963 EOG09360LG4          -            225   7.6e-20   72.9   0.2   1   2   1.3e-18   1.2e-16   62.4   0.1    39   142   653   765   630   771 0.84 -
SOLCI002681900       -            963 EOG09360LG4          -            225   7.6e-20   72.9   0.2   2   2     0.047       4.4    8.3   0.0   142   196   803   863   792   879 0.69 -
SOLCI005637700       -            854 EOG09360LG4          -            225   7.8e-20   72.9   0.0   1   2   4.2e-20   3.9e-18   67.3   0.0     4   142   510   668   508   677 0.81 -
SOLCI005637700       -            854 EOG09360LG4          -            225   7.8e-20   72.9   0.0   2   2       1.9   1.8e+02    3.1   0.0   144   208   709   778   697   785 0.82 -
SOLCI003435200       -            887 EOG09360LG4          -            225   8.5e-20   72.8   0.0   1   2   8.1e-20   7.6e-18   66.4   0.0     5   142   534   691   531   700 0.74 -
SOLCI003435200       -            887 EOG09360LG4          -            225   8.5e-20   72.8   0.0   2   2       1.2   1.1e+02    3.8   0.0   144   208   732   801   721   811 0.83 -
SOLCI003176000       -            778 EOG09360LG4          -            225   9.3e-20   72.7   0.1   1   2   1.5e-19   1.4e-17   65.5   0.0    42   142   520   627   484   633 0.84 -
SOLCI003176000       -            778 EOG09360LG4          -            225   9.3e-20   72.7   0.1   2   2      0.89        83    4.1   0.0   144   185   668   714   656   718 0.70 -
SOLCI000041400       -            844 EOG09360LG4          -            225   9.7e-20   72.6   0.2   1   2   1.8e-18   1.7e-16   62.0   0.0     6   142   476   632   475   637 0.83 -
SOLCI000041400       -            844 EOG09360LG4          -            225   9.7e-20   72.6   0.2   2   2     0.045       4.2    8.4   0.0   143   210   674   747   664   760 0.81 -
SOLCI002883400       -            600 EOG09360LG4          -            225     1e-19   72.5   0.1   1   2   1.7e-18   1.6e-16   62.1   0.1     7   142   313   461   309   466 0.80 -
SOLCI002883400       -            600 EOG09360LG4          -            225     1e-19   72.5   0.1   2   2     0.056       5.2    8.1   0.0   142   210   499   577   493   588 0.73 -
SOLCI004860400       -            720 EOG09360LG4          -            225     1e-19   72.5   0.3   1   2   1.3e-16   1.2e-14   55.9   0.3    44   142   427   530   373   535 0.83 -
SOLCI004860400       -            720 EOG09360LG4          -            225     1e-19   72.5   0.3   2   2   0.00088     0.082   14.0   0.0   141   213   569   644   557   656 0.82 -
SOLCI006943600       -            601 EOG09360LG4          -            225   1.2e-19   72.3   0.0   1   2   1.9e-15   1.8e-13   52.1   0.0    43   142   349   455   323   466 0.85 -
SOLCI006943600       -            601 EOG09360LG4          -            225   1.2e-19   72.3   0.0   2   2   5.8e-05    0.0055   17.8   0.0   144   224   495   583   489   584 0.81 -
SOLCI003435100       -            725 EOG09360LG4          -            225   1.2e-19   72.3   0.1   1   2   2.1e-19     2e-17   65.0   0.1    44   142   424   528   365   537 0.82 -
SOLCI003435100       -            725 EOG09360LG4          -            225   1.2e-19   72.3   0.1   2   2         1        97    3.9   0.0   144   208   569   638   558   650 0.83 -
SOLCI007306300       -            261 EOG09360LG4          -            225   1.2e-19   72.3   0.0   1   2   2.2e-12   2.1e-10   42.1   0.0    42   143     6   116     1   120 0.84 -
SOLCI007306300       -            261 EOG09360LG4          -            225   1.2e-19   72.3   0.0   2   2   3.6e-08   3.3e-06   28.3   0.0   144   213   157   231   151   244 0.86 -
SOLCI001040900       -            668 EOG09360LG4          -            225   1.2e-19   72.3   0.0   1   2   6.3e-14   5.9e-12   47.1   0.0     6   142   309   466   306   482 0.81 -
SOLCI001040900       -            668 EOG09360LG4          -            225   1.2e-19   72.3   0.0   2   2   1.7e-06   0.00016   22.9   0.0   144   214   506   579   495   590 0.89 -
SOLCI001558900       -            831 EOG09360LG4          -            225   1.3e-19   72.2   0.0   1   2   3.4e-19   3.2e-17   64.4   0.0    44   142   529   633   498   640 0.84 -
SOLCI001558900       -            831 EOG09360LG4          -            225   1.3e-19   72.2   0.0   2   2      0.61        57    4.7   0.0   144   207   674   742   662   750 0.80 -
SOLCI001783100       -           1169 EOG09360LG4          -            225   1.4e-19   72.1   0.0   1   2   4.5e-18   4.2e-16   60.7   0.0     4   142   857  1017   854  1034 0.80 -
SOLCI001783100       -           1169 EOG09360LG4          -            225   1.4e-19   72.1   0.0   2   2     0.032         3    8.9   0.0   140   209  1058  1137  1046  1144 0.64 -
SOLCI004537700       -           1004 EOG09360LG4          -            225   1.4e-19   72.0   0.1   1   2   1.5e-16   1.4e-14   55.7   0.0     7   142   672   828   669   847 0.78 -
SOLCI004537700       -           1004 EOG09360LG4          -            225   1.4e-19   72.0   0.1   2   2   0.00088     0.082   14.0   0.0   144   209   869   936   862   943 0.88 -
SOLCI001223500       -            415 EOG09360LG4          -            225   1.5e-19   72.0   0.1   1   2   4.4e-15   4.1e-13   50.9   0.1    44   141   121   223    55   228 0.86 -
SOLCI001223500       -            415 EOG09360LG4          -            225   1.5e-19   72.0   0.1   2   2   0.00013     0.012   16.7   0.0   141   200   262   328   255   342 0.75 -
SOLCI003830100       -            880 EOG09360LG4          -            225   1.5e-19   72.0   0.0   1   1   5.8e-20   5.4e-18   66.9   0.0     6   142   507   660   503   665 0.86 -
SOLCI006400300       -            951 EOG09360LG4          -            225   1.5e-19   72.0   0.0   1   2   7.4e-17   6.9e-15   56.7   0.0     4   142   606   764   603   770 0.78 -
SOLCI006400300       -            951 EOG09360LG4          -            225   1.5e-19   72.0   0.0   2   2    0.0019      0.18   12.9   0.0   143   209   809   874   789   890 0.86 -
SOLCI005290300       -            394 EOG09360LG4          -            225   1.6e-19   71.9   0.0   1   2   4.7e-17   4.4e-15   57.4   0.0    30   142    92   219    49   225 0.82 -
SOLCI005290300       -            394 EOG09360LG4          -            225   1.6e-19   71.9   0.0   2   2    0.0029      0.27   12.2   0.0   144   212   260   336   249   350 0.73 -
SOLCI004469300       -           1002 EOG09360LG4          -            225   1.6e-19   71.9   0.0   1   2     1e-11   9.7e-10   39.9   0.0    43   142   739   844   733   852 0.84 -
SOLCI004469300       -           1002 EOG09360LG4          -            225   1.6e-19   71.9   0.0   2   2   1.6e-08   1.5e-06   29.4   0.0   144   210   886   954   874   970 0.88 -
SOLCI004199100       -            418 EOG09360LG4          -            225   1.6e-19   71.9   0.0   1   2   4.5e-16   4.2e-14   54.2   0.0    44   147   136   246   125   248 0.87 -
SOLCI004199100       -            418 EOG09360LG4          -            225   1.6e-19   71.9   0.0   2   2    0.0003     0.028   15.5   0.0   144   196   282   340   277   362 0.78 -
SOLCI001586200       -            840 EOG09360LG4          -            225   1.6e-19   71.9   0.0   1   2   2.5e-20   2.4e-18   68.1   0.0     5   142   484   641   480   650 0.81 -
SOLCI001586200       -            840 EOG09360LG4          -            225   1.6e-19   71.9   0.0   2   2       7.1   6.6e+02    1.2   0.0   144   208   682   751   671   758 0.79 -
SOLCI002522900       -            792 EOG09360LG4          -            225   1.7e-19   71.8   0.0   1   2   6.8e-14   6.4e-12   47.0   0.0    25   142   515   650   485   655 0.77 -
SOLCI002522900       -            792 EOG09360LG4          -            225   1.7e-19   71.8   0.0   2   2   2.1e-06    0.0002   22.5   0.0   144   210   690   762   682   776 0.79 -
SOLCI004669800       -            382 EOG09360LG4          -            225   1.7e-19   71.8   0.1   1   2   3.5e-19   3.2e-17   64.3   0.0     7   142    36   195    31   206 0.82 -
SOLCI004669800       -            382 EOG09360LG4          -            225   1.7e-19   71.8   0.1   2   2       0.4        37    5.3   0.0   144   214   235   311   227   322 0.77 -
SOLCI004993400       -            867 EOG09360LG4          -            225   1.9e-19   71.7   0.0   1   2   2.7e-15   2.6e-13   51.6   0.0    20   143   579   716   564   722 0.79 -
SOLCI004993400       -            867 EOG09360LG4          -            225   1.9e-19   71.7   0.0   2   2   6.5e-05     0.006   17.7   0.0   143   211   754   826   743   841 0.74 -
SOLCI002990700       -            478 EOG09360LG4          -            225   1.9e-19   71.7   0.0   1   2   4.2e-14     4e-12   47.7   0.0    44   142   170   273   162   279 0.88 -
SOLCI002990700       -            478 EOG09360LG4          -            225   1.9e-19   71.7   0.0   2   2   7.4e-06   0.00069   20.7   0.0   144   209   314   385   303   398 0.80 -
SOLCI001284800       -            401 EOG09360LG4          -            225   2.2e-19   71.4   0.0   1   2     1e-16   9.4e-15   56.3   0.0    45   142   118   222    51   228 0.89 -
SOLCI001284800       -            401 EOG09360LG4          -            225   2.2e-19   71.4   0.0   2   2    0.0027      0.26   12.3   0.0   144   208   263   333   251   348 0.79 -
SOLCI003975400       -            667 EOG09360LG4          -            225   2.2e-19   71.4   0.0   1   2     9e-16   8.4e-14   53.2   0.0    44   142   372   477   320   485 0.75 -
SOLCI003975400       -            667 EOG09360LG4          -            225   2.2e-19   71.4   0.0   2   2   0.00022     0.021   15.9   0.0   144   213   518   593   504   602 0.74 -
SOLCI001434800       -            995 EOG09360LG4          -            225   2.4e-19   71.3   0.1   1   2   5.1e-14   4.8e-12   47.4   0.0    43   142   722   827   714   834 0.86 -
SOLCI001434800       -            995 EOG09360LG4          -            225   2.4e-19   71.3   0.1   2   2   5.4e-06    0.0005   21.2   0.0   144   211   868   939   860   952 0.79 -
SOLCI003031800       -            673 EOG09360LG4          -            225   2.8e-19   71.1   0.2   1   2   2.4e-18   2.3e-16   61.6   0.0     4   142   331   489   329   500 0.79 -
SOLCI003031800       -            673 EOG09360LG4          -            225   2.8e-19   71.1   0.2   2   2     0.097         9    7.3   0.1   144   206   529   596   517   604 0.76 -
SOLCI000206800       -            677 EOG09360LG4          -            225     3e-19   71.0   0.0   1   2   4.3e-14   4.1e-12   47.7   0.0    51   141   405   503   341   509 0.81 -
SOLCI000206800       -            677 EOG09360LG4          -            225     3e-19   71.0   0.0   2   2   7.4e-06   0.00069   20.7   0.0   144   211   544   612   538   628 0.89 -
SOLCI001146000       -            810 EOG09360LG4          -            225     3e-19   71.0   0.0   1   2   1.2e-19   1.1e-17   65.8   0.0     6   142   473   627   470   634 0.85 -
SOLCI001146000       -            810 EOG09360LG4          -            225     3e-19   71.0   0.0   2   2       2.3   2.2e+02    2.8   0.0   144   213   667   741   657   753 0.62 -
SOLCI005231800       -            871 EOG09360LG4          -            225   3.2e-19   70.9   0.0   1   1   1.8e-20   1.7e-18   68.6   0.0     6   142   502   655   499   660 0.85 -
SOLCI003890900       -            666 EOG09360LG4          -            225   3.3e-19   70.9   0.1   1   2   3.4e-15   3.2e-13   51.3   0.0     6   142   326   483   324   492 0.72 -
SOLCI003890900       -            666 EOG09360LG4          -            225   3.3e-19   70.9   0.1   2   2   0.00017     0.016   16.3   0.0   139   222   520   610   494   613 0.78 -
SOLCI003791400       -            420 EOG09360LG4          -            225   3.7e-19   70.7   0.0   1   2   6.4e-17     6e-15   56.9   0.0    44   142   134   237   117   243 0.91 -
SOLCI003791400       -            420 EOG09360LG4          -            225   3.7e-19   70.7   0.0   2   2     0.015       1.4    9.9   0.0   144   200   278   340   267   359 0.76 -
SOLCI003380300       -           1018 EOG09360LG4          -            225   4.1e-19   70.6   0.2   1   2   6.5e-17   6.1e-15   56.9   0.0    27   142   706   836   679   840 0.79 -
SOLCI003380300       -           1018 EOG09360LG4          -            225   4.1e-19   70.6   0.2   2   2    0.0051      0.48   11.5   0.1   144   209   877   944   871   952 0.90 -
SOLCI007517200       -            674 EOG09360LG4          -            225   4.3e-19   70.5   0.0   1   2   4.8e-15   4.5e-13   50.8   0.0     5   141   331   489   327   496 0.73 -
SOLCI007517200       -            674 EOG09360LG4          -            225   4.3e-19   70.5   0.0   2   2    0.0001    0.0097   17.0   0.0   144   222   530   617   520   619 0.80 -
SOLCI001883600       -            408 EOG09360LG4          -            225   4.5e-19   70.4   0.0   1   2   5.4e-17     5e-15   57.2   0.0    44   142   123   226    92   232 0.89 -
SOLCI001883600       -            408 EOG09360LG4          -            225   4.5e-19   70.4   0.0   2   2      0.02       1.9    9.5   0.0   144   199   267   328   255   346 0.75 -
SOLCI003235200       -            619 EOG09360LG4          -            225   4.8e-19   70.3   0.0   1   2   1.1e-13   1.1e-11   46.3   0.0     7   142   271   428   268   434 0.81 -
SOLCI003235200       -            619 EOG09360LG4          -            225   4.8e-19   70.3   0.0   2   2   4.1e-06   0.00038   21.6   0.0   144   211   468   540   462   553 0.87 -
SOLCI004544400       -            836 EOG09360LG4          -            225     5e-19   70.3   0.1   1   2   6.9e-19   6.4e-17   63.4   0.0    43   142   533   638   496   645 0.80 -
SOLCI004544400       -            836 EOG09360LG4          -            225     5e-19   70.3   0.1   2   2       2.5   2.4e+02    2.6   0.0   144   207   679   747   667   754 0.79 -
SOLCI005096400       -            481 EOG09360LG4          -            225   5.1e-19   70.2   0.0   1   2   8.4e-14   7.8e-12   46.7   0.0    44   142   170   273   162   276 0.88 -
SOLCI005096400       -            481 EOG09360LG4          -            225   5.1e-19   70.2   0.0   2   2   1.5e-05    0.0014   19.8   0.0   144   209   314   385   303   397 0.80 -
SOLCI004584700       -            511 EOG09360LG4          -            225   5.7e-19   70.1   0.0   1   2   1.1e-10   9.8e-09   36.6   0.0     4   142   175   334   172   339 0.82 -
SOLCI004584700       -            511 EOG09360LG4          -            225   5.7e-19   70.1   0.0   2   2   4.6e-09   4.3e-07   31.2   0.0   144   210   375   442   363   456 0.87 -
SOLCI006941300       -            871 EOG09360LG4          -            225   5.8e-19   70.1   0.0   1   2   1.3e-12   1.2e-10   42.8   0.0    28   142   606   727   602   737 0.85 -
SOLCI006941300       -            871 EOG09360LG4          -            225   5.8e-19   70.1   0.0   2   2   4.2e-07   3.9e-05   24.8   0.0   144   210   766   833   754   852 0.76 -
SOLCI006466000       -            440 EOG09360LG4          -            225     6e-19   70.0   0.0   1   2   7.5e-09     7e-07   30.5   0.0     6   142   108   263   104   268 0.79 -
SOLCI006466000       -            440 EOG09360LG4          -            225     6e-19   70.0   0.0   2   2   7.4e-11   6.9e-09   37.1   0.1   144   222   304   384   296   389 0.86 -
SOLCI007103000       -            941 EOG09360LG4          -            225   6.1e-19   70.0   0.0   1   2   3.1e-17   2.9e-15   58.0   0.0    28   142   599   732   577   737 0.78 -
SOLCI007103000       -            941 EOG09360LG4          -            225   6.1e-19   70.0   0.0   2   2     0.018       1.7    9.7   0.0   140   190   768   824   761   848 0.71 -
SOLCI001805500       -           1275 EOG09360LG4          -            225   6.1e-19   70.0   0.0   1   2   7.6e-16   7.1e-14   53.4   0.0    21   142  1010  1142   987  1149 0.76 -
SOLCI001805500       -           1275 EOG09360LG4          -            225   6.1e-19   70.0   0.0   2   2   0.00078     0.073   14.1   0.0   144   210  1182  1254  1177  1272 0.78 -
SOLCI004800500       -           1087 EOG09360LG4          -            225     7e-19   69.8   0.0   1   2   9.1e-15   8.5e-13   49.9   0.0    11   142   797   950   789   968 0.76 -
SOLCI004800500       -           1087 EOG09360LG4          -            225     7e-19   69.8   0.0   2   2   6.5e-05    0.0061   17.7   0.0   144   211   990  1062   981  1080 0.81 -
SOLCI004894300       -            370 EOG09360LG4          -            225   7.2e-19   69.8   0.0   1   2   2.1e-14   1.9e-12   48.7   0.0     8   142    36   192    31   215 0.76 -
SOLCI004894300       -            370 EOG09360LG4          -            225   7.2e-19   69.8   0.0   2   2   2.5e-05    0.0023   19.0   0.0   142   212   230   303   219   318 0.78 -
SOLCI003965000       -            399 EOG09360LG4          -            225   8.1e-19   69.6   0.0   1   2   1.2e-15   1.1e-13   52.8   0.0    43   142    89   195    63   201 0.80 -
SOLCI003965000       -            399 EOG09360LG4          -            225   8.1e-19   69.6   0.0   2   2   0.00048     0.045   14.8   0.0   144   210   235   306   210   323 0.83 -
SOLCI000709700       -            635 EOG09360LG4          -            225   8.1e-19   69.6   0.0   1   2     1e-14   9.7e-13   49.7   0.0    27   145   369   504   352   512 0.79 -
SOLCI000709700       -            635 EOG09360LG4          -            225   8.1e-19   69.6   0.0   2   2   7.6e-05    0.0071   17.4   0.0   143   210   542   611   519   621 0.77 -
SOLCI000984800       -            454 EOG09360LG4          -            225   8.4e-19   69.5   0.1   1   2     1e-13   9.5e-12   46.5   0.0    25   142   177   310   148   318 0.79 -
SOLCI000984800       -            454 EOG09360LG4          -            225   8.4e-19   69.5   0.1   2   2   8.9e-06   0.00083   20.5   0.0   144   208   353   420   345   431 0.79 -
SOLCI006753100       -            960 EOG09360LG4          -            225   8.9e-19   69.4   0.0   1   2   7.7e-14   7.2e-12   46.9   0.0    45   142   718   821   692   827 0.84 -
SOLCI006753100       -            960 EOG09360LG4          -            225   8.9e-19   69.4   0.0   2   2     1e-05   0.00095   20.3   0.0   144   210   862   933   846   947 0.80 -
SOLCI005981300       -            154 EOG09360LG4          -            225   9.5e-19   69.4   0.0   1   1   1.3e-20   1.3e-18   69.0   0.0    43   148    16   129    10   131 0.87 -
SOLCI001873100       -            429 EOG09360LG4          -            225   9.6e-19   69.3   0.0   1   2   2.2e-15     2e-13   51.9   0.0    43   142   121   230    60   236 0.76 -
SOLCI001873100       -            429 EOG09360LG4          -            225   9.6e-19   69.3   0.0   2   2   0.00077     0.072   14.2   0.0   144   209   271   342   262   360 0.79 -
SOLCI000977500       -            786 EOG09360LG4          -            225   9.7e-19   69.3   0.0   1   2   8.5e-18   7.9e-16   59.8   0.0     5   142   470   632   468   638 0.83 -
SOLCI000977500       -            786 EOG09360LG4          -            225   9.7e-19   69.3   0.0   2   2      0.11       9.9    7.1   0.0   144   201   672   738   664   762 0.71 -
SOLCI001842300       -            404 EOG09360LG4          -            225     1e-18   69.3   0.0   1   2   2.9e-15   2.7e-13   51.5   0.0     7   143    65   221    61   226 0.73 -
SOLCI001842300       -            404 EOG09360LG4          -            225     1e-18   69.3   0.0   2   2   0.00029     0.027   15.5   0.0   144   211   260   335   249   347 0.73 -
SOLCI005873400       -            354 EOG09360LG4          -            225   1.2e-18   69.0   0.0   1   2   4.6e-11   4.3e-09   37.8   0.0    27   142    82   217    58   222 0.77 -
SOLCI005873400       -            354 EOG09360LG4          -            225   1.2e-18   69.0   0.0   2   2   2.3e-08   2.1e-06   29.0   0.0   144   210   258   329   246   343 0.85 -
SOLCI007267800       -            415 EOG09360LG4          -            225   1.3e-18   68.9   0.0   1   2   2.7e-15   2.5e-13   51.6   0.0    44   143   134   240   108   246 0.87 -
SOLCI007267800       -            415 EOG09360LG4          -            225   1.3e-18   68.9   0.0   2   2   0.00065      0.06   14.4   0.0   144   206   280   345   274   355 0.75 -
SOLCI006764100       -            315 EOG09360LG4          -            225   1.3e-18   68.9   0.0   1   2   1.4e-16   1.3e-14   55.8   0.0    45   146    33   139    28   145 0.89 -
SOLCI006764100       -            315 EOG09360LG4          -            225   1.3e-18   68.9   0.0   2   2    0.0073      0.68   11.0   0.0   144   208   176   246   169   259 0.79 -
SOLCI007335800       -            860 EOG09360LG4          -            225   1.3e-18   68.9   0.0   1   2   7.8e-19   7.3e-17   63.2   0.0    43   141   547   651   493   656 0.77 -
SOLCI007335800       -            860 EOG09360LG4          -            225   1.3e-18   68.9   0.0   2   2       1.7   1.6e+02    3.2   0.0   144   207   692   760   666   765 0.79 -
SOLCI007241100       -            306 EOG09360LG4          -            225   1.5e-18   68.8   0.0   1   2   1.4e-15   1.3e-13   52.5   0.0    43   142    49   156    20   162 0.85 -
SOLCI007241100       -            306 EOG09360LG4          -            225   1.5e-18   68.8   0.0   2   2   0.00078     0.073   14.1   0.0   144   212   197   272   185   283 0.80 -
SOLCI005994500       -            818 EOG09360LG4          -            225   1.6e-18   68.6   0.0   1   2   8.7e-19   8.1e-17   63.0   0.0    45   144   530   635   477   652 0.88 -
SOLCI005994500       -            818 EOG09360LG4          -            225   1.6e-18   68.6   0.0   2   2       1.9   1.8e+02    3.1   0.0   144   207   674   742   662   748 0.81 -
SOLCI002608400       -            634 EOG09360LG4          -            225   1.7e-18   68.5   0.0   1   2   5.1e-15   4.8e-13   50.7   0.0    23   142   369   503   347   508 0.81 -
SOLCI002608400       -            634 EOG09360LG4          -            225   1.7e-18   68.5   0.0   2   2   0.00031     0.029   15.5   0.0   144   194   538   593   526   615 0.68 -
SOLCI001408200       -            649 EOG09360LG4          -            225   1.8e-18   68.5   0.0   1   2     1e-14   9.8e-13   49.7   0.0    26   142   339   470   314   475 0.85 -
SOLCI001408200       -            649 EOG09360LG4          -            225   1.8e-18   68.5   0.0   2   2   0.00023     0.021   15.9   0.0   144   214   510   583   502   594 0.84 -
SOLCI003763100       -            601 EOG09360LG4          -            225   1.9e-18   68.4   0.0   1   2   4.7e-15   4.4e-13   50.8   0.0     7   142   288   441   269   449 0.85 -
SOLCI003763100       -            601 EOG09360LG4          -            225   1.9e-18   68.4   0.0   2   2   0.00036     0.034   15.2   0.0   145   204   484   550   481   571 0.82 -
SOLCI006274600       -            930 EOG09360LG4          -            225     2e-18   68.3   0.0   1   1   1.8e-18   1.7e-16   62.0   0.0     4   211   609   856   606   870 0.77 -
SOLCI004927300       -           1008 EOG09360LG4          -            225   2.3e-18   68.1   0.0   1   2   7.2e-15   6.7e-13   50.2   0.1    41   142   722   839   717   846 0.82 -
SOLCI004927300       -           1008 EOG09360LG4          -            225   2.3e-18   68.1   0.0   2   2   0.00037     0.035   15.2   0.0   141   209   876   944   865   958 0.74 -
SOLCI004688600       -           1104 EOG09360LG4          -            225   2.3e-18   68.1   0.1   1   2   7.4e-14     7e-12   46.9   0.0    44   144   857   964   827   969 0.80 -
SOLCI004688600       -           1104 EOG09360LG4          -            225   2.3e-18   68.1   0.1   2   2     3e-05    0.0028   18.8   0.1   143   211  1002  1076   989  1090 0.75 -
SOLCI001442800       -            937 EOG09360LG4          -            225   2.4e-18   68.1   0.0   1   2   7.7e-15   7.2e-13   50.1   0.0    28   142   599   732   582   738 0.79 -
SOLCI001442800       -            937 EOG09360LG4          -            225   2.4e-18   68.1   0.0   2   2   0.00028     0.026   15.6   0.0   140   189   768   823   761   846 0.74 -
SOLCI006566300       -            940 EOG09360LG4          -            225   2.7e-18   67.9   0.0   1   2     3e-15   2.8e-13   51.5   0.0    41   142   626   736   598   742 0.79 -
SOLCI006566300       -            940 EOG09360LG4          -            225   2.7e-18   67.9   0.0   2   2   0.00087     0.082   14.0   0.0   140   188   772   826   765   851 0.69 -
SOLCI003690800       -            827 EOG09360LG4          -            225     3e-18   67.7   0.3   1   2   1.4e-13   1.3e-11   46.0   0.0     5   142   526   681   523   694 0.77 -
SOLCI003690800       -            827 EOG09360LG4          -            225     3e-18   67.7   0.3   2   2   1.8e-05    0.0017   19.5   0.1   141   210   718   793   711   807 0.83 -
SOLCI002695900       -            825 EOG09360LG4          -            225     3e-18   67.7   0.0   1   2   9.4e-13   8.7e-11   43.3   0.0     7   142   494   650   490   657 0.76 -
SOLCI002695900       -            825 EOG09360LG4          -            225     3e-18   67.7   0.0   2   2   3.2e-06    0.0003   21.9   0.0   144   212   691   764   678   775 0.84 -
SOLCI001231200       -            616 EOG09360LG4          -            225   3.2e-18   67.6   0.2   1   2   6.3e-14   5.9e-12   47.1   0.0     7   142   278   434   274   439 0.79 -
SOLCI001231200       -            616 EOG09360LG4          -            225   3.2e-18   67.6   0.2   2   2   6.6e-05    0.0061   17.6   0.1   144   213   474   553   463   564 0.76 -
SOLCI003301300       -            530 EOG09360LG4          -            225   3.6e-18   67.5   0.1   1   2     1e-15   9.4e-14   53.0   0.0     4   142   226   384   224   389 0.77 -
SOLCI003301300       -            530 EOG09360LG4          -            225   3.6e-18   67.5   0.1   2   2    0.0053       0.5   11.4   0.0   141   211   421   504   413   518 0.77 -
SOLCI004292600       -           1192 EOG09360LG4          -            225   3.7e-18   67.4   0.0   1   2   6.5e-16   6.1e-14   53.6   0.0     4   142   874  1034   872  1043 0.78 -
SOLCI004292600       -           1192 EOG09360LG4          -            225   3.7e-18   67.4   0.0   2   2    0.0054      0.51   11.4   0.0   144   209  1075  1146  1070  1162 0.81 -
SOLCI006209500       -            403 EOG09360LG4          -            225   3.8e-18   67.4   0.0   1   2   6.6e-13   6.2e-11   43.8   0.0    26   142   125   263   100   268 0.77 -
SOLCI006209500       -            403 EOG09360LG4          -            225   3.8e-18   67.4   0.0   2   2   5.4e-06    0.0005   21.2   0.0   144   211   304   375   293   388 0.83 -
SOLCI003871800       -            939 EOG09360LG4          -            225     4e-18   67.3   0.1   1   2   1.3e-17   1.2e-15   59.2   0.0    37   142   625   739   604   743 0.86 -
SOLCI003871800       -            939 EOG09360LG4          -            225     4e-18   67.3   0.1   2   2      0.28        26    5.8   0.0   142   190   778   832   767   855 0.63 -
SOLCI005153700       -            641 EOG09360LG4          -            225   4.1e-18   67.3   0.0   1   2   6.8e-17   6.3e-15   56.9   0.0     4   142   313   471   311   477 0.82 -
SOLCI005153700       -            641 EOG09360LG4          -            225   4.1e-18   67.3   0.0   2   2      0.05       4.7    8.2   0.1   144   210   514   584   503   603 0.65 -
SOLCI000210700       -            842 EOG09360LG4          -            225   4.6e-18   67.1   0.0   1   2   1.2e-17   1.1e-15   59.3   0.0     5   147   492   654   489   660 0.81 -
SOLCI000210700       -            842 EOG09360LG4          -            225   4.6e-18   67.1   0.0   2   2      0.39        36    5.3   0.0   144   207   690   758   678   767 0.83 -
SOLCI006769400       -            739 EOG09360LG4          -            225   4.6e-18   67.1   0.6   1   2   2.8e-18   2.6e-16   61.4   0.2     5   141   403   560   399   566 0.82 -
SOLCI006769400       -            739 EOG09360LG4          -            225   4.6e-18   67.1   0.6   2   2       1.2   1.2e+02    3.7   0.0   143   207   600   669   585   674 0.65 -
SOLCI002352100       -            633 EOG09360LG4          -            225   4.7e-18   67.1   0.1   1   2   8.1e-17   7.6e-15   56.6   0.0     7   142   304   459   300   465 0.78 -
SOLCI002352100       -            633 EOG09360LG4          -            225   4.7e-18   67.1   0.1   2   2     0.048       4.5    8.3   0.0   144   209   499   572   491   585 0.73 -
SOLCI000212800       -            811 EOG09360LG4          -            225   4.8e-18   67.1   0.0   1   2   7.5e-19     7e-17   63.2   0.0    43   144   517   624   471   633 0.82 -
SOLCI000212800       -            811 EOG09360LG4          -            225   4.8e-18   67.1   0.0   2   2       6.7   6.3e+02    1.3   0.0   144   194   663   718   635   735 0.75 -
SOLCI002084400       -            676 EOG09360LG4          -            225   4.8e-18   67.0   0.0   1   2     5e-15   4.7e-13   50.7   0.0     9   142   332   486   326   498 0.75 -
SOLCI002084400       -            676 EOG09360LG4          -            225   4.8e-18   67.0   0.0   2   2    0.0011       0.1   13.6   0.0   144   213   527   602   513   611 0.82 -
SOLCI002088200       -           1126 EOG09360LG4          -            225   5.1e-18   67.0   0.1   1   2   1.1e-14     1e-12   49.6   0.0     4   142   816   978   813   989 0.78 -
SOLCI002088200       -           1126 EOG09360LG4          -            225   5.1e-18   67.0   0.1   2   2   0.00048     0.045   14.8   0.1   144   206  1019  1085  1014  1103 0.74 -
SOLCI004537800       -            340 EOG09360LG4          -            225   5.3e-18   66.9   0.0   1   2   1.6e-13   1.5e-11   45.8   0.0    44   142    68   173    15   180 0.88 -
SOLCI004537800       -            340 EOG09360LG4          -            225   5.3e-18   66.9   0.0   2   2   2.4e-05    0.0023   19.1   0.0   144   210   214   285   204   296 0.86 -
SOLCI002532400       -           1018 EOG09360LG4          -            225   5.5e-18   66.9   0.0   1   2   4.8e-11   4.5e-09   37.7   0.0     6   142   649   807   646   812 0.80 -
SOLCI002532400       -           1018 EOG09360LG4          -            225   5.5e-18   66.9   0.0   2   2   1.2e-07   1.1e-05   26.6   0.0   144   212   847   920   837   937 0.81 -
SOLCI004089400       -            496 EOG09360LG4          -            225   5.5e-18   66.9   0.0   1   2   9.5e-15   8.9e-13   49.8   0.0     4   141    33   194    31   201 0.77 -
SOLCI004089400       -            496 EOG09360LG4          -            225   5.5e-18   66.9   0.0   2   2   0.00093     0.087   13.9   0.0   144   212   236   307   228   322 0.85 -
SOLCI005947400       -            478 EOG09360LG4          -            225   5.5e-18   66.9   0.0   1   2   3.9e-15   3.7e-13   51.1   0.0     4   141    38   203    36   208 0.77 -
SOLCI005947400       -            478 EOG09360LG4          -            225   5.5e-18   66.9   0.0   2   2      0.05       4.7    8.2   0.0   144   211   245   315   235   324 0.85 -
SOLCI001080700       -            533 EOG09360LG4          -            225   5.5e-18   66.9   0.1   1   2   7.9e-17   7.4e-15   56.6   0.1     4   141   250   408   247   417 0.83 -
SOLCI001080700       -            533 EOG09360LG4          -            225   5.5e-18   66.9   0.1   2   2     0.056       5.3    8.0   0.0   144   210   449   520   436   524 0.88 -
SOLCI005596200       -            658 EOG09360LG4          -            225   5.7e-18   66.8   0.0   1   2   7.9e-19   7.3e-17   63.2   0.0     4   142   320   478   318   486 0.82 -
SOLCI005596200       -            658 EOG09360LG4          -            225   5.7e-18   66.8   0.0   2   2       7.9   7.4e+02    1.0   0.1   144   206   518   585   508   593 0.69 -
SOLCI003514600       -            995 EOG09360LG4          -            225   5.7e-18   66.8   0.0   1   2   2.3e-13   2.2e-11   45.3   0.0     7   142   648   805   644   811 0.80 -
SOLCI003514600       -            995 EOG09360LG4          -            225   5.7e-18   66.8   0.0   2   2   2.3e-05    0.0022   19.1   0.0   144   215   845   921   840   928 0.85 -
SOLCI001911600       -            510 EOG09360LG4          -            225   5.8e-18   66.8   0.0   1   2   8.5e-06    0.0008   20.5   0.0     5   142   171   327   168   332 0.82 -
SOLCI001911600       -            510 EOG09360LG4          -            225   5.8e-18   66.8   0.0   2   2   5.9e-13   5.5e-11   44.0   0.0   144   211   368   436   359   451 0.88 -
SOLCI006474700       -            661 EOG09360LG4          -            225   5.9e-18   66.8   0.0   1   2   3.4e-14   3.1e-12   48.0   0.0    25   146   386   521   365   524 0.82 -
SOLCI006474700       -            661 EOG09360LG4          -            225   5.9e-18   66.8   0.0   2   2   0.00016     0.015   16.4   0.1   144   204   552   618   541   627 0.75 -
SOLCI001114500       -            981 EOG09360LG4          -            225     6e-18   66.7   0.2   1   2   6.6e-13   6.2e-11   43.8   0.1    40   142   720   828   696   836 0.82 -
SOLCI001114500       -            981 EOG09360LG4          -            225     6e-18   66.7   0.2   2   2   7.6e-06   0.00071   20.7   0.0   135   209   859   938   845   954 0.74 -
SOLCI000367800       -            323 EOG09360LG4          -            225     6e-18   66.7   0.0   1   2   1.1e-17     1e-15   59.4   0.0    28   142    56   183    28   189 0.76 -
SOLCI000367800       -            323 EOG09360LG4          -            225     6e-18   66.7   0.0   2   2      0.33        31    5.5   0.0   138   198   220   280   187   295 0.76 -
SOLCI003864900       -            860 EOG09360LG4          -            225   6.8e-18   66.6   0.0   1   2   2.8e-15   2.6e-13   51.6   0.0    44   142   581   686   535   692 0.82 -
SOLCI003864900       -            860 EOG09360LG4          -            225   6.8e-18   66.6   0.0   2   2    0.0023      0.21   12.6   0.0   144   211   727   799   713   808 0.86 -
SOLCI004537600       -            272 EOG09360LG4          -            225   7.3e-18   66.5   1.4   1   2   7.9e-13   7.4e-11   43.6   0.1    52   142     2    99     1   106 0.83 -
SOLCI004537600       -            272 EOG09360LG4          -            225   7.3e-18   66.5   1.4   2   2   2.8e-06   0.00027   22.1   0.1   144   210   140   208   129   219 0.91 -
SOLCI007028500       -            813 EOG09360LG4          -            225   7.3e-18   66.5   0.1   1   2     2e-16   1.9e-14   55.3   0.0     3   142   487   644   485   649 0.83 -
SOLCI007028500       -            813 EOG09360LG4          -            225   7.3e-18   66.5   0.1   2   2     0.035       3.2    8.7   0.2   142   212   681   757   674   769 0.80 -
SOLCI006391300       -            366 EOG09360LG4          -            225   8.2e-18   66.3   0.0   1   2   3.2e-14     3e-12   48.1   0.0     4   142    31   190    28   205 0.81 -
SOLCI006391300       -            366 EOG09360LG4          -            225   8.2e-18   66.3   0.0   2   2   0.00019     0.017   16.2   0.0   144   213   230   303   223   316 0.84 -
SOLCI001036800       -            620 EOG09360LG4          -            225     9e-18   66.2   0.0   1   2   1.4e-13   1.3e-11   46.0   0.0    44   142   299   413   296   418 0.80 -
SOLCI001036800       -            620 EOG09360LG4          -            225     9e-18   66.2   0.0   2   2   9.1e-05    0.0085   17.2   0.0   136   210   445   523   439   534 0.78 -
SOLCI000103200       -            573 EOG09360LG4          -            225   9.1e-18   66.1   0.0   1   2   8.7e-15   8.1e-13   50.0   0.0     6   142   216   373   214   379 0.76 -
SOLCI000103200       -            573 EOG09360LG4          -            225   9.1e-18   66.1   0.0   2   2     0.001     0.095   13.7   0.0   144   224   413   502   406   503 0.81 -
SOLCI006465400       -           1077 EOG09360LG4          -            225   9.3e-18   66.1   0.0   1   2   7.9e-15   7.4e-13   50.1   0.0    26   142   794   924   788   930 0.81 -
SOLCI006465400       -           1077 EOG09360LG4          -            225   9.3e-18   66.1   0.0   2   2    0.0011       0.1   13.6   0.0   144   210   965  1038   943  1049 0.80 -
SOLCI003235100       -            973 EOG09360LG4          -            225   9.5e-18   66.1   0.0   1   1   1.8e-19   1.7e-17   65.3   0.0     7   217   657   901   652   909 0.78 -
SOLCI004538000       -            810 EOG09360LG4          -            225     1e-17   66.0   0.1   1   2   2.7e-14   2.5e-12   48.3   0.0    44   142   538   643   513   649 0.87 -
SOLCI004538000       -            810 EOG09360LG4          -            225     1e-17   66.0   0.1   2   2   0.00036     0.034   15.2   0.0   144   210   684   755   674   763 0.87 -
SOLCI006620700       -            701 EOG09360LG4          -            225   1.2e-17   65.8   0.1   1   2   4.5e-15   4.2e-13   50.9   0.0    26   142   390   521   364   529 0.77 -
SOLCI006620700       -            701 EOG09360LG4          -            225   1.2e-17   65.8   0.1   2   2    0.0035      0.33   12.0   0.0   144   212   562   636   549   645 0.73 -
SOLCI005251400       -           1088 EOG09360LG4          -            225   1.2e-17   65.7   0.1   1   2   9.4e-15   8.8e-13   49.8   0.0    26   142   803   933   796   940 0.82 -
SOLCI005251400       -           1088 EOG09360LG4          -            225   1.2e-17   65.7   0.1   2   2    0.0011     0.098   13.7   0.1   134   210   963  1047   935  1057 0.72 -
SOLCI003417700       -            410 EOG09360LG4          -            225   1.2e-17   65.7   0.0   1   2   5.6e-15   5.3e-13   50.6   0.0    44   147   124   234    57   238 0.83 -
SOLCI003417700       -            410 EOG09360LG4          -            225   1.2e-17   65.7   0.0   2   2    0.0051      0.47   11.5   0.0   144   209   270   341   264   353 0.78 -
SOLCI001511700       -            651 EOG09360LG4          -            225   1.3e-17   65.7   0.0   1   1   4.3e-18     4e-16   60.8   0.0     6   211   359   606   354   614 0.76 -
SOLCI003618900       -            588 EOG09360LG4          -            225   1.3e-17   65.7   0.0   1   2   4.2e-18   3.9e-16   60.8   0.0     6   142   271   427   269   441 0.81 -
SOLCI003618900       -            588 EOG09360LG4          -            225   1.3e-17   65.7   0.0   2   2       3.2     3e+02    2.3   0.0   144   173   470   504   456   539 0.72 -
SOLCI002230100       -            610 EOG09360LG4          -            225   1.4e-17   65.6   0.0   1   2   2.7e-13   2.5e-11   45.1   0.0     6   142   295   453   291   459 0.78 -
SOLCI002230100       -            610 EOG09360LG4          -            225   1.4e-17   65.6   0.0   2   2   4.3e-05     0.004   18.3   0.0   144   209   496   565   487   582 0.82 -
SOLCI003975500       -            610 EOG09360LG4          -            225   1.4e-17   65.5   0.0   1   2   1.9e-15   1.8e-13   52.1   0.0    27   142   311   437   284   443 0.77 -
SOLCI003975500       -            610 EOG09360LG4          -            225   1.4e-17   65.5   0.0   2   2    0.0061      0.57   11.2   0.0   144   212   460   534   439   544 0.79 -
SOLCI005301700       -           1012 EOG09360LG4          -            225   1.7e-17   65.3   0.0   1   2   7.6e-12   7.1e-10   40.3   0.0    44   142   744   850   737   856 0.82 -
SOLCI005301700       -           1012 EOG09360LG4          -            225   1.7e-17   65.3   0.0   2   2   2.2e-06    0.0002   22.5   0.0   144   209   889   960   876   970 0.81 -
SOLCI004669900       -            765 EOG09360LG4          -            225   1.9e-17   65.1   0.0   1   1   1.3e-18   1.2e-16   62.5   0.0     7   142   497   653   494   718 0.79 -
SOLCI005519000       -            636 EOG09360LG4          -            225     2e-17   65.0   0.1   1   2   1.4e-11   1.3e-09   39.5   0.0    17   144   364   509   353   513 0.79 -
SOLCI005519000       -            636 EOG09360LG4          -            225     2e-17   65.0   0.1   2   2   1.4e-06   0.00013   23.1   0.1   144   208   542   613   526   622 0.82 -
SOLCI005736500       -            921 EOG09360LG4          -            225   2.1e-17   65.0   0.0   1   2   6.7e-15   6.3e-13   50.3   0.0    41   142   612   722   585   727 0.81 -
SOLCI005736500       -            921 EOG09360LG4          -            225   2.1e-17   65.0   0.0   2   2    0.0029      0.27   12.3   0.0   140   192   758   816   750   837 0.72 -
SOLCI005867600       -            661 EOG09360LG4          -            225   2.2e-17   64.9   0.1   1   2   1.1e-12   9.8e-11   43.1   0.0    41   142   352   460   302   467 0.84 -
SOLCI005867600       -            661 EOG09360LG4          -            225   2.2e-17   64.9   0.1   2   2   1.8e-05    0.0017   19.5   0.1   138   210   493   570   484   585 0.75 -
SOLCI001074500       -            851 EOG09360LG4          -            225   2.3e-17   64.8   0.0   1   2   6.6e-17   6.2e-15   56.9   0.0     4   142   503   657   500   663 0.81 -
SOLCI001074500       -            851 EOG09360LG4          -            225   2.3e-17   64.8   0.0   2   2      0.43        40    5.2   0.0   144   211   697   777   689   791 0.70 -
SOLCI000998800       -            989 EOG09360LG4          -            225   2.5e-17   64.7   0.1   1   2   2.1e-13     2e-11   45.4   0.0    27   142   699   831   695   835 0.78 -
SOLCI000998800       -            989 EOG09360LG4          -            225   2.5e-17   64.7   0.1   2   2   0.00048     0.044   14.8   0.1   135   178   864   912   844   975 0.61 -
SOLCI002617500       -            742 EOG09360LG4          -            225   2.5e-17   64.7   0.1   1   2   3.6e-18   3.3e-16   61.0   0.0     7   141   411   566   405   575 0.83 -
SOLCI002617500       -            742 EOG09360LG4          -            225   2.5e-17   64.7   0.1   2   2       7.4   6.9e+02    1.1   0.0   144   203   607   671   595   679 0.64 -
SOLCI006288800       -            621 EOG09360LG4          -            225   2.5e-17   64.7   0.1   1   2   6.6e-16   6.1e-14   53.6   0.0     4   142   324   481   321   495 0.81 -
SOLCI006288800       -            621 EOG09360LG4          -            225   2.5e-17   64.7   0.1   2   2     0.031       2.9    8.9   0.0   144   204   521   586   510   599 0.79 -
SOLCI001902300       -            817 EOG09360LG4          -            225   2.9e-17   64.5   0.0   1   2   7.6e-17   7.1e-15   56.7   0.0    27   142   492   629   465   636 0.76 -
SOLCI001902300       -            817 EOG09360LG4          -            225   2.9e-17   64.5   0.0   2   2      0.41        39    5.2   0.0   144   209   669   739   655   752 0.84 -
SOLCI002961600       -            454 EOG09360LG4          -            225     4e-17   64.0   0.0   1   2   1.5e-14   1.4e-12   49.2   0.0     4   144    58   221    55   227 0.76 -
SOLCI002961600       -            454 EOG09360LG4          -            225     4e-17   64.0   0.0   2   2    0.0021       0.2   12.7   0.0   144   216   260   335   252   344 0.81 -
SOLCI001957000       -            809 EOG09360LG4          -            225   4.3e-17   63.9   0.4   1   2   2.2e-15   2.1e-13   51.9   0.0    45   142   531   635   504   642 0.83 -
SOLCI001957000       -            809 EOG09360LG4          -            225   4.3e-17   63.9   0.4   2   2     0.019       1.8    9.6   0.0   144   210   676   747   668   762 0.81 -
SOLCI001783300       -           1160 EOG09360LG4          -            225   4.3e-17   63.9   0.0   1   2   1.1e-15     1e-13   52.9   0.0     4   142   853  1013   851  1022 0.79 -
SOLCI001783300       -           1160 EOG09360LG4          -            225   4.3e-17   63.9   0.0   2   2     0.047       4.4    8.3   0.0   140   210  1054  1134  1045  1143 0.69 -
SOLCI005471400       -            897 EOG09360LG4          -            225   4.5e-17   63.9   0.0   1   2   6.3e-13   5.8e-11   43.9   0.0     7   142   553   710   548   715 0.81 -
SOLCI005471400       -            897 EOG09360LG4          -            225   4.5e-17   63.9   0.0   2   2   7.4e-05     0.007   17.5   0.0   144   211   751   823   746   836 0.87 -
SOLCI004061000       -            663 EOG09360LG4          -            225   4.6e-17   63.8   0.0   1   2   2.6e-15   2.4e-13   51.7   0.0     7   141   312   466   307   472 0.77 -
SOLCI004061000       -            663 EOG09360LG4          -            225   4.6e-17   63.8   0.0   2   2     0.016       1.5    9.8   0.0   144   209   507   577   497   586 0.84 -
SOLCI004778600       -            821 EOG09360LG4          -            225   4.6e-17   63.8   0.0   1   2   1.7e-14   1.5e-12   49.0   0.0    11   141   534   679   528   688 0.78 -
SOLCI004778600       -            821 EOG09360LG4          -            225   4.6e-17   63.8   0.0   2   2    0.0025      0.23   12.5   0.0   144   176   720   754   708   804 0.69 -
SOLCI004731100       -            260 EOG09360LG4          -            225   4.8e-17   63.8   0.0   1   1   9.2e-19   8.6e-17   63.0   0.0     4   141     9   170     7   177 0.78 -
SOLCI004937400       -            932 EOG09360LG4          -            225   5.1e-17   63.7   0.0   1   2   9.8e-15   9.2e-13   49.8   0.0    41   142   621   731   594   735 0.83 -
SOLCI004937400       -            932 EOG09360LG4          -            225   5.1e-17   63.7   0.0   2   2    0.0049      0.46   11.5   0.0   140   192   767   825   759   846 0.69 -
SOLCI005243000       -            588 EOG09360LG4          -            225   5.2e-17   63.7   0.0   1   2   2.5e-16   2.3e-14   55.0   0.0     2   141   293   453   292   457 0.85 -
SOLCI005243000       -            588 EOG09360LG4          -            225   5.2e-17   63.7   0.0   2   2      0.19        18    6.3   0.0   144   162   487   505   484   514 0.87 -
SOLCI001144300       -            270 EOG09360LG4          -            225   5.5e-17   63.6   0.0   1   2     1e-17   9.4e-16   59.6   0.0     6   142    23   176    21   182 0.76 -
SOLCI001144300       -            270 EOG09360LG4          -            225   5.5e-17   63.6   0.0   2   2       4.5   4.2e+02    1.8   0.0   144   188   217   266   191   269 0.67 -
SOLCI001106700       -            671 EOG09360LG4          -            225   5.8e-17   63.5   0.0   1   2   8.4e-13   7.9e-11   43.5   0.0     4   142   360   522   357   528 0.77 -
SOLCI001106700       -            671 EOG09360LG4          -            225   5.8e-17   63.5   0.0   2   2   7.3e-05    0.0068   17.5   0.0   144   213   563   633   552   643 0.85 -
SOLCI001614700       -            720 EOG09360LG4          -            225   7.2e-17   63.2   0.0   1   2   4.1e-12   3.8e-10   41.2   0.0    40   142   465   574   410   579 0.82 -
SOLCI001614700       -            720 EOG09360LG4          -            225   7.2e-17   63.2   0.0   2   2     2e-05    0.0018   19.4   0.0   142   209   604   673   579   679 0.79 -
SOLCI003384700       -            703 EOG09360LG4          -            225   7.9e-17   63.1   0.0   1   2   4.2e-17   3.9e-15   57.5   0.0     4   148   320   484   317   487 0.79 -
SOLCI003384700       -            703 EOG09360LG4          -            225   7.9e-17   63.1   0.0   2   2       1.8   1.7e+02    3.1   0.0   144   210   518   589   504   595 0.81 -
SOLCI000495700       -            645 EOG09360LG4          -            225   8.7e-17   62.9   0.0   1   2   9.5e-16   8.9e-14   53.1   0.0     3   141   341   489   339   493 0.87 -
SOLCI000495700       -            645 EOG09360LG4          -            225   8.7e-17   62.9   0.0   2   2     0.082       7.7    7.5   0.0   144   195   532   591   523   607 0.72 -
SOLCI001408100       -            641 EOG09360LG4          -            225   9.2e-17   62.9   2.5   1   2   6.6e-14   6.2e-12   47.1   0.0     6   142   309   466   306   471 0.81 -
SOLCI001408100       -            641 EOG09360LG4          -            225   9.2e-17   62.9   2.5   2   2   0.00061     0.057   14.5   0.0   144   212   506   584   495   600 0.68 -
SOLCI001628400       -            792 EOG09360LG4          -            225     1e-16   62.7   0.0   1   2   7.3e-15   6.9e-13   50.2   0.0    27   142   488   618   456   623 0.80 -
SOLCI001628400       -            792 EOG09360LG4          -            225     1e-16   62.7   0.0   2   2     0.013       1.3   10.1   0.0   144   210   659   730   648   738 0.83 -
SOLCI003581400       -            679 EOG09360LG4          -            225   1.1e-16   62.6   0.0   1   2   8.2e-17   7.6e-15   56.6   0.0     7   149   310   472   306   481 0.81 -
SOLCI003581400       -            679 EOG09360LG4          -            225   1.1e-16   62.6   0.0   2   2       1.6   1.5e+02    3.3   0.0   143   209   504   575   491   582 0.72 -
SOLCI006937100       -            696 EOG09360LG4          -            225   1.2e-16   62.5   0.0   1   2   4.9e-12   4.5e-10   41.0   0.0    41   142   457   573   431   578 0.78 -
SOLCI006937100       -            696 EOG09360LG4          -            225   1.2e-16   62.5   0.0   2   2   2.7e-05    0.0026   18.9   0.0   144   211   615   685   607   690 0.88 -
SOLCI001279800       -            961 EOG09360LG4          -            225   1.2e-16   62.5   0.1   1   2     4e-13   3.8e-11   44.5   0.0    44   143   722   830   698   836 0.83 -
SOLCI001279800       -            961 EOG09360LG4          -            225   1.2e-16   62.5   0.1   2   2   0.00028     0.026   15.6   0.0   144   209   870   940   858   954 0.82 -
SOLCI003925900       -            667 EOG09360LG4          -            225   1.6e-16   62.1   0.7   1   2   1.6e-14   1.5e-12   49.1   0.1    43   143   387   494   336   508 0.81 -
SOLCI003925900       -            667 EOG09360LG4          -            225   1.6e-16   62.1   0.7   2   2     0.025       2.3    9.2   0.0   141   209   533   603   518   617 0.67 -
SOLCI003849900       -            715 EOG09360LG4          -            225   1.7e-16   62.0   0.0   1   2     1e-11   9.4e-10   39.9   0.0    42   142   443   553   418   576 0.79 -
SOLCI003849900       -            715 EOG09360LG4          -            225   1.7e-16   62.0   0.0   2   2   1.8e-05    0.0017   19.5   0.0   144   211   620   693   610   705 0.82 -
SOLCI001918100       -            386 EOG09360LG4          -            225   1.8e-16   61.9   0.0   1   2     3e-13   2.8e-11   44.9   0.0    44   142   121   224    94   230 0.87 -
SOLCI001918100       -            386 EOG09360LG4          -            225   1.8e-16   61.9   0.0   2   2   0.00046     0.043   14.9   0.0   144   209   265   336   258   348 0.80 -
SOLCI003524900       -            454 EOG09360LG4          -            225   1.8e-16   61.9   0.0   1   2   3.6e-17   3.4e-15   57.7   0.0     6   142   138   292   135   298 0.80 -
SOLCI003524900       -            454 EOG09360LG4          -            225   1.8e-16   61.9   0.0   2   2         5   4.6e+02    1.7   0.0   144   210   335   404   326   418 0.69 -
SOLCI000511700       -            977 EOG09360LG4          -            225   1.9e-16   61.8   0.0   1   2   1.6e-10   1.5e-08   36.0   0.0    46   143   721   827   698   833 0.83 -
SOLCI000511700       -            977 EOG09360LG4          -            225   1.9e-16   61.8   0.0   2   2   1.1e-06   0.00011   23.4   0.0   144   209   867   937   856   949 0.85 -
SOLCI007106200       -           1107 EOG09360LG4          -            225     2e-16   61.8   0.0   1   2   6.5e-12   6.1e-10   40.6   0.0    43   141   806   910   778   917 0.81 -
SOLCI007106200       -           1107 EOG09360LG4          -            225     2e-16   61.8   0.0   2   2   2.9e-05    0.0027   18.8   0.0   144   210   953  1026   942  1037 0.80 -
SOLCI002500100       -            442 EOG09360LG4          -            225   2.2e-16   61.6   0.0   1   2   4.7e-14   4.4e-12   47.6   0.0    45   142   133   235   120   241 0.89 -
SOLCI002500100       -            442 EOG09360LG4          -            225   2.2e-16   61.6   0.0   2   2    0.0039      0.36   11.8   0.0   144   209   276   347   266   363 0.81 -
SOLCI003768600       -            764 EOG09360LG4          -            225   2.3e-16   61.5   0.1   1   2   1.5e-16   1.4e-14   55.7   0.0     4   141   420   578   417   584 0.80 -
SOLCI003768600       -            764 EOG09360LG4          -            225   2.3e-16   61.5   0.1   2   2       1.3   1.2e+02    3.6   0.0   144   208   619   689   607   695 0.66 -
SOLCI003618800       -            668 EOG09360LG4          -            225   2.5e-16   61.4   0.0   1   1   5.5e-18   5.2e-16   60.4   0.0     6   142   336   491   333   496 0.82 -
SOLCI006644100       -           1088 EOG09360LG4          -            225   2.8e-16   61.3   0.0   1   2   1.1e-12     1e-10   43.1   0.0    42   142   809   914   782   919 0.88 -
SOLCI006644100       -           1088 EOG09360LG4          -            225   2.8e-16   61.3   0.0   2   2   0.00029     0.027   15.6   0.0   144   211   956  1031   948  1039 0.80 -
SOLCI001403600       -            372 EOG09360LG4          -            225     3e-16   61.2   0.0   1   2   1.4e-15   1.3e-13   52.5   0.0    43   141   109   213    52   219 0.81 -
SOLCI001403600       -            372 EOG09360LG4          -            225     3e-16   61.2   0.0   2   2      0.15        14    6.6   0.0   144   213   254   329   247   341 0.76 -
SOLCI007121800       -           1037 EOG09360LG4          -            225   3.2e-16   61.1   0.1   1   2   8.8e-17   8.2e-15   56.5   0.0    40   142   799   908   794   913 0.87 -
SOLCI007121800       -           1037 EOG09360LG4          -            225   3.2e-16   61.1   0.1   2   2       3.8   3.5e+02    2.1   0.0   137   161   939   964   931  1016 0.71 -
SOLCI003331600       -            787 EOG09360LG4          -            225   3.4e-16   61.0   0.0   1   2   4.4e-15   4.1e-13   50.9   0.0    45   142   508   612   453   624 0.81 -
SOLCI003331600       -            787 EOG09360LG4          -            225   3.4e-16   61.0   0.0   2   2     0.072       6.7    7.7   0.0   144   211   653   727   642   741 0.80 -
SOLCI004541000       -            667 EOG09360LG4          -            225   3.9e-16   60.8   0.0   1   2   1.6e-12   1.5e-10   42.6   0.0     5   141   326   483   324   491 0.72 -
SOLCI004541000       -            667 EOG09360LG4          -            225   3.9e-16   60.8   0.0   2   2   0.00074      0.07   14.2   0.0   144   210   524   595   520   607 0.81 -
SOLCI005510800       -            614 EOG09360LG4          -            225     4e-16   60.8   0.1   1   3   1.4e-15   1.3e-13   52.6   0.0     9   142   287   439   284   445 0.75 -
SOLCI005510800       -            614 EOG09360LG4          -            225     4e-16   60.8   0.1   2   3       1.8   1.6e+02    3.2   0.0   143   159   480   496   471   519 0.85 -
SOLCI005510800       -            614 EOG09360LG4          -            225     4e-16   60.8   0.1   3   3       9.8   9.2e+02    0.7   0.0   171   209   532   570   521   581 0.85 -
SOLCI003748000       -           1160 EOG09360LG4          -            225   4.2e-16   60.7   0.0   1   2   5.2e-13   4.8e-11   44.1   0.0     5   143   863  1020   861  1025 0.81 -
SOLCI003748000       -           1160 EOG09360LG4          -            225   4.2e-16   60.7   0.0   2   2   0.00082     0.077   14.1   0.0   139   207  1056  1128  1050  1141 0.73 -
SOLCI002351700       -            746 EOG09360LG4          -            225   4.6e-16   60.6   0.0   1   2   6.8e-15   6.3e-13   50.3   0.0     6   142   325   481   321   486 0.77 -
SOLCI002351700       -            746 EOG09360LG4          -            225   4.6e-16   60.6   0.0   2   2     0.063       5.9    7.9   0.0   144   209   521   591   510   600 0.82 -
SOLCI004734400       -            659 EOG09360LG4          -            225   4.6e-16   60.6   0.0   1   2   4.2e-11   3.9e-09   37.9   0.0    25   140   364   494   345   502 0.80 -
SOLCI004734400       -            659 EOG09360LG4          -            225   4.6e-16   60.6   0.0   2   2   8.4e-06   0.00079   20.6   0.0   144   211   532   605   508   621 0.82 -
SOLCI003742900       -            416 EOG09360LG4          -            225   4.7e-16   60.5   0.0   1   2     5e-15   4.7e-13   50.7   0.0    45   142   126   230   109   236 0.89 -
SOLCI003742900       -            416 EOG09360LG4          -            225   4.7e-16   60.5   0.0   2   2       0.1       9.4    7.2   0.0   144   208   271   341   262   351 0.79 -
SOLCI001794200       -            806 EOG09360LG4          -            225   4.9e-16   60.5   0.0   1   2   5.7e-14   5.3e-12   47.3   0.0    26   142   505   636   478   643 0.75 -
SOLCI001794200       -            806 EOG09360LG4          -            225   4.9e-16   60.5   0.0   2   2    0.0085      0.79   10.7   0.0   144   210   677   748   665   754 0.86 -
SOLCI004967800       -            320 EOG09360LG4          -            225   5.1e-16   60.4   0.0   1   2   1.1e-16     1e-14   56.1   0.0    27   142    55   183    28   189 0.76 -
SOLCI004967800       -            320 EOG09360LG4          -            225   5.1e-16   60.4   0.0   2   2       3.6   3.4e+02    2.1   0.0   144   207   224   286   216   297 0.81 -
SOLCI005367800       -            819 EOG09360LG4          -            225   5.6e-16   60.3   0.1   1   2   9.5e-16   8.9e-14   53.1   0.0     4   142   497   650   495   656 0.85 -
SOLCI005367800       -            819 EOG09360LG4          -            225   5.6e-16   60.3   0.1   2   2      0.56        52    4.8   0.2   142   213   687   764   679   776 0.80 -
SOLCI000199700       -            691 EOG09360LG4          -            225   5.8e-16   60.2   0.0   1   2   1.4e-14   1.3e-12   49.2   0.0    42   142   126   235   113   242 0.87 -
SOLCI000199700       -            691 EOG09360LG4          -            225   5.8e-16   60.2   0.0   2   2     0.047       4.4    8.3   0.0   144   210   572   646   563   655 0.75 -
SOLCI003063000       -            850 EOG09360LG4          -            225   5.9e-16   60.2   0.0   1   2   3.6e-15   3.4e-13   51.2   0.0    44   142   566   671   514   677 0.78 -
SOLCI003063000       -            850 EOG09360LG4          -            225   5.9e-16   60.2   0.0   2   2       0.2        19    6.2   0.0   144   209   712   782   703   789 0.78 -
SOLCI006455900       -            800 EOG09360LG4          -            225     6e-16   60.2   0.1   1   2   7.4e-14     7e-12   46.9   0.0     4   142   508   664   505   672 0.81 -
SOLCI006455900       -            800 EOG09360LG4          -            225     6e-16   60.2   0.1   2   2    0.0079      0.74   10.8   0.1   140   209   699   772   691   784 0.77 -
SOLCI007131300       -           1136 EOG09360LG4          -            225   7.1e-16   60.0   0.0   1   2   2.7e-12   2.5e-10   41.8   0.0     5   143   826   985   822  1003 0.76 -
SOLCI007131300       -           1136 EOG09360LG4          -            225   7.1e-16   60.0   0.0   2   2   0.00023     0.022   15.9   0.0   144   191  1027  1076  1020  1108 0.78 -
SOLCI004068200       -            637 EOG09360LG4          -            225   7.6e-16   59.9   0.1   1   2   8.4e-15   7.9e-13   50.0   0.0     5   142   331   491   328   499 0.79 -
SOLCI004068200       -            637 EOG09360LG4          -            225   7.6e-16   59.9   0.1   2   2      0.08       7.5    7.6   0.1   144   206   534   601   522   608 0.83 -
SOLCI002907800       -            646 EOG09360LG4          -            225   7.6e-16   59.9   0.1   1   2   9.5e-16   8.9e-14   53.1   0.0     7   142   298   466   295   472 0.78 -
SOLCI002907800       -            646 EOG09360LG4          -            225   7.6e-16   59.9   0.1   2   2       1.3   1.2e+02    3.6   0.0   144   198   506   566   498   597 0.71 -
SOLCI007210800       -            656 EOG09360LG4          -            225     9e-16   59.6   0.0   1   2   3.2e-13     3e-11   44.8   0.0     7   142   318   474   315   479 0.78 -
SOLCI007210800       -            656 EOG09360LG4          -            225     9e-16   59.6   0.0   2   2     0.016       1.5    9.9   0.0   144   210   514   590   502   603 0.65 -
SOLCI004155100       -            171 EOG09360LG4          -            225   9.1e-16   59.6   0.0   1   1   1.1e-17   1.1e-15   59.4   0.0    43   142    26   128     1   133 0.78 -
SOLCI000096900       -            671 EOG09360LG4          -            225   9.3e-16   59.6   0.0   1   2   9.1e-11   8.5e-09   36.8   0.0     9   141   329   484   326   490 0.76 -
SOLCI000096900       -            671 EOG09360LG4          -            225   9.3e-16   59.6   0.0   2   2   1.1e-05   0.00098   20.2   0.0   144   211   525   597   519   612 0.82 -
SOLCI001963700       -           1127 EOG09360LG4          -            225   9.8e-16   59.5   0.0   1   2   2.5e-12   2.3e-10   41.9   0.0    11   142   826   977   816   986 0.76 -
SOLCI001963700       -           1127 EOG09360LG4          -            225   9.8e-16   59.5   0.0   2   2   0.00035     0.033   15.3   0.0   145   190  1019  1066  1009  1093 0.78 -
SOLCI003838300       -            879 EOG09360LG4          -            225     1e-15   59.4   0.0   1   2   7.3e-16   6.8e-14   53.5   0.0     5   141   603   756   600   761 0.81 -
SOLCI003838300       -            879 EOG09360LG4          -            225     1e-15   59.4   0.0   2   2       1.5   1.4e+02    3.4   0.0   143   159   797   813   778   825 0.79 -
SOLCI006826400       -           1051 EOG09360LG4          -            225   1.1e-15   59.4   0.0   1   2   1.5e-09   1.4e-07   32.9   0.0    21   143   777   917   760   927 0.78 -
SOLCI006826400       -           1051 EOG09360LG4          -            225   1.1e-15   59.4   0.0   2   2   8.1e-07   7.5e-05   23.9   0.0   144   215   958  1039   954  1047 0.80 -
SOLCI003786200       -            395 EOG09360LG4          -            225   1.1e-15   59.3   0.0   1   2   1.3e-12   1.2e-10   42.9   0.0    45   142   126   230   108   236 0.86 -
SOLCI003786200       -            395 EOG09360LG4          -            225   1.1e-15   59.3   0.0   2   2    0.0013      0.12   13.4   0.0   144   208   271   341   262   351 0.79 -
SOLCI005418400       -            662 EOG09360LG4          -            225   1.2e-15   59.3   0.0   1   2   5.5e-15   5.1e-13   50.6   0.0     5   141   338   494   336   502 0.77 -
SOLCI005418400       -            662 EOG09360LG4          -            225   1.2e-15   59.3   0.0   2   2      0.26        24    5.9   0.0   144   210   535   607   522   615 0.82 -
SOLCI007500700       -            618 EOG09360LG4          -            225   1.3e-15   59.2   0.0   1   2   4.4e-12   4.1e-10   41.1   0.0    43   142   353   459   306   464 0.86 -
SOLCI007500700       -            618 EOG09360LG4          -            225   1.3e-15   59.2   0.0   2   2   0.00025     0.024   15.7   0.0   144   210   500   571   489   579 0.79 -
SOLCI006854500       -            180 EOG09360LG4          -            225   1.4e-15   59.0   0.0   1   1   2.1e-17   1.9e-15   58.5   0.0     5   139     9   146     6   163 0.85 -
SOLCI000945100       -            376 EOG09360LG4          -            225   1.4e-15   59.0   0.1   1   2   1.9e-15   1.8e-13   52.1   0.1    43   142   139   246   106   251 0.84 -
SOLCI000945100       -            376 EOG09360LG4          -            225   1.4e-15   59.0   0.1   2   2      0.61        57    4.7   0.0   144   209   281   354   273   358 0.82 -
SOLCI004835400       -            349 EOG09360LG4          -            225   1.4e-15   59.0   0.1   1   1   3.9e-17   3.7e-15   57.6   0.0     7   143   135   291   131   296 0.78 -
SOLCI003865300       -            541 EOG09360LG4          -            225   1.4e-15   59.0   0.0   1   2   2.8e-15   2.6e-13   51.6   0.0    14   142   220   369   211   381 0.76 -
SOLCI003865300       -            541 EOG09360LG4          -            225   1.4e-15   59.0   0.0   2   2      0.45        42    5.1   0.0   144   162   410   428   402   493 0.65 -
SOLCI005153600       -            299 EOG09360LG4          -            225   1.5e-15   58.9   0.2   1   2   2.9e-14   2.7e-12   48.2   0.0    45   142     3   106     1   122 0.85 -
SOLCI005153600       -            299 EOG09360LG4          -            225   1.5e-15   58.9   0.2   2   2     0.031       2.9    8.9   0.0   143   209   145   216   130   225 0.79 -
SOLCI000006500       -            669 EOG09360LG4          -            225   1.6e-15   58.8   0.0   1   2   1.1e-11   1.1e-09   39.8   0.0     3   141   349   510   347   515 0.78 -
SOLCI000006500       -            669 EOG09360LG4          -            225   1.6e-15   58.8   0.0   2   2   0.00027     0.025   15.6   0.0   142   210   540   619   531   628 0.77 -
SOLCI002351800       -            657 EOG09360LG4          -            225   1.7e-15   58.7   0.1   1   2   4.4e-14   4.1e-12   47.6   0.0     7   142   307   462   303   478 0.77 -
SOLCI002351800       -            657 EOG09360LG4          -            225   1.7e-15   58.7   0.1   2   2     0.036       3.3    8.7   0.0   144   210   502   573   491   581 0.80 -
SOLCI004733100       -            675 EOG09360LG4          -            225   1.8e-15   58.7   0.1   1   2   1.3e-13   1.3e-11   46.1   0.1    44   142   397   502   393   508 0.84 -
SOLCI004733100       -            675 EOG09360LG4          -            225   1.8e-15   58.7   0.1   2   2     0.013       1.2   10.2   0.0   144   210   543   613   532   627 0.81 -
SOLCI004856100       -            630 EOG09360LG4          -            225   1.8e-15   58.6   0.0   1   2   6.1e-16   5.7e-14   53.7   0.0     6   145   304   465   302   476 0.81 -
SOLCI004856100       -            630 EOG09360LG4          -            225   1.8e-15   58.6   0.0   2   2         4   3.7e+02    2.0   0.0   144   161   505   522   498   587 0.67 -
SOLCI007222100       -            637 EOG09360LG4          -            225   1.9e-15   58.6   0.0   1   2   4.3e-16     4e-14   54.2   0.0     5   142   280   442   277   448 0.77 -
SOLCI007222100       -            637 EOG09360LG4          -            225   1.9e-15   58.6   0.0   2   2       5.7   5.3e+02    1.5   0.0   144   160   482   498   475   560 0.79 -
SOLCI000522300       -            269 EOG09360LG4          -            225   2.4e-15   58.2   0.0   1   1   5.5e-17   5.1e-15   57.2   0.0     6   142     4   159     2   164 0.83 -
SOLCI003130500       -            401 EOG09360LG4          -            225   2.5e-15   58.2   0.0   1   2   6.8e-13   6.3e-11   43.8   0.0     5   141    61   218    59   225 0.73 -
SOLCI003130500       -            401 EOG09360LG4          -            225   2.5e-15   58.2   0.0   2   2     0.012       1.1   10.3   0.0   144   213   259   333   254   349 0.80 -
SOLCI000359100       -            701 EOG09360LG4          -            225   2.5e-15   58.2   0.2   1   2     5e-14   4.7e-12   47.5   0.1     7   142   377   532   374   548 0.77 -
SOLCI000359100       -            701 EOG09360LG4          -            225   2.5e-15   58.2   0.2   2   2     0.042       3.9    8.5   0.0   144   210   572   643   564   654 0.78 -
SOLCI003558500       -            711 EOG09360LG4          -            225   2.6e-15   58.1   0.0   1   2   4.3e-15     4e-13   51.0   0.0     6   141   359   515   355   522 0.77 -
SOLCI003558500       -            711 EOG09360LG4          -            225   2.6e-15   58.1   0.0   2   2      0.55        52    4.8   0.0   144   209   556   626   538   635 0.75 -
SOLCI006876800       -            882 EOG09360LG4          -            225   2.7e-15   58.1   0.0   1   2   6.2e-14   5.8e-12   47.2   0.0    27   141   609   747   605   757 0.70 -
SOLCI006876800       -            882 EOG09360LG4          -            225   2.7e-15   58.1   0.0   2   2     0.055       5.1    8.1   0.0   143   163   787   807   764   866 0.70 -
SOLCI006129900       -            834 EOG09360LG4          -            225   3.2e-15   57.8   0.0   1   2   3.6e-15   3.4e-13   51.2   0.0    44   142   557   662   506   668 0.83 -
SOLCI006129900       -            834 EOG09360LG4          -            225   3.2e-15   57.8   0.0   2   2      0.79        73    4.3   0.0   144   211   703   774   696   789 0.70 -
SOLCI001651700       -            986 EOG09360LG4          -            225   3.2e-15   57.8   0.0   1   1   5.8e-17   5.4e-15   57.1   0.0     7   141   800   955   797   961 0.80 -
SOLCI003615600       -            829 EOG09360LG4          -            225     4e-15   57.5   0.0   1   2   3.8e-13   3.5e-11   44.6   0.0    44   142   550   655   507   660 0.83 -
SOLCI003615600       -            829 EOG09360LG4          -            225     4e-15   57.5   0.0   2   2     0.011         1   10.4   0.0   144   210   696   767   685   781 0.77 -
SOLCI001402600       -            536 EOG09360LG4          -            225   4.4e-15   57.4   0.0   1   3   2.1e-09     2e-07   32.3   0.0     5    86   176   272   173   279 0.81 -
SOLCI001402600       -            536 EOG09360LG4          -            225   4.4e-15   57.4   0.0   2   3   6.4e-05     0.006   17.7   0.0    94   142   304   354   285   362 0.83 -
SOLCI001402600       -            536 EOG09360LG4          -            225   4.4e-15   57.4   0.0   3   3       1.4   1.3e+02    3.5   0.0   144   209   394   461   385   469 0.70 -
SOLCI001628500       -            794 EOG09360LG4          -            225   4.4e-15   57.4   0.0   1   2   9.9e-13   9.3e-11   43.2   0.0    27   142   490   620   459   627 0.80 -
SOLCI001628500       -            794 EOG09360LG4          -            225   4.4e-15   57.4   0.0   2   2    0.0039      0.37   11.8   0.0   144   210   661   732   650   741 0.84 -
SOLCI000835300       -            681 EOG09360LG4          -            225   4.6e-15   57.3   0.0   1   2   9.7e-13     9e-11   43.3   0.0    44   141   383   486   329   492 0.79 -
SOLCI000835300       -            681 EOG09360LG4          -            225   4.6e-15   57.3   0.0   2   2    0.0055      0.51   11.4   0.0   144   222   527   614   521   617 0.78 -
SOLCI006115200       -            633 EOG09360LG4          -            225   4.7e-15   57.3   0.0   1   2   1.5e-10   1.4e-08   36.1   0.0    23   142   349   484   331   491 0.80 -
SOLCI006115200       -            633 EOG09360LG4          -            225   4.7e-15   57.3   0.0   2   2   2.6e-05    0.0025   18.9   0.1   144   210   519   591   505   606 0.81 -
SOLCI005557000       -            746 EOG09360LG4          -            225   4.9e-15   57.2   0.0   1   1   1.2e-16   1.1e-14   56.0   0.0     5   143   383   538   381   553 0.80 -
SOLCI004502100       -           1132 EOG09360LG4          -            225   4.9e-15   57.2   0.0   1   2   1.1e-11   9.9e-10   39.9   0.0    43   142   821   926   810   944 0.86 -
SOLCI004502100       -           1132 EOG09360LG4          -            225   4.9e-15   57.2   0.0   2   2   0.00075      0.07   14.2   0.0   143   210   966  1036   950  1040 0.75 -
SOLCI001555200       -           1012 EOG09360LG4          -            225     5e-15   57.2   0.0   1   2   1.5e-12   1.4e-10   42.6   0.0    41   142   761   872   737   881 0.84 -
SOLCI001555200       -           1012 EOG09360LG4          -            225     5e-15   57.2   0.0   2   2    0.0034      0.31   12.1   0.0   144   210   914   983   907  1000 0.79 -
SOLCI004060800       -            302 EOG09360LG4          -            225   5.2e-15   57.1   0.2   1   2     8e-13   7.5e-11   43.5   0.0    44   141     2   105     1   110 0.83 -
SOLCI004060800       -            302 EOG09360LG4          -            225   5.2e-15   57.1   0.2   2   2    0.0043       0.4   11.7   0.0   144   211   146   218   135   229 0.81 -
SOLCI002696200       -            199 EOG09360LG4          -            225   5.4e-15   57.1   0.0   1   1   7.1e-17   6.6e-15   56.8   0.0    16   142     2   147     1   164 0.80 -
SOLCI006688700       -            563 EOG09360LG4          -            225   5.4e-15   57.1   0.1   1   2   2.4e-14   2.3e-12   48.5   0.0     5   142   322   477   319   487 0.79 -
SOLCI006688700       -            563 EOG09360LG4          -            225   5.4e-15   57.1   0.1   2   2      0.23        21    6.1   0.0   141   164   514   537   506   563 0.70 -
SOLCI005026100       -            984 EOG09360LG4          -            225     6e-15   56.9   0.0   1   2   1.4e-11   1.3e-09   39.4   0.0    41   141   720   826   718   832 0.86 -
SOLCI005026100       -            984 EOG09360LG4          -            225     6e-15   56.9   0.0   2   2   0.00044     0.041   14.9   0.0   144   209   868   937   848   953 0.77 -
SOLCI004848300       -            834 EOG09360LG4          -            225   6.1e-15   56.9   0.0   1   2   2.2e-15   2.1e-13   51.9   0.0     6   142   512   666   509   672 0.81 -
SOLCI004848300       -            834 EOG09360LG4          -            225   6.1e-15   56.9   0.0   2   2       3.4   3.2e+02    2.2   0.1   142   210   703   777   696   790 0.68 -
SOLCI000499000       -           1082 EOG09360LG4          -            225   7.1e-15   56.7   0.0   1   2   1.6e-11   1.5e-09   39.3   0.0    27   141   768   894   758   900 0.80 -
SOLCI000499000       -           1082 EOG09360LG4          -            225   7.1e-15   56.7   0.0   2   2   0.00044     0.042   14.9   0.0   144   211   941  1015   928  1026 0.79 -
SOLCI000096800       -            683 EOG09360LG4          -            225   7.9e-15   56.5   0.0   1   2   3.3e-12   3.1e-10   41.5   0.0     7   142   340   497   336   502 0.83 -
SOLCI000096800       -            683 EOG09360LG4          -            225   7.9e-15   56.5   0.0   2   2    0.0022      0.21   12.6   0.0   144   211   537   609   532   620 0.86 -
SOLCI000085900       -            678 EOG09360LG4          -            225     8e-15   56.5   0.0   1   2   2.1e-13     2e-11   45.4   0.0    25   142   378   513   355   520 0.82 -
SOLCI000085900       -            678 EOG09360LG4          -            225     8e-15   56.5   0.0   2   2     0.044       4.1    8.4   0.0   144   209   548   627   535   636 0.66 -
SOLCI001701800       -            744 EOG09360LG4          -            225   8.4e-15   56.5   0.1   1   2   9.3e-15   8.7e-13   49.9   0.0     4   142   477   633   475   639 0.83 -
SOLCI001701800       -            744 EOG09360LG4          -            225   8.4e-15   56.5   0.1   2   2       0.8        75    4.3   0.2   142   208   670   743   662   744 0.78 -
SOLCI001943000       -            748 EOG09360LG4          -            225   8.4e-15   56.4   0.1   1   2   1.8e-13   1.7e-11   45.6   0.0     5   142   416   574   412   581 0.80 -
SOLCI001943000       -            748 EOG09360LG4          -            225   8.4e-15   56.4   0.1   2   2     0.041       3.8    8.5   0.0   144   210   615   686   609   697 0.85 -
SOLCI000476200       -            821 EOG09360LG4          -            225   8.6e-15   56.4   0.0   1   2   4.5e-12   4.2e-10   41.1   0.0    27   142   519   649   500   655 0.84 -
SOLCI000476200       -            821 EOG09360LG4          -            225   8.6e-15   56.4   0.0   2   2    0.0018      0.17   12.9   0.0   144   210   690   761   679   777 0.82 -
SOLCI003484100       -            837 EOG09360LG4          -            225   8.6e-15   56.4   0.0   1   2   5.4e-12     5e-10   40.8   0.0    44   142   558   663   540   667 0.89 -
SOLCI003484100       -            837 EOG09360LG4          -            225   8.6e-15   56.4   0.0   2   2    0.0018      0.17   12.9   0.0   144   210   704   775   696   787 0.78 -
SOLCI002697100       -            827 EOG09360LG4          -            225   1.1e-14   56.0   0.0   1   2   4.2e-10   3.9e-08   34.6   0.0    28   142   525   656   518   662 0.76 -
SOLCI002697100       -            827 EOG09360LG4          -            225   1.1e-14   56.0   0.0   2   2   2.9e-05    0.0027   18.8   0.0   144   210   697   768   686   781 0.86 -
SOLCI004060500       -            540 EOG09360LG4          -            225   1.2e-14   56.0   0.0   1   2   2.6e-15   2.4e-13   51.7   0.0     6   143   244   401   241   413 0.81 -
SOLCI004060500       -            540 EOG09360LG4          -            225   1.2e-14   56.0   0.0   2   2       4.6   4.3e+02    1.8   0.0   144   162   443   461   436   511 0.90 -
SOLCI003577300       -            819 EOG09360LG4          -            225   1.3e-14   55.8   0.0   1   1     6e-16   5.6e-14   53.8   0.0     4   143   497   654   495   659 0.80 -
SOLCI000502100       -           1061 EOG09360LG4          -            225   1.3e-14   55.8   0.0   1   2   2.5e-10   2.4e-08   35.4   0.0     7   145   772   929   769   937 0.78 -
SOLCI000502100       -           1061 EOG09360LG4          -            225   1.3e-14   55.8   0.0   2   2     5e-05    0.0047   18.0   0.0   144   214   968  1048   964  1057 0.81 -
SOLCI000782800       -            906 EOG09360LG4          -            225   1.5e-14   55.7   0.0   1   2   1.1e-08     1e-06   30.0   0.0     5   141   571   713   568   720 0.76 -
SOLCI000782800       -            906 EOG09360LG4          -            225   1.5e-14   55.7   0.0   2   2     5e-06   0.00047   21.3   0.0   144   210   755   826   742   838 0.85 -
SOLCI005382700       -            627 EOG09360LG4          -            225   1.7e-14   55.4   0.0   1   2   2.2e-09   2.1e-07   32.3   0.0    26   141   355   487   335   491 0.81 -
SOLCI005382700       -            627 EOG09360LG4          -            225   1.7e-14   55.4   0.0   2   2   6.8e-06   0.00064   20.9   0.1   144   209   523   594   513   607 0.83 -
SOLCI004487900       -            244 EOG09360LG4          -            225   1.9e-14   55.3   0.0   1   2   1.1e-13   1.1e-11   46.3   0.0     4   142    13   175    10   195 0.79 -
SOLCI004487900       -            244 EOG09360LG4          -            225   1.9e-14   55.3   0.0   2   2      0.12        11    7.0   0.0   144   170   216   243   203   244 0.82 -
SOLCI001102500       -            717 EOG09360LG4          -            225   1.9e-14   55.3   0.0   1   2   1.5e-09   1.4e-07   32.9   0.0    42   142   455   564   442   582 0.82 -
SOLCI001102500       -            717 EOG09360LG4          -            225   1.9e-14   55.3   0.0   2   2   1.2e-05    0.0011   20.0   0.0   144   214   620   701   616   711 0.77 -
SOLCI002136200       -            894 EOG09360LG4          -            225   1.9e-14   55.3   0.1   1   2     3e-11   2.8e-09   38.4   0.0    37   141   644   752   612   759 0.84 -
SOLCI002136200       -            894 EOG09360LG4          -            225   1.9e-14   55.3   0.1   2   2   0.00051     0.047   14.7   0.0   118   210   765   865   755   873 0.74 -
SOLCI004414200       -            751 EOG09360LG4          -            225     2e-14   55.2   0.0   1   1   5.9e-16   5.5e-14   53.8   0.0     5   143   385   540   383   556 0.80 -
SOLCI002696600       -            843 EOG09360LG4          -            225   2.1e-14   55.2   0.0   1   2   2.5e-15   2.3e-13   51.7   0.0    43   142   564   670   520   676 0.86 -
SOLCI002696600       -            843 EOG09360LG4          -            225   2.1e-14   55.2   0.0   2   2       9.6     9e+02    0.7   0.0   144   162   711   729   705   786 0.62 -
SOLCI003558900       -            770 EOG09360LG4          -            225   2.1e-14   55.1   0.1   1   2   1.8e-13   1.7e-11   45.6   0.0     7   141   413   568   407   575 0.73 -
SOLCI003558900       -            770 EOG09360LG4          -            225   2.1e-14   55.1   0.1   2   2     0.095       8.9    7.3   0.0   144   208   609   679   596   684 0.82 -
SOLCI002853200       -            564 EOG09360LG4          -            225   2.4e-14   54.9   0.0   1   2   1.1e-14     1e-12   49.6   0.0    44   141   309   413   248   419 0.81 -
SOLCI002853200       -            564 EOG09360LG4          -            225   2.4e-14   54.9   0.0   2   2       2.6   2.4e+02    2.6   0.0   144   204   453   516   439   533 0.64 -
SOLCI007350200       -           1018 EOG09360LG4          -            225   2.5e-14   54.9   0.0   1   2   1.7e-10   1.6e-08   35.9   0.0    38   144   746   861   733   866 0.85 -
SOLCI007350200       -           1018 EOG09360LG4          -            225   2.5e-14   54.9   0.0   2   2   0.00014     0.013   16.6   0.0   144   209   897   969   889   987 0.80 -
SOLCI002696500       -            845 EOG09360LG4          -            225   2.6e-14   54.9   0.0   1   2   1.4e-12   1.3e-10   42.7   0.0    44   142   568   673   542   682 0.82 -
SOLCI002696500       -            845 EOG09360LG4          -            225   2.6e-14   54.9   0.0   2   2      0.02       1.8    9.6   0.0   144   210   714   785   707   794 0.76 -
SOLCI000118400       -            663 EOG09360LG4          -            225   2.6e-14   54.9   0.6   1   1     1e-13   9.7e-12   46.4   0.6     5   208   366   610   363   628 0.76 -
SOLCI001794300       -            804 EOG09360LG4          -            225   2.7e-14   54.8   0.0   1   2     2e-11   1.8e-09   39.0   0.0    44   142   525   635   498   642 0.81 -
SOLCI001794300       -            804 EOG09360LG4          -            225   2.7e-14   54.8   0.0   2   2    0.0012      0.12   13.5   0.0   144   210   676   747   660   756 0.85 -
SOLCI003876300       -            301 EOG09360LG4          -            225   2.9e-14   54.7   0.0   1   2   6.8e-14   6.3e-12   47.0   0.0    42   142    21   128    15   133 0.88 -
SOLCI003876300       -            301 EOG09360LG4          -            225   2.9e-14   54.7   0.0   2   2      0.34        32    5.5   0.0   144   160   169   185   161   191 0.87 -
SOLCI001699500       -            616 EOG09360LG4          -            225     3e-14   54.7   0.0   1   2   1.2e-13   1.1e-11   46.3   0.0     7   142   260   416   256   420 0.82 -
SOLCI001699500       -            616 EOG09360LG4          -            225     3e-14   54.7   0.0   2   2      0.22        21    6.1   0.1   144   211   456   526   450   543 0.74 -
SOLCI003185200       -            625 EOG09360LG4          -            225   3.1e-14   54.6   0.0   1   2   1.2e-09   1.1e-07   33.1   0.0    26   142   336   467   317   478 0.83 -
SOLCI003185200       -            625 EOG09360LG4          -            225   3.1e-14   54.6   0.0   2   2   2.2e-05     0.002   19.2   0.0   139   208   497   573   490   587 0.69 -
SOLCI005511200       -           1106 EOG09360LG4          -            225   3.7e-14   54.4   0.0   1   2   3.6e-12   3.4e-10   41.4   0.0     7   142   797   954   793   964 0.73 -
SOLCI005511200       -           1106 EOG09360LG4          -            225   3.7e-14   54.4   0.0   2   2    0.0096       0.9   10.6   0.0   144   173   994  1024   984  1068 0.81 -
SOLCI003959800       -            664 EOG09360LG4          -            225   3.8e-14   54.3   0.0   1   2   6.7e-11   6.3e-09   37.2   0.0     8   140   354   498   349   501 0.76 -
SOLCI003959800       -            664 EOG09360LG4          -            225   3.8e-14   54.3   0.0   2   2   0.00052     0.048   14.7   0.0   142   209   538   611   529   625 0.85 -
SOLCI002696000       -            816 EOG09360LG4          -            225   4.5e-14   54.1   0.1   1   1   4.8e-15   4.5e-13   50.8   0.0    34   142   532   647   493   651 0.85 -
SOLCI006072300       -           1129 EOG09360LG4          -            225   4.9e-14   53.9   0.0   1   2   4.8e-10   4.5e-08   34.4   0.0     9   142   836   990   828   999 0.71 -
SOLCI006072300       -           1129 EOG09360LG4          -            225   4.9e-14   53.9   0.0   2   2   9.3e-05    0.0087   17.1   0.0   144   191  1031  1080  1021  1105 0.77 -
SOLCI001350600       -            894 EOG09360LG4          -            225   5.3e-14   53.8   0.0   1   2     1e-13   9.6e-12   46.4   0.0     6   143   524   679   520   684 0.78 -
SOLCI001350600       -            894 EOG09360LG4          -            225   5.3e-14   53.8   0.0   2   2      0.52        48    4.9   0.0   144   190   725   767   709   789 0.73 -
SOLCI004803600       -            547 EOG09360LG4          -            225   5.8e-14   53.7   0.0   1   2   7.1e-13   6.7e-11   43.7   0.0    40   142   295   405   245   410 0.86 -
SOLCI004803600       -            547 EOG09360LG4          -            225   5.8e-14   53.7   0.0   2   2      0.07       6.5    7.7   0.0   144   171   446   472   435   521 0.86 -
SOLCI005764900       -            405 EOG09360LG4          -            225   6.2e-14   53.6   0.1   1   2     5e-11   4.7e-09   37.7   0.0    44   144   164   269   135   274 0.87 -
SOLCI005764900       -            405 EOG09360LG4          -            225   6.2e-14   53.6   0.1   2   2   0.00096      0.09   13.8   0.0   144   206   307   370   299   380 0.83 -
SOLCI000803300       -            636 EOG09360LG4          -            225   6.4e-14   53.6   0.0   1   1   2.5e-15   2.3e-13   51.7   0.0     6   142   305   461   301   468 0.81 -
SOLCI006296400       -            684 EOG09360LG4          -            225   6.6e-14   53.5   0.0   1   2   1.1e-11     1e-09   39.8   0.0    22   141   388   523   371   530 0.78 -
SOLCI006296400       -            684 EOG09360LG4          -            225   6.6e-14   53.5   0.0   2   2    0.0057      0.53   11.3   0.0   144   208   563   631   557   643 0.69 -
SOLCI004238700       -            815 EOG09360LG4          -            225   8.3e-14   53.2   0.1   1   2   3.5e-14   3.3e-12   48.0   0.0    44   142   570   675   564   680 0.87 -
SOLCI004238700       -            815 EOG09360LG4          -            225   8.3e-14   53.2   0.1   2   2       2.2     2e+02    2.9   0.0   136   161   705   731   697   782 0.76 -
SOLCI004735700       -            638 EOG09360LG4          -            225   8.3e-14   53.2   0.0   1   2   1.3e-10   1.2e-08   36.3   0.0    38   141   393   504   374   509 0.85 -
SOLCI004735700       -            638 EOG09360LG4          -            225   8.3e-14   53.2   0.0   2   2   0.00062     0.058   14.5   0.0   143   209   545   617   528   622 0.81 -
SOLCI002687500       -            642 EOG09360LG4          -            225   9.4e-14   53.0   0.0   1   2   4.4e-09   4.2e-07   31.3   0.0    26   142   349   481   331   487 0.84 -
SOLCI002687500       -            642 EOG09360LG4          -            225   9.4e-14   53.0   0.0   2   2   2.1e-05     0.002   19.3   0.0   144   209   517   588   506   602 0.77 -
SOLCI003140300       -            807 EOG09360LG4          -            225     1e-13   52.9   0.4   1   3    0.0019      0.18   12.8   0.0     2    69   459   540   458   568 0.67 -
SOLCI003140300       -            807 EOG09360LG4          -            225     1e-13   52.9   0.4   2   3    0.0027      0.25   12.4   0.0    91   141   600   652   589   662 0.87 -
SOLCI003140300       -            807 EOG09360LG4          -            225     1e-13   52.9   0.4   3   3   6.1e-07   5.7e-05   24.3   0.3   123   210   656   748   651   764 0.76 -
SOLCI004255500       -            765 EOG09360LG4          -            225   1.1e-13   52.9   0.0   1   2   1.9e-14   1.8e-12   48.9   0.0    39   142   462   573   412   590 0.75 -
SOLCI004255500       -            765 EOG09360LG4          -            225   1.1e-13   52.9   0.0   2   2       5.3   4.9e+02    1.6   0.0   144   162   613   631   600   687 0.70 -
SOLCI001818300       -            795 EOG09360LG4          -            225   1.2e-13   52.7   0.0   1   2   2.5e-14   2.4e-12   48.4   0.0    44   120   562   642   511   652 0.83 -
SOLCI001818300       -            795 EOG09360LG4          -            225   1.2e-13   52.7   0.0   2   2      0.43        40    5.2   0.0   144   204   634   699   632   706 0.81 -
SOLCI005160200       -            794 EOG09360LG4          -            225   1.2e-13   52.7   0.0   1   1   2.5e-15   2.4e-13   51.7   0.0     4   142   469   626   466   632 0.81 -
SOLCI003040500       -            365 EOG09360LG4          -            225   1.2e-13   52.6   0.0   1   2   8.6e-14     8e-12   46.7   0.0     5   143    38   197    35   210 0.80 -
SOLCI003040500       -            365 EOG09360LG4          -            225   1.2e-13   52.6   0.0   2   2       1.2   1.1e+02    3.8   0.0   144   167   239   262   231   328 0.68 -
SOLCI002627000       -            625 EOG09360LG4          -            225   1.2e-13   52.6   0.0   1   2   4.2e-11   3.9e-09   37.9   0.0    36   141   378   491   359   496 0.80 -
SOLCI002627000       -            625 EOG09360LG4          -            225   1.2e-13   52.6   0.0   2   2    0.0027      0.25   12.4   0.0   143   208   532   603   510   608 0.80 -
SOLCI006422700       -            400 EOG09360LG4          -            225   1.3e-13   52.6   0.0   1   1     2e-15   1.9e-13   52.0   0.0    27   142   249   379   221   388 0.75 -
SOLCI003690700       -            751 EOG09360LG4          -            225   1.4e-13   52.5   3.9   1   3   7.4e-07   6.9e-05   24.0   0.1     4    75   470   556   468   564 0.73 -
SOLCI003690700       -            751 EOG09360LG4          -            225   1.4e-13   52.5   3.9   2   3       3.8   3.5e+02    2.1   0.0   117   142   575   600   561   608 0.79 -
SOLCI003690700       -            751 EOG09360LG4          -            225   1.4e-13   52.5   3.9   3   3   4.7e-07   4.4e-05   24.6   0.2   141   211   637   712   630   725 0.83 -
SOLCI002290000       -            810 EOG09360LG4          -            225   1.8e-13   52.1   0.0   1   2   2.2e-13     2e-11   45.4   0.0    27   142   508   638   479   642 0.74 -
SOLCI002290000       -            810 EOG09360LG4          -            225   1.8e-13   52.1   0.0   2   2      0.78        73    4.3   0.0   144   160   679   695   666   751 0.81 -
SOLCI002697000       -            831 EOG09360LG4          -            225     2e-13   51.9   0.0   1   2   6.4e-10     6e-08   34.0   0.0    28   142   529   660   509   666 0.78 -
SOLCI002697000       -            831 EOG09360LG4          -            225     2e-13   51.9   0.0   2   2   0.00031     0.029   15.4   0.0   144   211   701   773   689   788 0.86 -
SOLCI005026300       -            957 EOG09360LG4          -            225     2e-13   51.9   0.0   1   2   1.7e-10   1.6e-08   35.9   0.0    44   142   692   795   677   802 0.88 -
SOLCI005026300       -            957 EOG09360LG4          -            225     2e-13   51.9   0.0   2   2    0.0012      0.11   13.5   0.0   143   215   836   909   826   918 0.72 -
SOLCI001360200       -            855 EOG09360LG4          -            225   2.3e-13   51.8   0.0   1   3   5.7e-07   5.3e-05   24.4   0.0    45    98   584   638   568   642 0.88 -
SOLCI001360200       -            855 EOG09360LG4          -            225   2.3e-13   51.8   0.0   2   3     0.023       2.2    9.3   0.0    95   142   668   717   657   726 0.88 -
SOLCI001360200       -            855 EOG09360LG4          -            225   2.3e-13   51.8   0.0   3   3   0.00092     0.086   13.9   0.0   144   209   760   831   756   845 0.85 -
SOLCI003484200       -            810 EOG09360LG4          -            225   2.3e-13   51.7   0.0   1   2   1.3e-12   1.2e-10   42.8   0.0     9   142   483   637   478   642 0.75 -
SOLCI003484200       -            810 EOG09360LG4          -            225   2.3e-13   51.7   0.0   2   2      0.19        17    6.3   0.0   144   209   678   748   664   761 0.69 -
SOLCI007312500       -            809 EOG09360LG4          -            225   2.4e-13   51.7   0.0   1   2   1.5e-13   1.4e-11   45.9   0.0     6   142   445   599   441   604 0.78 -
SOLCI007312500       -            809 EOG09360LG4          -            225   2.4e-13   51.7   0.0   2   2       1.6   1.5e+02    3.3   0.0   144   209   643   703   634   708 0.82 -
SOLCI003558600       -            325 EOG09360LG4          -            225   2.6e-13   51.6   0.3   1   2     5e-13   4.6e-11   44.2   0.1    42   141    39   145    15   151 0.86 -
SOLCI003558600       -            325 EOG09360LG4          -            225   2.6e-13   51.6   0.3   2   2      0.34        31    5.5   0.0   144   207   186   254   170   259 0.74 -
SOLCI000153100       -            268 EOG09360LG4          -            225   2.7e-13   51.5   0.0   1   2   9.5e-13   8.9e-11   43.3   0.0    26   144    60   193    33   212 0.78 -
SOLCI000153100       -            268 EOG09360LG4          -            225   2.7e-13   51.5   0.0   2   2      0.19        18    6.3   0.0   144   160   232   248   219   265 0.77 -
SOLCI006560800       -            667 EOG09360LG4          -            225   2.8e-13   51.5   0.0   1   2     3e-09   2.8e-07   31.8   0.0    26   140   361   493   345   525 0.81 -
SOLCI006560800       -            667 EOG09360LG4          -            225   2.8e-13   51.5   0.0   2   2   6.2e-05    0.0058   17.7   0.0   130   218   519   616   506   622 0.73 -
SOLCI000401700       -            640 EOG09360LG4          -            225     3e-13   51.4   0.1   1   2   2.4e-11   2.2e-09   38.7   0.0    43   143   361   471   354   493 0.81 -
SOLCI000401700       -            640 EOG09360LG4          -            225     3e-13   51.4   0.1   2   2     0.014       1.3   10.0   0.1   144   209   519   587   511   592 0.75 -
SOLCI006714900       -           1128 EOG09360LG4          -            225   3.3e-13   51.2   0.0   1   2   1.7e-10   1.6e-08   35.9   0.0    43   142   831   936   814   942 0.86 -
SOLCI006714900       -           1128 EOG09360LG4          -            225   3.3e-13   51.2   0.0   2   2    0.0027      0.25   12.4   0.0   143   211   976  1047   956  1054 0.76 -
SOLCI001704800       -            668 EOG09360LG4          -            225     4e-13   51.0   0.0   1   2   1.2e-12   1.2e-10   42.9   0.1     4   141   326   484   324   492 0.73 -
SOLCI001704800       -            668 EOG09360LG4          -            225     4e-13   51.0   0.0   2   2      0.95        89    4.0   0.0   144   211   525   597   520   614 0.76 -
SOLCI003717200       -            971 EOG09360LG4          -            225   4.2e-13   50.9   0.0   1   2     6e-10   5.6e-08   34.1   0.0    38   141   722   829   690   836 0.86 -
SOLCI003717200       -            971 EOG09360LG4          -            225   4.2e-13   50.9   0.0   2   2    0.0006     0.056   14.5   0.0   119   209   843   941   831   951 0.72 -
SOLCI002695700       -            560 EOG09360LG4          -            225   4.3e-13   50.9   0.0   1   2   3.2e-13   2.9e-11   44.9   0.0     7   142   236   392   232   397 0.70 -
SOLCI002695700       -            560 EOG09360LG4          -            225   4.3e-13   50.9   0.0   2   2       1.2   1.1e+02    3.7   0.0   144   160   433   449   417   512 0.67 -
SOLCI000606400       -            297 EOG09360LG4          -            225   4.5e-13   50.8   0.0   1   2   1.4e-10   1.3e-08   36.2   0.0    57   148    69   165    58   180 0.79 -
SOLCI000606400       -            297 EOG09360LG4          -            225   4.5e-13   50.8   0.0   2   2    0.0023      0.22   12.6   0.0   144   207   200   268   187   276 0.81 -
SOLCI000663400       -            881 EOG09360LG4          -            225   5.7e-13   50.5   0.0   1   2   1.5e-10   1.4e-08   36.1   0.0     7   139   483   641   479   645 0.73 -
SOLCI000663400       -            881 EOG09360LG4          -            225   5.7e-13   50.5   0.0   2   2    0.0032       0.3   12.1   0.0   144   223   685   773   678   775 0.77 -
SOLCI005576400       -            529 EOG09360LG4          -            225   5.7e-13   50.5   0.0   1   2   1.1e-09     1e-07   33.3   0.0     4   140   162   326   160   332 0.70 -
SOLCI005576400       -            529 EOG09360LG4          -            225   5.7e-13   50.5   0.0   2   2   0.00055     0.052   14.6   0.0   144   210   365   437   348   451 0.83 -
SOLCI003337200       -            800 EOG09360LG4          -            225   6.3e-13   50.3   0.0   1   1   1.4e-14   1.3e-12   49.3   0.0     5   142   448   609   445   664 0.79 -
SOLCI001789600       -            605 EOG09360LG4          -            225   6.7e-13   50.2   0.0   1   2   6.4e-10     6e-08   34.0   0.0    40   147   371   484   337   486 0.81 -
SOLCI001789600       -            605 EOG09360LG4          -            225   6.7e-13   50.2   0.0   2   2   0.00089     0.083   13.9   0.0   144   208   513   583   484   588 0.76 -
SOLCI000358200       -            655 EOG09360LG4          -            225     8e-13   50.0   0.0   1   1     8e-14   7.5e-12   46.8   0.0     6   142   346   502   343   508 0.80 -
SOLCI006716300       -            877 EOG09360LG4          -            225   8.8e-13   49.8   0.2   1   1   4.7e-14   4.4e-12   47.6   0.0    42   142   560   665   509   671 0.86 -
SOLCI003484500       -            775 EOG09360LG4          -            225   9.4e-13   49.7   0.0   1   2   7.9e-13   7.4e-11   43.5   0.0    44   142   511   616   460   623 0.78 -
SOLCI003484500       -            775 EOG09360LG4          -            225   9.4e-13   49.7   0.0   2   2       1.1     1e+02    3.8   0.0   144   160   657   673   646   688 0.87 -
SOLCI001793900       -            810 EOG09360LG4          -            225     1e-12   49.6   0.1   1   2   5.1e-13   4.7e-11   44.2   0.0    43   142   532   638   479   645 0.78 -
SOLCI001793900       -            810 EOG09360LG4          -            225     1e-12   49.6   0.1   2   2         2   1.8e+02    3.0   0.0   144   209   679   749   666   763 0.67 -
SOLCI002815100       -            670 EOG09360LG4          -            225   1.5e-12   49.1   0.0   1   2   1.3e-11   1.2e-09   39.6   0.0    45   141   387   492   333   499 0.79 -
SOLCI002815100       -            670 EOG09360LG4          -            225   1.5e-12   49.1   0.0   2   2      0.14        13    6.8   0.0   144   209   535   607   525   618 0.72 -
SOLCI003975600       -            487 EOG09360LG4          -            225   1.5e-12   49.1   0.0   1   2     2e-12   1.9e-10   42.2   0.0    45   142   232   336   180   349 0.83 -
SOLCI003975600       -            487 EOG09360LG4          -            225   1.5e-12   49.1   0.0   2   2      0.59        55    4.7   0.0   144   160   377   393   364   406 0.84 -
SOLCI003353900       -           1092 EOG09360LG4          -            225   1.5e-12   49.1   0.0   1   2   3.9e-11   3.7e-09   38.0   0.0     7   141   789   944   784   950 0.81 -
SOLCI003353900       -           1092 EOG09360LG4          -            225   1.5e-12   49.1   0.0   2   2     0.037       3.5    8.6   0.0   144   173   985  1015   979  1060 0.85 -
SOLCI001738100       -            517 EOG09360LG4          -            225   1.7e-12   48.9   0.0   1   2   3.3e-08   3.1e-06   28.4   0.0     4   142   169   335   166   339 0.73 -
SOLCI001738100       -            517 EOG09360LG4          -            225   1.7e-12   48.9   0.0   2   2   4.9e-05    0.0046   18.0   0.0   138   201   369   436   362   454 0.73 -
SOLCI004260300       -            552 EOG09360LG4          -            225   1.8e-12   48.8   0.0   1   2     2e-09   1.9e-07   32.4   0.0    22   140   187   327   161   334 0.67 -
SOLCI004260300       -            552 EOG09360LG4          -            225   1.8e-12   48.8   0.0   2   2   0.00082     0.077   14.1   0.0   144   210   366   438   350   452 0.82 -
SOLCI000387900       -           1083 EOG09360LG4          -            225   2.1e-12   48.6   0.0   1   2   1.9e-11   1.7e-09   39.1   0.0     8   142   787   941   781   947 0.79 -
SOLCI000387900       -           1083 EOG09360LG4          -            225   2.1e-12   48.6   0.0   2   2      0.11        11    7.1   0.0   144   188   981  1028   975  1057 0.76 -
SOLCI003484400       -            809 EOG09360LG4          -            225   2.5e-12   48.4   0.1   1   2   5.8e-13   5.4e-11   44.0   0.0    46   142   537   640   521   646 0.87 -
SOLCI003484400       -            809 EOG09360LG4          -            225   2.5e-12   48.4   0.1   2   2       4.1   3.8e+02    2.0   0.0   144   161   681   698   668   754 0.77 -
SOLCI001973900       -            445 EOG09360LG4          -            225   2.7e-12   48.2   0.0   1   2   6.4e-13     6e-11   43.8   0.0     6   142    92   249    88   255 0.80 -
SOLCI001973900       -            445 EOG09360LG4          -            225   2.7e-12   48.2   0.0   2   2       4.6   4.3e+02    1.8   0.0   144   158   289   303   278   314 0.84 -
SOLCI004967500       -            313 EOG09360LG4          -            225   2.7e-12   48.2   0.1   1   2     1e-10   9.4e-09   36.7   0.1    44   141    74   173    49   182 0.83 -
SOLCI004967500       -            313 EOG09360LG4          -            225   2.7e-12   48.2   0.1   2   2     0.022         2    9.4   0.0   144   205   214   282   178   295 0.74 -
SOLCI002473700       -            418 EOG09360LG4          -            225   2.9e-12   48.1   1.5   1   2   3.4e-10   3.2e-08   34.9   0.0    23   142   130   268   109   275 0.79 -
SOLCI002473700       -            418 EOG09360LG4          -            225   2.9e-12   48.1   1.5   2   2    0.0034      0.32   12.0   0.0   144   212   303   380   288   387 0.77 -
SOLCI000518100       -            687 EOG09360LG4          -            225   2.9e-12   48.1   0.0   1   2   4.4e-13   4.1e-11   44.4   0.0     5   143   396   552   393   557 0.80 -
SOLCI000518100       -            687 EOG09360LG4          -            225   2.9e-12   48.1   0.0   2   2       7.9   7.4e+02    1.0   0.0   144   177   596   629   578   639 0.75 -
SOLCI005887400       -            783 EOG09360LG4          -            225   3.1e-12   48.1   0.0   1   2   4.8e-13   4.4e-11   44.3   0.0     5   142   443   599   440   604 0.79 -
SOLCI005887400       -            783 EOG09360LG4          -            225   3.1e-12   48.1   0.0   2   2       8.6     8e+02    0.9   0.0   144   160   644   660   638   683 0.84 -
SOLCI003578500       -            611 EOG09360LG4          -            225   3.1e-12   48.0   0.1   1   2   1.4e-07   1.3e-05   26.3   0.0    43   139   370   474   346   480 0.82 -
SOLCI003578500       -            611 EOG09360LG4          -            225   3.1e-12   48.0   0.1   2   2   1.9e-05    0.0018   19.4   0.0   142   210   512   581   489   589 0.86 -
SOLCI002915700       -            660 EOG09360LG4          -            225   3.3e-12   48.0   0.0   1   2     2e-12   1.9e-10   42.2   0.0    11   141   358   505   352   514 0.77 -
SOLCI002915700       -            660 EOG09360LG4          -            225   3.3e-12   48.0   0.0   2   2       1.4   1.3e+02    3.5   0.0   144   164   546   566   535   624 0.78 -
SOLCI003615900       -            828 EOG09360LG4          -            225   3.8e-12   47.8   0.0   1   2   1.3e-11   1.2e-09   39.6   0.0    42   142   550   657   499   662 0.78 -
SOLCI003615900       -            828 EOG09360LG4          -            225   3.8e-12   47.8   0.0   2   2      0.28        26    5.8   0.0   144   208   698   768   693   774 0.60 -
SOLCI007500800       -            805 EOG09360LG4          -            225     4e-12   47.7   0.0   1   2   1.1e-11     1e-09   39.8   0.0    27   142   501   631   474   638 0.77 -
SOLCI007500800       -            805 EOG09360LG4          -            225     4e-12   47.7   0.0   2   2      0.35        33    5.4   0.0   144   162   672   690   661   752 0.62 -
SOLCI000455700       -           1125 EOG09360LG4          -            225     4e-12   47.7   0.0   1   2   4.9e-12   4.6e-10   40.9   0.0    26   142   859   989   835   996 0.80 -
SOLCI000455700       -           1125 EOG09360LG4          -            225     4e-12   47.7   0.0   2   2      0.74        69    4.4   0.0   136   214  1020  1106  1012  1119 0.73 -
SOLCI005193700       -            581 EOG09360LG4          -            225     4e-12   47.7   0.2   1   3   3.6e-06   0.00033   21.8   0.0     7    82   294   383   289   388 0.78 -
SOLCI005193700       -            581 EOG09360LG4          -            225     4e-12   47.7   0.2   2   3       2.1   1.9e+02    2.9   0.0   115   142   394   421   384   427 0.86 -
SOLCI005193700       -            581 EOG09360LG4          -            225     4e-12   47.7   0.2   3   3   1.9e-05    0.0018   19.4   0.0   145   208   465   535   456   554 0.82 -
SOLCI005915700       -            608 EOG09360LG4          -            225     4e-12   47.7   0.4   1   2   1.8e-11   1.7e-09   39.1   0.1    25   142   321   460   301   488 0.78 -
SOLCI005915700       -            608 EOG09360LG4          -            225     4e-12   47.7   0.4   2   2      0.16        15    6.5   0.0   144   162   495   513   486   574 0.70 -
SOLCI007445400       -            511 EOG09360LG4          -            225     4e-12   47.7   0.1   1   2     7e-07   6.5e-05   24.1   0.0     4   141   270   425   267   431 0.77 -
SOLCI007445400       -            511 EOG09360LG4          -            225     4e-12   47.7   0.1   2   2   4.9e-06   0.00046   21.3   0.0   143   186   457   500   437   510 0.80 -
SOLCI001793700       -            816 EOG09360LG4          -            225   4.5e-12   47.5   0.0   1   2     6e-12   5.6e-10   40.7   0.0    43   142   538   644   487   650 0.79 -
SOLCI001793700       -            816 EOG09360LG4          -            225   4.5e-12   47.5   0.0   2   2      0.69        64    4.5   0.0   144   160   685   701   673   757 0.79 -
SOLCI006800200       -            169 EOG09360LG4          -            225   4.7e-12   47.5   0.0   1   1   6.8e-14   6.3e-12   47.0   0.0    43   142    20   126    15   133 0.86 -
SOLCI007049300       -            678 EOG09360LG4          -            225   4.7e-12   47.5   0.0   1   2   5.6e-12   5.2e-10   40.8   0.0     6   141   393   555   388   561 0.76 -
SOLCI007049300       -            678 EOG09360LG4          -            225   4.7e-12   47.5   0.0   2   2       0.8        75    4.3   0.0   144   209   596   655   589   664 0.85 -
SOLCI004625900       -            627 EOG09360LG4          -            225   5.3e-12   47.3   0.0   1   1   3.7e-13   3.4e-11   44.6   0.0    45   144   314   417   264   436 0.87 -
SOLCI001842400       -            347 EOG09360LG4          -            225   5.4e-12   47.3   0.0   1   1   3.7e-12   3.5e-10   41.3   0.0    10   214    79   297    73   307 0.71 -
SOLCI003111900       -            492 EOG09360LG4          -            225   5.5e-12   47.2   0.0   1   2   6.2e-12   5.8e-10   40.6   0.0     2   140    39   198    38   204 0.83 -
SOLCI003111900       -            492 EOG09360LG4          -            225   5.5e-12   47.2   0.0   2   2      0.81        75    4.3   0.0   139   209   230   294   225   309 0.79 -
SOLCI000166000       -            656 EOG09360LG4          -            225   5.9e-12   47.1   0.0   1   2   2.9e-09   2.8e-07   31.9   0.0     5   144   358   516   354   521 0.77 -
SOLCI000166000       -            656 EOG09360LG4          -            225   5.9e-12   47.1   0.0   2   2    0.0019      0.17   12.9   0.0   144   214   554   630   545   639 0.71 -
SOLCI004878800       -           1115 EOG09360LG4          -            225   6.3e-12   47.0   0.0   1   2   4.4e-11   4.1e-09   37.9   0.0    25   142   855   984   831   990 0.69 -
SOLCI004878800       -           1115 EOG09360LG4          -            225   6.3e-12   47.0   0.0   2   2      0.15        14    6.7   0.0   144   214  1024  1101  1007  1110 0.66 -
SOLCI002139600       -            759 EOG09360LG4          -            225   6.7e-12   47.0   0.0   1   1     7e-13   6.5e-11   43.7   0.0     7   141   480   627   477   716 0.87 -
SOLCI001794000       -            810 EOG09360LG4          -            225   6.8e-12   46.9   0.0   1   2   1.7e-11   1.6e-09   39.2   0.0    28   142   509   638   480   642 0.73 -
SOLCI001794000       -            810 EOG09360LG4          -            225   6.8e-12   46.9   0.0   2   2      0.39        37    5.3   0.0   144   210   679   750   667   759 0.75 -
SOLCI001793200       -            804 EOG09360LG4          -            225     8e-12   46.7   0.1   1   2   1.2e-12   1.1e-10   43.0   0.0    27   142   505   635   476   639 0.71 -
SOLCI001793200       -            804 EOG09360LG4          -            225     8e-12   46.7   0.1   2   2       7.5     7e+02    1.1   0.1   144   161   676   693   666   750 0.56 -
SOLCI004191500       -            730 EOG09360LG4          -            225   8.9e-12   46.6   0.0   1   2   3.3e-08   3.1e-06   28.4   0.0    44   142   458   564   408   574 0.83 -
SOLCI004191500       -            730 EOG09360LG4          -            225   8.9e-12   46.6   0.0   2   2   0.00027     0.025   15.6   0.0   144   188   616   663   612   677 0.85 -
SOLCI006496900       -            608 EOG09360LG4          -            225   1.1e-11   46.3   0.0   1   2   8.6e-11     8e-09   36.9   0.0    42   142   343   448   296   457 0.86 -
SOLCI006496900       -            608 EOG09360LG4          -            225   1.1e-11   46.3   0.0   2   2      0.11        10    7.1   0.0   141   210   485   559   462   571 0.80 -
SOLCI006202000       -           1017 EOG09360LG4          -            225   1.2e-11   46.1   0.0   1   2   2.4e-10   2.2e-08   35.4   0.0     6   143   720   876   716   882 0.78 -
SOLCI006202000       -           1017 EOG09360LG4          -            225   1.2e-11   46.1   0.0   2   2     0.048       4.5    8.3   0.0   144   210   915   987   906   998 0.69 -
SOLCI001884200       -           1219 EOG09360LG4          -            225   1.6e-11   45.8   0.0   1   1   5.3e-13     5e-11   44.1   0.0     7   142   912  1073   909  1078 0.73 -
SOLCI002989300       -            683 EOG09360LG4          -            225   1.7e-11   45.6   0.0   1   1     9e-13   8.4e-11   43.4   0.0     6   142   399   562   394   569 0.79 -
SOLCI004261800       -            414 EOG09360LG4          -            225   1.8e-11   45.6   0.0   1   2   4.9e-08   4.6e-06   27.9   0.0    44    88   140   185   135   233 0.92 -
SOLCI004261800       -            414 EOG09360LG4          -            225   1.8e-11   45.6   0.0   2   2    0.0003     0.028   15.5   0.0   142   211   273   348   258   359 0.79 -
SOLCI004365500       -           1208 EOG09360LG4          -            225   1.8e-11   45.6   0.0   1   2   2.1e-10   1.9e-08   35.6   0.0     6   143   913  1069   908  1074 0.77 -
SOLCI004365500       -           1208 EOG09360LG4          -            225   1.8e-11   45.6   0.0   2   2     0.083       7.8    7.5   0.0   144   206  1108  1173  1101  1181 0.80 -
SOLCI003484600       -            753 EOG09360LG4          -            225   1.9e-11   45.5   0.0   1   1   3.2e-13     3e-11   44.8   0.0    46   142   532   635   506   692 0.88 -
SOLCI003660300       -           1132 EOG09360LG4          -            225     2e-11   45.4   0.0   1   2   1.3e-11   1.2e-09   39.5   0.0     8   142   838   991   831   999 0.80 -
SOLCI003660300       -           1132 EOG09360LG4          -            225     2e-11   45.4   0.0   2   2       1.6   1.5e+02    3.3   0.0   144   191  1031  1082  1026  1120 0.68 -
SOLCI003558800       -            748 EOG09360LG4          -            225     2e-11   45.4   0.2   1   2   5.4e-12   5.1e-10   40.8   0.0     5   141   414   571   410   577 0.74 -
SOLCI003558800       -            748 EOG09360LG4          -            225     2e-11   45.4   0.2   2   2       3.2     3e+02    2.3   0.0   144   207   612   680   602   684 0.72 -
SOLCI003115500       -            533 EOG09360LG4          -            225   2.4e-11   45.1   0.0   1   1   4.3e-13     4e-11   44.4   0.0     5   137   373   526   372   533 0.75 -
SOLCI002349100       -            304 EOG09360LG4          -            225   3.4e-11   44.6   0.0   1   2   1.7e-08   1.5e-06   29.4   0.0    43   144    66   176    23   205 0.76 -
SOLCI002349100       -            304 EOG09360LG4          -            225   3.4e-11   44.6   0.0   2   2    0.0011      0.11   13.6   0.0   141   208   208   277   193   287 0.69 -
SOLCI000515900       -            742 EOG09360LG4          -            225   3.4e-11   44.6   0.1   1   2   2.5e-11   2.4e-09   38.6   0.0    25   141   476   606   448   615 0.82 -
SOLCI000515900       -            742 EOG09360LG4          -            225   3.4e-11   44.6   0.1   2   2       1.3   1.2e+02    3.6   0.0   144   172   642   677   607   718 0.71 -
SOLCI004509000       -            860 EOG09360LG4          -            225   3.5e-11   44.6   0.0   1   2   1.9e-07   1.8e-05   25.9   0.0    38   144   615   727   574   731 0.77 -
SOLCI004509000       -            860 EOG09360LG4          -            225   3.5e-11   44.6   0.0   2   2   0.00017     0.016   16.3   0.0   144   210   766   839   757   856 0.80 -
SOLCI002478900       -            775 EOG09360LG4          -            225   3.6e-11   44.6   0.1   1   2   1.4e-10   1.4e-08   36.1   0.0     3   141   462   628   460   636 0.77 -
SOLCI002478900       -            775 EOG09360LG4          -            225   3.6e-11   44.6   0.1   2   2      0.23        21    6.1   0.0   143   167   661   684   651   732 0.65 -
SOLCI003555600       -            965 EOG09360LG4          -            225   3.6e-11   44.6   0.0   1   2     1e-08   9.6e-07   30.1   0.0    38   141   715   823   693   830 0.80 -
SOLCI003555600       -            965 EOG09360LG4          -            225   3.6e-11   44.6   0.0   2   2    0.0033      0.31   12.1   0.0   138   208   859   934   828   940 0.72 -
SOLCI007133000       -            684 EOG09360LG4          -            225   3.7e-11   44.5   0.0   1   2     4e-10   3.7e-08   34.7   0.0    67   143   173   255   115   262 0.76 -
SOLCI007133000       -            684 EOG09360LG4          -            225   3.7e-11   44.5   0.0   2   2       0.1       9.7    7.2   0.0   144   209   565   638   558   647 0.73 -
SOLCI004408700       -            668 EOG09360LG4          -            225   3.7e-11   44.5   0.0   1   2   2.9e-08   2.7e-06   28.6   0.0    32   143   408   525   377   531 0.79 -
SOLCI004408700       -            668 EOG09360LG4          -            225   3.7e-11   44.5   0.0   2   2    0.0012      0.11   13.5   0.0   142   175   566   603   544   626 0.79 -
SOLCI001284700       -            272 EOG09360LG4          -            225   3.9e-11   44.5   0.0   1   2   5.1e-09   4.7e-07   31.1   0.0    72   142     2    77     1    85 0.83 -
SOLCI001284700       -            272 EOG09360LG4          -            225   3.9e-11   44.5   0.0   2   2    0.0052      0.49   11.4   0.0   144   209   118   189   106   204 0.79 -
SOLCI007323300       -            889 EOG09360LG4          -            225     4e-11   44.4   0.0   1   2   1.4e-09   1.3e-07   32.9   0.0     4   140   493   655   491   665 0.75 -
SOLCI007323300       -            889 EOG09360LG4          -            225     4e-11   44.4   0.0   2   2     0.029       2.7    9.0   0.0   143   212   697   775   688   787 0.72 -
SOLCI003368900       -            339 EOG09360LG4          -            225   4.9e-11   44.1   0.0   1   1   1.5e-12   1.4e-10   42.6   0.0     5   143    25   181    22   186 0.79 -
SOLCI004365400       -           1186 EOG09360LG4          -            225   4.9e-11   44.1   0.0   1   2   2.4e-10   2.3e-08   35.4   0.0     6   142   893  1047   889  1057 0.79 -
SOLCI004365400       -           1186 EOG09360LG4          -            225   4.9e-11   44.1   0.0   2   2      0.19        17    6.4   0.0   144   189  1087  1135  1080  1174 0.72 -
SOLCI006854400       -            156 EOG09360LG4          -            225   6.6e-11   43.7   0.0   1   1   7.4e-13   6.9e-11   43.6   0.0    49   152     4   114     1   153 0.78 -
SOLCI004095800       -            428 EOG09360LG4          -            225   8.1e-11   43.4   0.0   1   2   8.2e-11   7.7e-09   37.0   0.0     6   143   132   288   125   293 0.77 -
SOLCI004095800       -            428 EOG09360LG4          -            225   8.1e-11   43.4   0.0   2   2      0.93        87    4.1   0.0   135   174   320   361   316   373 0.73 -
SOLCI001902500       -            894 EOG09360LG4          -            225   8.4e-11   43.4   0.0   1   2   2.7e-07   2.5e-05   25.4   0.0    38   144   649   761   624   765 0.80 -
SOLCI001902500       -            894 EOG09360LG4          -            225   8.4e-11   43.4   0.0   2   2   0.00029     0.027   15.5   0.0   144   210   800   873   791   890 0.79 -
SOLCI004988400       -            545 EOG09360LG4          -            225   8.5e-11   43.4   0.0   1   2   1.3e-11   1.3e-09   39.5   0.0     4   141   255   413   252   417 0.72 -
SOLCI004988400       -            545 EOG09360LG4          -            225   8.5e-11   43.4   0.0   2   2       6.4   5.9e+02    1.3   0.0   144   160   447   463   434   510 0.84 -
SOLCI001231000       -            481 EOG09360LG4          -            225   8.9e-11   43.3   0.0   1   1     6e-12   5.6e-10   40.7   0.0    26   141   308   438   281   443 0.76 -
SOLCI004757500       -            148 EOG09360LG4          -            225   9.4e-11   43.2   0.0   1   1   1.2e-12   1.1e-10   43.0   0.0    43   132    54   147    15   148 0.84 -
SOLCI001865600       -            635 EOG09360LG4          -            225   9.5e-11   43.2   0.0   1   2   8.4e-08   7.8e-06   27.1   0.0    22   141   348   484   331   489 0.79 -
SOLCI001865600       -            635 EOG09360LG4          -            225   9.5e-11   43.2   0.0   2   2     0.001     0.097   13.7   0.0   144   208   520   590   512   600 0.77 -
SOLCI000319000       -            683 EOG09360LG4          -            225     1e-10   43.1   0.0   1   1   9.6e-12   8.9e-10   40.0   0.0     5   143   391   547   388   552 0.78 -
SOLCI003339400       -            760 EOG09360LG4          -            225   1.2e-10   42.9   0.1   1   1   3.1e-12   2.9e-10   41.6   0.1    45   142   523   624   518   631 0.89 -
SOLCI005941300       -            773 EOG09360LG4          -            225   1.2e-10   42.8   0.0   1   2   4.1e-08   3.8e-06   28.1   0.0    28   143   477   606   470   611 0.72 -
SOLCI005941300       -            773 EOG09360LG4          -            225   1.2e-10   42.8   0.0   2   2    0.0029      0.27   12.3   0.1   144   194   680   731   677   742 0.78 -
SOLCI005697300       -           1080 EOG09360LG4          -            225   1.5e-10   42.5   0.1   1   2   3.8e-10   3.5e-08   34.8   0.0     6   144   785   942   780   947 0.78 -
SOLCI005697300       -           1080 EOG09360LG4          -            225   1.5e-10   42.5   0.1   2   2      0.36        34    5.4   0.0   144   210   980  1052   970  1061 0.71 -
SOLCI007219700       -            642 EOG09360LG4          -            225   1.6e-10   42.5   0.0   1   1   2.8e-12   2.6e-10   41.8   0.0     3   189   332   551   330   586 0.67 -
SOLCI000554900       -            330 EOG09360LG4          -            225   2.1e-10   42.1   0.1   1   3   2.8e-07   2.6e-05   25.4   0.1     6    94    43   148    41   151 0.81 -
SOLCI000554900       -            330 EOG09360LG4          -            225   2.1e-10   42.1   0.1   2   3      0.25        23    6.0   0.0   116   142   145   171   141   177 0.89 -
SOLCI000554900       -            330 EOG09360LG4          -            225   2.1e-10   42.1   0.1   3   3      0.03       2.8    8.9   0.0   144   168   214   238   190   254 0.84 -
SOLCI000255800       -            230 EOG09360LG4          -            225   2.5e-10   41.8   0.0   1   2      0.03       2.8    9.0   0.0    92   142    12    64     5    69 0.88 -
SOLCI000255800       -            230 EOG09360LG4          -            225   2.5e-10   41.8   0.0   2   2   5.7e-09   5.3e-07   30.9   0.0   144   211   105   173    93   189 0.89 -
SOLCI001721400       -            657 EOG09360LG4          -            225   2.6e-10   41.8   0.0   1   1   2.5e-11   2.3e-09   38.6   0.0     7   141   372   533   369   540 0.78 -
SOLCI007338400       -            666 EOG09360LG4          -            225   2.8e-10   41.6   0.0   1   2   3.6e-09   3.4e-07   31.6   0.0    35   145   422   538   401   543 0.82 -
SOLCI007338400       -            666 EOG09360LG4          -            225   2.8e-10   41.6   0.0   2   2     0.077       7.2    7.6   0.0   144   163   572   591   559   610 0.80 -
SOLCI000407400       -            777 EOG09360LG4          -            225   3.2e-10   41.4   0.0   1   1   2.7e-11   2.5e-09   38.6   0.0     5   143   460   616   458   621 0.81 -
SOLCI004265800       -            938 EOG09360LG4          -            225   3.2e-10   41.4   0.0   1   2     6e-10   5.6e-08   34.1   0.0    42   143   751   861   720   866 0.80 -
SOLCI004265800       -            938 EOG09360LG4          -            225   3.2e-10   41.4   0.0   2   2      0.62        58    4.6   0.0   144   174   898   932   890   937 0.75 -
SOLCI003445400       -            518 EOG09360LG4          -            225   4.8e-10   40.9   0.0   1   2   2.1e-07     2e-05   25.8   0.0     4   142   168   333   165   337 0.74 -
SOLCI003445400       -            518 EOG09360LG4          -            225   4.8e-10   40.9   0.0   2   2    0.0022      0.21   12.7   0.0   138   208   367   444   360   456 0.73 -
SOLCI004878900       -           1115 EOG09360LG4          -            225   5.4e-10   40.7   0.0   1   2   2.9e-09   2.7e-07   31.9   0.0    42   142   872   979   824   984 0.70 -
SOLCI004878900       -           1115 EOG09360LG4          -            225   5.4e-10   40.7   0.0   2   2       0.2        19    6.2   0.0   144   199  1020  1081  1004  1104 0.70 -
SOLCI004061300       -            771 EOG09360LG4          -            225   5.5e-10   40.7   0.0   1   2   5.2e-10   4.8e-08   34.3   0.0    27   161   468   609   460   617 0.76 -
SOLCI004061300       -            771 EOG09360LG4          -            225   5.5e-10   40.7   0.0   2   2         1        98    3.9   0.0   144   159   668   683   665   739 0.89 -
SOLCI004768800       -            505 EOG09360LG4          -            225   5.5e-10   40.7   0.1   1   2   4.9e-10   4.6e-08   34.4   0.0     7   145   263   423   256   435 0.76 -
SOLCI004768800       -            505 EOG09360LG4          -            225   5.5e-10   40.7   0.1   2   2      0.92        86    4.1   0.0   144   188   455   503   447   504 0.78 -
SOLCI000407200       -            669 EOG09360LG4          -            225   6.7e-10   40.4   0.3   1   2   2.7e-08   2.5e-06   28.7   0.0    24   142   379   515   357   525 0.79 -
SOLCI000407200       -            669 EOG09360LG4          -            225   6.7e-10   40.4   0.3   2   2     0.021         2    9.4   0.1   144   207   550   622   529   630 0.69 -
SOLCI006458900       -            629 EOG09360LG4          -            225   6.8e-10   40.4   0.0   1   2     4e-10   3.7e-08   34.7   0.0    42   141   368   476   341   517 0.82 -
SOLCI006458900       -            629 EOG09360LG4          -            225   6.8e-10   40.4   0.0   2   2       1.3   1.3e+02    3.5   0.0   144   193   534   590   509   608 0.62 -
SOLCI004365800       -            375 EOG09360LG4          -            225   6.8e-10   40.4   0.1   1   1   3.8e-11   3.6e-09   38.0   0.0     6   142    92   247    90   254 0.79 -
SOLCI007399500       -            648 EOG09360LG4          -            225   8.1e-10   40.2   0.0   1   2   6.9e-07   6.4e-05   24.1   0.0    43   141   372   480   344   487 0.81 -
SOLCI007399500       -            648 EOG09360LG4          -            225   8.1e-10   40.2   0.0   2   2   0.00094     0.088   13.9   0.0   118   210   493   591   486   605 0.74 -
SOLCI001793800       -            801 EOG09360LG4          -            225   8.8e-10   40.0   0.0   1   2   6.7e-08   6.2e-06   27.4   0.0    43   142   509   629   462   635 0.69 -
SOLCI001793800       -            801 EOG09360LG4          -            225   8.8e-10   40.0   0.0   2   2      0.24        23    6.0   0.0   144   209   670   740   658   755 0.65 -
SOLCI003618000       -            576 EOG09360LG4          -            225   9.9e-10   39.9   0.0   1   2   1.4e-10   1.3e-08   36.2   0.0     5   142   283   437   280   443 0.76 -
SOLCI003618000       -            576 EOG09360LG4          -            225   9.9e-10   39.9   0.0   2   2       7.5   7.1e+02    1.1   0.0   144   196   477   533   468   561 0.68 -
SOLCI000006900       -            767 EOG09360LG4          -            225   1.1e-09   39.7   0.0   1   2   9.8e-10   9.2e-08   33.4   0.0     5   142   468   634   464   658 0.75 -
SOLCI000006900       -            767 EOG09360LG4          -            225   1.1e-09   39.7   0.0   2   2      0.99        93    4.0   0.0   144   213   663   733   655   746 0.87 -
SOLCI003433400       -            650 EOG09360LG4          -            225   1.2e-09   39.6   0.4   1   2   1.7e-06   0.00016   22.9   0.0    45   141   408   512   401   532 0.82 -
SOLCI003433400       -            650 EOG09360LG4          -            225   1.2e-09   39.6   0.4   2   2   0.00051     0.047   14.7   0.1   144   211   548   615   534   629 0.84 -
SOLCI002991400       -            742 EOG09360LG4          -            225   1.4e-09   39.4   0.0   1   2     1e-07   9.6e-06   26.8   0.0     7   141   428   588   423   592 0.72 -
SOLCI002991400       -            742 EOG09360LG4          -            225   1.4e-09   39.4   0.0   2   2     0.012       1.1   10.3   0.0   144   210   620   690   609   709 0.76 -
SOLCI006867800       -            769 EOG09360LG4          -            225   1.7e-09   39.1   0.0   1   2   1.4e-09   1.3e-07   32.9   0.0     5   141   468   633   465   641 0.75 -
SOLCI006867800       -            769 EOG09360LG4          -            225   1.7e-09   39.1   0.0   2   2       1.2   1.1e+02    3.7   0.0   144   211   665   733   653   749 0.87 -
SOLCI004788300       -            789 EOG09360LG4          -            225   1.8e-09   39.0   0.0   1   2     1e-09   9.5e-08   33.4   0.0    43   143   513   618   457   623 0.82 -
SOLCI004788300       -            789 EOG09360LG4          -            225   1.8e-09   39.0   0.0   2   2       2.3   2.1e+02    2.8   0.0   144   190   662   704   656   719 0.85 -
SOLCI004365700       -           1003 EOG09360LG4          -            225   2.5e-09   38.6   0.0   1   1   4.1e-11   3.8e-09   38.0   0.0     4   142   809   966   806   973 0.81 -
SOLCI006961100       -            498 EOG09360LG4          -            225   2.6e-09   38.5   0.0   1   2   6.8e-10   6.3e-08   34.0   0.0     3   139    44   201    42   207 0.77 -
SOLCI006961100       -            498 EOG09360LG4          -            225   2.6e-09   38.5   0.0   2   2       3.8   3.6e+02    2.1   0.0   142   161   237   256   231   300 0.66 -
SOLCI001642600       -            766 EOG09360LG4          -            225   3.1e-09   38.2   0.2   1   1   8.1e-11   7.6e-09   37.0   0.1    45   142   529   630   523   640 0.89 -
SOLCI002696900       -            680 EOG09360LG4          -            225   3.1e-09   38.2   0.0   1   1   5.2e-11   4.8e-09   37.6   0.0    27   142   529   659   497   665 0.73 -
SOLCI004543800       -            800 EOG09360LG4          -            225   3.3e-09   38.2   0.0   1   2   4.2e-09   3.9e-07   31.4   0.0    41   144   548   656   499   660 0.84 -
SOLCI004543800       -            800 EOG09360LG4          -            225   3.3e-09   38.2   0.0   2   2      0.98        92    4.0   0.0   144   199   699   752   691   765 0.82 -
SOLCI005390200       -           1058 EOG09360LG4          -            225   3.3e-09   38.1   0.1   1   2   7.1e-06   0.00067   20.8   0.0    26   115   791   898   770   929 0.71 -
SOLCI005390200       -           1058 EOG09360LG4          -            225   3.3e-09   38.1   0.1   2   2   0.00045     0.042   14.9   0.0   144   217   966  1046   962  1052 0.82 -
SOLCI005143300       -            768 EOG09360LG4          -            225   3.4e-09   38.1   0.0   1   2   1.3e-07   1.2e-05   26.5   0.0    44    86   535   578   483   592 0.88 -
SOLCI005143300       -            768 EOG09360LG4          -            225   3.4e-09   38.1   0.0   2   2     0.023       2.2    9.3   0.0   144   210   634   705   620   713 0.85 -
SOLCI004842000       -           1131 EOG09360LG4          -            225   3.6e-09   38.0   0.1   1   2   2.3e-07   2.2e-05   25.7   0.0     8   142   837   990   833   998 0.75 -
SOLCI004842000       -           1131 EOG09360LG4          -            225   3.6e-09   38.0   0.1   2   2     0.015       1.4    9.9   0.0   144   203  1030  1093  1024  1107 0.73 -
SOLCI006766300       -            593 EOG09360LG4          -            225   4.8e-09   37.6   0.0   1   2   0.00041     0.038   15.0   0.0    22   141   330   463   312   469 0.76 -
SOLCI006766300       -            593 EOG09360LG4          -            225   4.8e-09   37.6   0.0   2   2     1e-05   0.00093   20.3   0.0   144   210   500   572   488   580 0.83 -
SOLCI007500500       -            609 EOG09360LG4          -            225   5.3e-09   37.5   0.0   1   1   8.5e-11   7.9e-09   36.9   0.0    44   141   437   541   414   549 0.80 -
SOLCI003070100       -            365 EOG09360LG4          -            225   6.7e-09   37.1   0.1   1   2   2.1e-08     2e-06   29.1   0.1     4   142     1   166     1   170 0.73 -
SOLCI003070100       -            365 EOG09360LG4          -            225   6.7e-09   37.1   0.1   2   2       0.5        47    5.0   0.0   143   211   215   287   198   300 0.74 -
SOLCI003459700       -            487 EOG09360LG4          -            225   7.8e-09   36.9   0.0   1   2   7.5e-09     7e-07   30.5   0.0     4   140    40   197    37   202 0.75 -
SOLCI003459700       -            487 EOG09360LG4          -            225   7.8e-09   36.9   0.0   2   2      0.92        86    4.1   0.0   143   209   233   293   226   297 0.80 -
SOLCI002604900       -           1013 EOG09360LG4          -            225   8.6e-09   36.8   0.0   1   1   1.9e-10   1.7e-08   35.8   0.0     4   141   691   860   688   870 0.71 -
SOLCI002660800       -            351 EOG09360LG4          -            225   9.7e-09   36.6   0.0   1   2   3.3e-05     0.003   18.6   0.0    94   145   174   227   170   232 0.87 -
SOLCI002660800       -            351 EOG09360LG4          -            225   9.7e-09   36.6   0.0   2   2    0.0012      0.11   13.5   0.0   144   210   263   328   250   345 0.83 -
SOLCI005546100       -           1066 EOG09360LG4          -            225   9.9e-09   36.6   0.0   1   2   2.2e-09   2.1e-07   32.3   0.0     6   142   711   874   707   880 0.72 -
SOLCI005546100       -           1066 EOG09360LG4          -            225   9.9e-09   36.6   0.0   2   2       5.8   5.5e+02    1.5   0.0   144   193   915   967   908   974 0.66 -
SOLCI003615700       -            504 EOG09360LG4          -            225   1.1e-08   36.4   0.0   1   1   1.9e-10   1.7e-08   35.8   0.0    42   144   368   477   351   481 0.85 -
SOLCI006104200       -            119 EOG09360LG4          -            225   1.2e-08   36.3   1.7   1   3   5.6e-08   5.3e-06   27.7   0.1    43    81     8    47     1    50 0.92 -
SOLCI006104200       -            119 EOG09360LG4          -            225   1.2e-08   36.3   1.7   2   3       1.5   1.4e+02    3.4   0.0   127   142    50    65    48    71 0.86 -
SOLCI006104200       -            119 EOG09360LG4          -            225   1.2e-08   36.3   1.7   3   3       1.2   1.1e+02    3.7   0.0   141   156   102   117    95   119 0.84 -
SOLCI002775600       -            977 EOG09360LG4          -            225   1.3e-08   36.2   0.0   1   2   1.1e-06    0.0001   23.4   0.0    38   141   723   838   691   846 0.74 -
SOLCI002775600       -            977 EOG09360LG4          -            225   1.3e-08   36.2   0.0   2   2     0.011       1.1   10.3   0.0   144   208   881   956   877   969 0.64 -
SOLCI001227200       -            654 EOG09360LG4          -            225   1.6e-08   35.9   0.0   1   2   6.5e-07     6e-05   24.2   0.0    17   142   349   495   337   517 0.79 -
SOLCI001227200       -            654 EOG09360LG4          -            225   1.6e-08   35.9   0.0   2   2      0.02       1.9    9.5   0.0   135   190   523   582   510   617 0.67 -
SOLCI005063500       -            121 EOG09360LG4          -            225     2e-08   35.6   0.0   1   1   2.4e-10   2.3e-08   35.4   0.0    91   184     5   104     1   113 0.82 -
SOLCI001876900       -           1088 EOG09360LG4          -            225   2.4e-08   35.3   0.2   1   2   3.9e-09   3.6e-07   31.5   0.0    26   144   811   942   782   948 0.74 -
SOLCI001876900       -           1088 EOG09360LG4          -            225   2.4e-08   35.3   0.2   2   2       7.3   6.8e+02    1.1   0.0   145   193   981  1032   973  1070 0.72 -
SOLCI005295600       -            226 EOG09360LG4          -            225   2.6e-08   35.2   0.0   1   2   1.9e-07   1.7e-05   26.0   0.0    79   148    87   160    73   162 0.78 -
SOLCI005295600       -            226 EOG09360LG4          -            225   2.6e-08   35.2   0.0   2   2       0.1       9.6    7.2   0.0   144   170   195   226   185   226 0.75 -
SOLCI002707600       -            234 EOG09360LG4          -            225   3.3e-08   34.9   0.0   1   2    0.0001    0.0097   17.0   0.0    89   142    13    69     6    76 0.79 -
SOLCI002707600       -            234 EOG09360LG4          -            225   3.3e-08   34.9   0.0   2   2   0.00036     0.034   15.2   0.1   130   211    92   184    86   198 0.71 -
SOLCI006585800       -            989 EOG09360LG4          -            225   4.2e-08   34.6   0.0   1   1   7.9e-10   7.4e-08   33.7   0.0     7   141   701   856   700   864 0.78 -
SOLCI005415500       -           1032 EOG09360LG4          -            225   4.6e-08   34.4   0.0   1   2   4.2e-08   3.9e-06   28.1   0.0     7   141   707   870   701   885 0.75 -
SOLCI005415500       -           1032 EOG09360LG4          -            225   4.6e-08   34.4   0.0   2   2         1        95    3.9   0.0   144   163   917   936   907   961 0.83 -
SOLCI002409600       -            492 EOG09360LG4          -            225   4.7e-08   34.4   0.0   1   2   1.3e-08   1.2e-06   29.7   0.0    43   140    99   200    39   206 0.86 -
SOLCI002409600       -            492 EOG09360LG4          -            225   4.7e-08   34.4   0.0   2   2       3.6   3.3e+02    2.2   0.0   142   169   235   263   227   299 0.68 -
SOLCI002597300       -            257 EOG09360LG4          -            225   4.9e-08   34.3   0.0   1   2   6.2e-06   0.00058   21.0   0.0    74   145     3    78     1    84 0.76 -
SOLCI002597300       -            257 EOG09360LG4          -            225   4.9e-08   34.3   0.0   2   2    0.0056      0.52   11.3   0.0   144   209   115   188   107   200 0.75 -
SOLCI003842400       -           1033 EOG09360LG4          -            225   5.5e-08   34.1   0.0   1   2   3.5e-08   3.3e-06   28.3   0.0     7   142   703   868   698   874 0.74 -
SOLCI003842400       -           1033 EOG09360LG4          -            225   5.5e-08   34.1   0.0   2   2       1.7   1.5e+02    3.2   0.0   144   162   914   932   903   955 0.84 -
SOLCI002284600       -           1031 EOG09360LG4          -            225   7.2e-08   33.8   0.0   1   2   6.7e-08   6.3e-06   27.4   0.0     8   141   702   870   696   877 0.72 -
SOLCI002284600       -           1031 EOG09360LG4          -            225   7.2e-08   33.8   0.0   2   2       1.3   1.2e+02    3.6   0.0   144   163   917   936   910   971 0.78 -
SOLCI004537100       -            554 EOG09360LG4          -            225   1.1e-07   33.2   0.0   1   2      0.15        14    6.7   0.0    91   145   369   426   340   437 0.79 -
SOLCI004537100       -            554 EOG09360LG4          -            225   1.1e-07   33.2   0.0   2   2   6.2e-07   5.8e-05   24.3   0.0   129   209   446   531   437   538 0.78 -
SOLCI004673000       -            248 EOG09360LG4          -            225   1.3e-07   32.9   0.1   1   2   2.8e-08   2.6e-06   28.7   0.0    44   142    45   148     2   154 0.78 -
SOLCI004673000       -            248 EOG09360LG4          -            225   1.3e-07   32.9   0.1   2   2       3.2     3e+02    2.3   0.0   144   175   188   223   180   232 0.70 -
SOLCI002346700       -            363 EOG09360LG4          -            225   1.5e-07   32.7   0.0   1   1   2.5e-09   2.4e-07   32.1   0.0     6    86   264   356   260   361 0.78 -
SOLCI002766800       -            284 EOG09360LG4          -            225   2.2e-07   32.2   0.0   1   1   5.3e-09   4.9e-07   31.0   0.0    26    90    16    88     2   119 0.72 -
SOLCI006821200       -             73 EOG09360LG4          -            225   2.2e-07   32.2   0.1   1   1   2.4e-09   2.3e-07   32.2   0.1    42    88     6    53     2    72 0.81 -
SOLCI000565900       -            744 EOG09360LG4          -            225   2.3e-07   32.1   0.0   1   2   8.7e-08   8.1e-06   27.1   0.0    39   142   488   597   428   605 0.84 -
SOLCI000565900       -            744 EOG09360LG4          -            225   2.3e-07   32.1   0.0   2   2       2.6   2.4e+02    2.6   0.0   136   208   627   707   618   723 0.66 -
SOLCI006562500       -            491 EOG09360LG4          -            225   2.5e-07   32.0   0.0   1   2   1.4e-07   1.4e-05   26.3   0.0    26   140    72   198    38   203 0.75 -
SOLCI006562500       -            491 EOG09360LG4          -            225   2.5e-07   32.0   0.0   2   2       1.6   1.5e+02    3.3   0.0   140   201   231   286   225   298 0.64 -
SOLCI005478100       -            682 EOG09360LG4          -            225   2.6e-07   31.9   0.0   1   2    0.0095      0.89   10.6   0.0    51    87   452   489   395   508 0.86 -
SOLCI005478100       -            682 EOG09360LG4          -            225   2.6e-07   31.9   0.0   2   2   5.9e-05    0.0055   17.8   0.0    94   208   523   650   510   664 0.72 -
SOLCI005495400       -            122 EOG09360LG4          -            225   2.7e-07   31.9   0.1   1   1   3.7e-09   3.5e-07   31.5   0.1     6    88    19   112    16   115 0.85 -
SOLCI003087200       -            491 EOG09360LG4          -            225   2.7e-07   31.9   0.0   1   1   2.6e-08   2.4e-06   28.8   0.0     4   140    41   198    38   203 0.81 -
SOLCI004438900       -            486 EOG09360LG4          -            225   3.1e-07   31.7   0.0   1   2   3.9e-07   3.6e-05   24.9   0.0    43   121    95   178    44   198 0.82 -
SOLCI004438900       -            486 EOG09360LG4          -            225   3.1e-07   31.7   0.0   2   2      0.75        70    4.4   0.0   142   209   231   292   225   298 0.75 -
SOLCI006250400       -            103 EOG09360LG4          -            225   3.6e-07   31.5   0.2   1   1     4e-09   3.8e-07   31.4   0.2    44    87     3    47     1    73 0.92 -
SOLCI006550400       -            756 EOG09360LG4          -            225   3.9e-07   31.4   0.1   1   1   1.6e-08   1.5e-06   29.4   0.0    46   142   522   622   517   630 0.88 -
SOLCI007312600       -            359 EOG09360LG4          -            225   4.2e-07   31.3   0.0   1   2   1.4e-06   0.00013   23.1   0.0    50   142   120   219   107   252 0.83 -
SOLCI007312600       -            359 EOG09360LG4          -            225   4.2e-07   31.3   0.0   2   2      0.29        27    5.7   0.0   144   160   259   275   247   287 0.85 -
SOLCI001869300       -             71 EOG09360LG4          -            225   5.7e-07   30.8   0.1   1   1   6.6e-09   6.2e-07   30.7   0.1    43    87    16    61     4    67 0.90 -
SOLCI006755600       -            214 EOG09360LG4          -            225   7.1e-07   30.5   0.0   1   2    0.0074      0.69   10.9   0.0   107   142     6    42     2    48 0.86 -
SOLCI006755600       -            214 EOG09360LG4          -            225   7.1e-07   30.5   0.0   2   2   6.8e-05    0.0064   17.6   0.0   142   210    80   151    67   165 0.77 -
SOLCI002546700       -            166 EOG09360LG4          -            225   7.8e-07   30.4   0.0   1   1   1.6e-08   1.5e-06   29.5   0.0    43    87     7    52     2    65 0.91 -
SOLCI000382400       -            158 EOG09360LG4          -            225   9.1e-07   30.2   0.1   1   1   1.2e-08   1.1e-06   29.8   0.1    44   144     5   110     2   122 0.86 -
SOLCI001915500       -            124 EOG09360LG4          -            225   1.2e-06   29.7   0.0   1   1   1.5e-08   1.4e-06   29.5   0.0    42    87    56   102    38   115 0.89 -
SOLCI005600100       -            242 EOG09360LG4          -            225   1.3e-06   29.7   0.2   1   2   1.8e-05    0.0017   19.4   0.0    60   142     3    92     2   100 0.82 -
SOLCI005600100       -            242 EOG09360LG4          -            225   1.3e-06   29.7   0.2   2   2     0.049       4.6    8.3   0.1   144   208   132   201   117   205 0.82 -
SOLCI001657000       -            121 EOG09360LG4          -            225   1.3e-06   29.7   1.9   1   3   5.8e-06   0.00054   21.1   0.2    43    81    10    49     7    52 0.94 -
SOLCI001657000       -            121 EOG09360LG4          -            225   1.3e-06   29.7   1.9   2   3       3.8   3.6e+02    2.1   0.0   128   144    53    69    50    74 0.86 -
SOLCI001657000       -            121 EOG09360LG4          -            225   1.3e-06   29.7   1.9   3   3      0.55        51    4.8   0.0   141   156   104   119    97   121 0.85 -
SOLCI004934900       -             92 EOG09360LG4          -            225   1.4e-06   29.6   0.0   1   1   1.7e-08   1.6e-06   29.4   0.0    42    87     6    52     2    68 0.89 -
SOLCI005130300       -            152 EOG09360LG4          -            225   1.8e-06   29.2   0.1   1   1   5.3e-08   4.9e-06   27.8   0.0    43    88    92   138    83   149 0.92 -
SOLCI002666800       -             86 EOG09360LG4          -            225   2.1e-06   29.0   0.1   1   1   2.4e-08   2.2e-06   28.9   0.1    43   112     8    80     1    83 0.84 -
SOLCI000192200       -             92 EOG09360LG4          -            225   2.2e-06   28.9   0.0   1   1   2.8e-08   2.6e-06   28.7   0.0    43    87     7    52     2    66 0.90 -
SOLCI003460400       -            563 EOG09360LG4          -            225   2.2e-06   28.9   0.0   1   2   1.9e-06   0.00017   22.7   0.0    43   144   321   424   309   442 0.81 -
SOLCI003460400       -            563 EOG09360LG4          -            225   2.2e-06   28.9   0.0   2   2       1.1        99    3.9   0.0   144   161   460   477   449   500 0.89 -
SOLCI003780600       -            833 EOG09360LG4          -            225   2.2e-06   28.9   0.1   1   1   6.8e-08   6.3e-06   27.4   0.1    42   142   595   701   571   708 0.87 -
SOLCI001280000       -            613 EOG09360LG4          -            225   2.5e-06   28.7   0.0   1   1   4.7e-08   4.4e-06   27.9   0.0    42   142   459   578   403   584 0.73 -
SOLCI007143100       -            112 EOG09360LG4          -            225   2.5e-06   28.7   0.1   1   1   3.4e-08   3.2e-06   28.4   0.1    43    87    64   109    52   112 0.92 -
SOLCI004856000       -            460 EOG09360LG4          -            225   2.6e-06   28.7   0.1   1   1     5e-08   4.7e-06   27.8   0.1    23    85   367   438   345   440 0.78 -
SOLCI004846500       -           1048 EOG09360LG4          -            225   2.7e-06   28.6   0.0   1   2   1.6e-06   0.00015   23.0   0.0    44   141   758   875   740   881 0.77 -
SOLCI004846500       -           1048 EOG09360LG4          -            225   2.7e-06   28.6   0.0   2   2       2.1     2e+02    2.9   0.0   144   162   922   940   918   977 0.87 -
SOLCI005491100       -            591 EOG09360LG4          -            225   2.9e-06   28.5   0.0   1   2   0.00025     0.023   15.7   0.0    42   146   356   466   329   468 0.87 -
SOLCI005491100       -            591 EOG09360LG4          -            225   2.9e-06   28.5   0.0   2   2      0.01      0.97   10.4   0.0   144   191   503   551   492   576 0.73 -
SOLCI006202200       -            173 EOG09360LG4          -            225   3.1e-06   28.4   0.1   1   2   0.00031     0.029   15.5   0.0   105   143     7    46     1    52 0.87 -
SOLCI006202200       -            173 EOG09360LG4          -            225   3.1e-06   28.4   0.1   2   2    0.0063      0.58   11.2   0.0   144   212    85   159    76   166 0.75 -
SOLCI004975100       -            369 EOG09360LG4          -            225   3.5e-06   28.3   0.1   1   2   5.7e-07   5.3e-05   24.4   0.1    45   142    91   200    45   206 0.81 -
SOLCI004975100       -            369 EOG09360LG4          -            225   3.5e-06   28.3   0.1   2   2       4.6   4.3e+02    1.8   0.0   144   160   240   256   226   286 0.80 -
SOLCI002574600       -            957 EOG09360LG4          -            225   3.5e-06   28.2   0.1   1   2   4.9e-07   4.6e-05   24.6   0.0    44   142   724   828   696   835 0.83 -
SOLCI002574600       -            957 EOG09360LG4          -            225   3.5e-06   28.2   0.1   2   2       8.9   8.3e+02    0.9   0.0   144   161   867   884   863   898 0.87 -
SOLCI003110600       -            829 EOG09360LG4          -            225   3.8e-06   28.1   0.0   1   1   1.2e-07   1.1e-05   26.6   0.0    42   142   593   699   587   706 0.87 -
SOLCI004244000       -            181 EOG09360LG4          -            225   4.2e-06   28.0   0.0   1   1   9.7e-08     9e-06   26.9   0.0    46    91   128   174   123   178 0.91 -
SOLCI000780200       -            484 EOG09360LG4          -            225   4.7e-06   27.8   0.0   1   1   2.6e-07   2.4e-05   25.5   0.0    38   142   220   326   213   330 0.74 -
SOLCI004390700       -            504 EOG09360LG4          -            225   5.2e-06   27.7   0.0   1   1   1.8e-07   1.7e-05   26.1   0.0    40   142   231   336   223   340 0.80 -
SOLCI007411600       -            396 EOG09360LG4          -            225   5.7e-06   27.6   0.0   1   2       4.8   4.5e+02    1.7   0.1     7    29   119   143   116   164 0.71 -
SOLCI007411600       -            396 EOG09360LG4          -            225   5.7e-06   27.6   0.0   2   2   9.9e-07   9.3e-05   23.6   0.0    76   208   169   306   161   321 0.82 -
SOLCI003675800       -            386 EOG09360LG4          -            225   6.7e-06   27.3   0.4   1   2   9.9e-07   9.3e-05   23.6   0.1    42   142    98   212    52   218 0.75 -
SOLCI003675800       -            386 EOG09360LG4          -            225   6.7e-06   27.3   0.4   2   2       5.6   5.3e+02    1.5   0.0   144   159   253   268   243   279 0.86 -
SOLCI000422700       -           1017 EOG09360LG4          -            225   7.1e-06   27.3   0.1   1   1   3.1e-07   2.9e-05   25.2   0.0    43   142   778   881   751   887 0.85 -
SOLCI002302600       -           1041 EOG09360LG4          -            225   7.9e-06   27.1   0.0   1   2   4.3e-06    0.0004   21.5   0.0    43   142   754   868   701   873 0.75 -
SOLCI002302600       -           1041 EOG09360LG4          -            225   7.9e-06   27.1   0.0   2   2       1.9   1.8e+02    3.0   0.0   144   163   914   933   908   967 0.75 -
SOLCI001844700       -             84 EOG09360LG4          -            225   8.8e-06   27.0   0.0   1   1   1.1e-07   9.8e-06   26.8   0.0    43    87     7    52     2    65 0.91 -
SOLCI001780200       -             92 EOG09360LG4          -            225   9.8e-06   26.8   0.0   1   1   1.1e-07   9.9e-06   26.8   0.0    44    87     8    52     2    82 0.89 -
SOLCI003797100       -            944 EOG09360LG4          -            225   1.1e-05   26.7   0.0   1   1   8.6e-06    0.0008   20.5   0.0    44   208   718   908   706   915 0.68 -
SOLCI003721200       -            570 EOG09360LG4          -            225   1.3e-05   26.4   0.2   1   1   1.4e-06   0.00013   23.1   0.1    43   145   340   444   312   460 0.77 -
SOLCI000997900       -            145 EOG09360LG4          -            225   1.3e-05   26.3   0.0   1   1   1.8e-07   1.6e-05   26.1   0.0    41    87    66   113    50   130 0.89 -
SOLCI003349100       -            723 EOG09360LG4          -            225   1.6e-05   26.1   0.1   1   1   7.2e-07   6.7e-05   24.1   0.1    46   142   494   594   477   600 0.88 -
SOLCI000468000       -            529 EOG09360LG4          -            225   1.6e-05   26.1   0.2   1   2   0.00056     0.053   14.6   0.0    73   142   315   388   306   396 0.81 -
SOLCI000468000       -            529 EOG09360LG4          -            225   1.6e-05   26.1   0.2   2   2     0.026       2.4    9.1   0.1   144   211   428   494   422   504 0.71 -
SOLCI000899100       -            963 EOG09360LG4          -            225   1.8e-05   25.9   0.0   1   2   4.8e-06   0.00045   21.4   0.0    44   142   738   841   703   875 0.75 -
SOLCI000899100       -            963 EOG09360LG4          -            225   1.8e-05   25.9   0.0   2   2       3.3   3.1e+02    2.3   0.0   144   210   877   941   864   950 0.71 -
SOLCI001701700       -            317 EOG09360LG4          -            225   1.8e-05   25.9   0.3   1   3       9.5   8.9e+02    0.8   0.0     4    42    81   123    79   126 0.73 -
SOLCI001701700       -            317 EOG09360LG4          -            225   1.8e-05   25.9   0.3   2   3   1.5e-05    0.0014   19.8   0.0    61   142   121   207   113   213 0.77 -
SOLCI001701700       -            317 EOG09360LG4          -            225   1.8e-05   25.9   0.3   3   3         3   2.8e+02    2.4   0.1   142   185   244   293   237   314 0.62 -
SOLCI003675900       -            331 EOG09360LG4          -            225   1.8e-05   25.9   0.6   1   2   1.8e-06   0.00017   22.8   0.1    47   145    96   203    50   209 0.85 -
SOLCI003675900       -            331 EOG09360LG4          -            225   1.8e-05   25.9   0.6   2   2       5.7   5.3e+02    1.5   0.0   144   160   244   260   233   303 0.83 -
SOLCI004726300       -            786 EOG09360LG4          -            225   1.9e-05   25.9   0.0   1   2     3e-05    0.0028   18.8   0.0    23   141   500   640   477   660 0.75 -
SOLCI004726300       -            786 EOG09360LG4          -            225   1.9e-05   25.9   0.0   2   2      0.58        54    4.7   0.0   144   202   677   739   674   752 0.63 -
SOLCI003030600       -           1031 EOG09360LG4          -            225   1.9e-05   25.8   0.1   1   1     7e-07   6.5e-05   24.1   0.0    43   142   792   895   764   901 0.85 -
SOLCI000658800       -            403 EOG09360LG4          -            225     2e-05   25.7   0.0   1   1   1.1e-06    0.0001   23.5   0.0    65   142   241   321   238   327 0.85 -
SOLCI003263900       -             90 EOG09360LG4          -            225   2.1e-05   25.7   0.0   1   1   2.2e-07   2.1e-05   25.7   0.0    43    87     7    52     2    84 0.90 -
SOLCI000015600       -            563 EOG09360LG4          -            225   2.3e-05   25.6   0.0   1   2   6.8e-06   0.00064   20.9   0.0    43   144   321   424   309   442 0.81 -
SOLCI000015600       -            563 EOG09360LG4          -            225   2.3e-05   25.6   0.0   2   2         3   2.8e+02    2.4   0.0   144   162   460   478   449   510 0.85 -
SOLCI003896200       -            546 EOG09360LG4          -            225   2.8e-05   25.3   0.1   1   1   6.4e-07     6e-05   24.2   0.1    43   144   320   423   314   439 0.81 -
SOLCI003411600       -            793 EOG09360LG4          -            225   2.9e-05   25.3   0.0   1   1     8e-07   7.5e-05   23.9   0.0    44   142   575   679   548   686 0.86 -
SOLCI001366200       -            653 EOG09360LG4          -            225   2.9e-05   25.3   0.0   1   1   7.9e-07   7.4e-05   23.9   0.0    38   142    62   168    36   184 0.74 -
SOLCI002486800       -            124 EOG09360LG4          -            225   3.2e-05   25.1   0.1   1   1   4.3e-07     4e-05   24.8   0.1    42    89     6    54     2    75 0.83 -
SOLCI001740500       -            104 EOG09360LG4          -            225   3.2e-05   25.1   0.1   1   1   3.9e-07   3.7e-05   24.9   0.1    42    89     6    54     2    75 0.86 -
SOLCI006198600       -            440 EOG09360LG4          -            225   4.1e-05   24.8   0.0   1   2     5e-05    0.0047   18.0   0.0    10   141   102   258    97   264 0.70 -
SOLCI006198600       -            440 EOG09360LG4          -            225   4.1e-05   24.8   0.0   2   2      0.69        64    4.5   0.0   144   162   320   338   312   400 0.73 -
SOLCI005618200       -            208 EOG09360LG4          -            225   4.6e-05   24.6   0.1   1   2    0.0044      0.41   11.7   0.0    94   142    17    67     1    75 0.78 -
SOLCI005618200       -            208 EOG09360LG4          -            225   4.6e-05   24.6   0.1   2   2    0.0064       0.6   11.1   0.0   144   208   107   170   101   188 0.71 -
SOLCI007085300       -            301 EOG09360LG4          -            225   5.8e-05   24.3   0.0   1   1   1.1e-06   0.00011   23.4   0.0    33   144    23   137    16   149 0.85 -
SOLCI002402800       -            395 EOG09360LG4          -            225   6.2e-05   24.2   0.0   1   1   1.2e-06   0.00011   23.4   0.0     6    86   299   394   296   395 0.82 -
SOLCI003975700       -            217 EOG09360LG4          -            225   7.8e-05   23.8   0.0   1   2       1.5   1.4e+02    3.4   0.0   120   142     8    30     4    39 0.84 -
SOLCI003975700       -            217 EOG09360LG4          -            225   7.8e-05   23.8   0.0   2   2     4e-05    0.0037   18.4   0.0   144   212    71   145    57   155 0.81 -
SOLCI007445300       -            304 EOG09360LG4          -            225   0.00011   23.4   0.1   1   2   2.3e-05    0.0022   19.1   0.1    44   135    68   164    59   177 0.73 -
SOLCI007445300       -            304 EOG09360LG4          -            225   0.00011   23.4   0.1   2   2       3.9   3.7e+02    2.0   0.0   142   170   207   235   195   258 0.71 -
SOLCI006520000       -            174 EOG09360LG4          -            225   0.00012   23.2   0.0   1   1     7e-06   0.00066   20.8   0.0    52   144    11   108     6   114 0.85 -
SOLCI005590200       -            351 EOG09360LG4          -            225   0.00014   23.0   0.0   1   1   7.7e-06   0.00072   20.7   0.0    34   148    92   203    88   240 0.80 -
SOLCI001514400       -            261 EOG09360LG4          -            225   0.00016   22.8   0.1   1   2     2e-05    0.0018   19.4   0.0    43   142    30   133    14   140 0.82 -
SOLCI001514400       -            261 EOG09360LG4          -            225   0.00016   22.8   0.1   2   2       9.8   9.2e+02    0.7   0.0   144   163   172   191   161   218 0.80 -
SOLCI001780500       -             93 EOG09360LG4          -            225   0.00017   22.8   0.1   1   1   2.1e-06    0.0002   22.5   0.1    42    83     6    48     2    55 0.86 -
SOLCI002754700       -            598 EOG09360LG4          -            225   0.00022   22.4   0.0   1   1   3.8e-06   0.00035   21.7   0.0    42    86   549   594   500   596 0.86 -
SOLCI006476300       -            150 EOG09360LG4          -            225   0.00026   22.1   0.0   1   1   3.5e-06   0.00032   21.8   0.0    74   142    30   108    11   114 0.79 -
SOLCI006483700       -            982 EOG09360LG4          -            225   0.00036   21.7   0.0   1   1   7.4e-06   0.00069   20.7   0.0    44   142   741   843   712   850 0.83 -
SOLCI006699300       -            316 EOG09360LG4          -            225    0.0004   21.5   0.0   1   1   8.4e-06   0.00079   20.6   0.0    40   147    85   210    78   212 0.80 -
SOLCI004123200       -            122 EOG09360LG4          -            225   0.00049   21.2   0.0   1   1     8e-06   0.00075   20.6   0.0    41   137     4   112     1   121 0.81 -
SOLCI005632700       -            110 EOG09360LG4          -            225    0.0005   21.2   0.0   1   1   6.2e-06   0.00057   21.0   0.0    43   107    29    99    14   108 0.82 -
SOLCI000113300       -            134 EOG09360LG4          -            225   0.00069   20.7   0.1   1   2    0.0002     0.018   16.1   0.0    39    75    22    59     9    70 0.79 -
SOLCI000113300       -            134 EOG09360LG4          -            225   0.00069   20.7   0.1   2   2         2   1.8e+02    3.0   0.0   118   142    89   113    66   117 0.75 -
SOLCI003768500       -            216 EOG09360LG4          -            225   0.00076   20.6   0.2   1   1   0.00092     0.086   13.9   0.2    91   142    85   138     8   143 0.80 -
SOLCI002208100       -            178 EOG09360LG4          -            225   0.00083   20.5   0.1   1   1   3.2e-05     0.003   18.7   0.1    95   142    36    85    13   168 0.70 -
SOLCI003024700       -            448 EOG09360LG4          -            225   0.00088   20.4   0.0   1   2    0.0054       0.5   11.4   0.0    82   142   287   349   280   354 0.84 -
SOLCI003024700       -            448 EOG09360LG4          -            225   0.00088   20.4   0.0   2   2      0.15        14    6.6   0.0   144   162   390   408   383   414 0.88 -
SOLCI006264200       -            118 EOG09360LG4          -            225     0.001   20.2   0.0   1   1   2.3e-05    0.0021   19.1   0.0    98   143     3    50     2    56 0.90 -
SOLCI003818900       -            562 EOG09360LG4          -            225     0.001   20.2   0.0   1   1   0.00011     0.011   16.9   0.1    44   144   321   423   313   441 0.79 -
SOLCI000501300       -            386 EOG09360LG4          -            225     0.001   20.2   0.1   1   1   4.8e-05    0.0045   18.1   0.1    45   141   209   317   181   322 0.75 -
SOLCI000083800       -            401 EOG09360LG4          -            225    0.0012   19.9   0.6   1   2   0.00031     0.029   15.4   0.1    43   150   164   274   158   303 0.71 -
SOLCI000083800       -            401 EOG09360LG4          -            225    0.0012   19.9   0.6   2   2       2.4   2.2e+02    2.7   0.0   141   159   301   319   288   328 0.79 -
SOLCI003132000       -            257 EOG09360LG4          -            225    0.0013   19.9   0.0   1   1   2.4e-05    0.0022   19.1   0.0    27   141    57   181    30   191 0.76 -
SOLCI004284300       -            403 EOG09360LG4          -            225    0.0015   19.6   0.6   1   1   9.2e-05    0.0086   17.2   0.6    29    79   192   251   168   326 0.85 -
SOLCI000362200       -            453 EOG09360LG4          -            225    0.0015   19.6   0.0   1   2   0.00022     0.021   15.9   0.0    10   141    99   256    94   262 0.64 -
SOLCI000362200       -            453 EOG09360LG4          -            225    0.0015   19.6   0.0   2   2       7.6   7.1e+02    1.1   0.0   144   161   322   339   314   346 0.83 -
SOLCI000114900       -            171 EOG09360LG4          -            225     0.002   19.3   0.1   1   1   3.3e-05    0.0031   18.6   0.1     6    73    85   162    83   166 0.74 -
SOLCI001206100       -            718 EOG09360LG4          -            225    0.0021   19.2   0.0   1   1   7.1e-05    0.0066   17.5   0.0    41   142   499   604   477   610 0.82 -
SOLCI000522400       -            217 EOG09360LG4          -            225    0.0023   19.0   0.0   1   2    0.0051      0.48   11.5   0.0   102   142    10    52     1    62 0.80 -
SOLCI000522400       -            217 EOG09360LG4          -            225    0.0023   19.0   0.0   2   2      0.28        26    5.8   0.0   138   166    88   117    80   179 0.65 -
SOLCI004129200       -            741 EOG09360LG4          -            225    0.0024   19.0   0.0   1   1   7.7e-05    0.0072   17.4   0.0    43   141   523   625   510   629 0.84 -
SOLCI002088600       -           1194 EOG09360LG4          -            225    0.0029   18.7   0.0   1   2       0.3        28    5.7   0.0    94   142   525   575   516   581 0.76 -
SOLCI002088600       -           1194 EOG09360LG4          -            225    0.0029   18.7   0.0   2   2      0.01      0.95   10.5   0.0   144   211   616   688   605   704 0.80 -
SOLCI003203700       -            170 EOG09360LG4          -            225     0.003   18.7   0.3   1   1    0.0032       0.3   12.1   0.3    90   144   108   161    26   166 0.68 -
SOLCI005405400       -            109 EOG09360LG4          -            225     0.003   18.7   0.1   1   2     0.075         7    7.6   0.0   109   140    11    43     5    48 0.88 -
SOLCI005405400       -            109 EOG09360LG4          -            225     0.003   18.7   0.1   2   2      0.02       1.9    9.5   0.0   178   210    53    85    46    98 0.87 -
SOLCI001374300       -            412 EOG09360LG4          -            225    0.0032   18.6   0.1   1   2   0.00054      0.05   14.7   0.0    43   144   174   278   168   296 0.70 -
SOLCI001374300       -            412 EOG09360LG4          -            225    0.0032   18.6   0.1   2   2       5.7   5.3e+02    1.5   0.0   141   160   311   330   298   343 0.82 -
SOLCI006493000       -            114 EOG09360LG4          -            225    0.0034   18.5   0.1   1   1   3.8e-05    0.0035   18.4   0.1    46    86    38    79    23   106 0.88 -
SOLCI007102200       -            203 EOG09360LG4          -            225    0.0036   18.4   0.1   1   1   5.7e-05    0.0053   17.8   0.1    57   142    16   106    11   115 0.75 -
SOLCI000522500       -            147 EOG09360LG4          -            225    0.0041   18.2   0.0   1   1   8.5e-05    0.0079   17.3   0.0    94   142    20    70     4    76 0.86 -
SOLCI002099900       -            396 EOG09360LG4          -            225    0.0042   18.2   0.1   1   1   0.00011    0.0099   17.0   0.0    46   141   235   328   228   339 0.86 -
SOLCI003865200       -            241 EOG09360LG4          -            225    0.0043   18.1   0.0   1   2     0.016       1.5    9.8   0.0    93   142    18    69     2    83 0.76 -
SOLCI003865200       -            241 EOG09360LG4          -            225    0.0043   18.1   0.0   2   2      0.18        17    6.4   0.0   144   161   110   127   104   196 0.65 -
SOLCI002413500       -           1401 EOG09360LG4          -            225    0.0047   18.0   0.0   1   1     9e-05    0.0084   17.2   0.0    46   142    64   163    53   168 0.83 -
SOLCI002696800       -            143 EOG09360LG4          -            225    0.0049   18.0   0.0   1   1   6.3e-05    0.0059   17.7   0.0   144   211    17    89     5   103 0.82 -
SOLCI007489700       -            240 EOG09360LG4          -            225    0.0051   17.9   0.1   1   1   0.00068     0.063   14.3   0.1    42   105   102   166    95   240 0.87 -
SOLCI002061600       -            287 EOG09360LG4          -            225    0.0062   17.6   0.2   1   1   0.00013     0.012   16.7   0.2    41   141    65   166    35   169 0.82 -
SOLCI007338600       -           1415 EOG09360LG4          -            225    0.0068   17.5   0.0   1   2    0.0013      0.12   13.4   0.0    41   127  1168  1258  1152  1277 0.77 -
SOLCI007338600       -           1415 EOG09360LG4          -            225    0.0068   17.5   0.0   2   2       6.7   6.3e+02    1.3   0.0   142   160  1315  1333  1307  1363 0.84 -
SOLCI005577300       -            463 EOG09360LG4          -            225    0.0072   17.4   0.1   1   1   0.00013     0.012   16.7   0.1    43   141   224   326   206   332 0.85 -
SOLCI006453300       -             73 EOG09360LG4          -            225    0.0082   17.2   0.0   1   1   9.5e-05    0.0088   17.1   0.0    47    79    19    52     7    62 0.87 -
SOLCI006137900       -            141 EOG09360LG4          -            225    0.0087   17.1   0.0   1   1   0.00013     0.012   16.6   0.0   105   143    40    79    31    84 0.88 -
SOLCI003031600       -            140 EOG09360LG4          -            225     0.011   16.8   0.0   1   1   0.00012     0.011   16.8   0.0   104   163    10    75     1   130 0.73 -
SOLCI002909200       -            727 EOG09360LG4          -            225     0.011   16.8   0.0   1   1   0.00018     0.017   16.2   0.0    47   142   195   293   171   301 0.83 -
SOLCI000500800       -            114 EOG09360LG4          -            225     0.014   16.5   0.1   1   1   0.00017     0.016   16.3   0.1    48   145    10   112     3   114 0.76 -
SOLCI005822600       -            303 EOG09360LG4          -            225     0.014   16.5   0.1   1   1   0.00041     0.038   15.0   0.2    43   141    82   181    52   186 0.80 -
SOLCI004060400       -            458 EOG09360LG4          -            225     0.014   16.4   0.0   1   1   0.00027     0.025   15.7   0.0     5    72   331   410   329   416 0.81 -
SOLCI004848100       -            672 EOG09360LG4          -            225     0.017   16.2   0.6   1   2      0.14        13    6.8   0.0   105   142   465   503   453   509 0.83 -
SOLCI004848100       -            672 EOG09360LG4          -            225     0.017   16.2   0.6   2   2      0.19        18    6.3   0.2   141   213   539   617   532   629 0.82 -
SOLCI001721500       -            731 EOG09360LG4          -            225     0.017   16.2   0.0   1   1    0.0016      0.15   13.1   0.0    44   135    68   164    63   175 0.76 -
SOLCI006487500       -            165 EOG09360LG4          -            225     0.017   16.2   0.1   1   1   0.00087     0.081   14.0   0.0    46    78   127   160   121   164 0.90 -
SOLCI002706900       -            295 EOG09360LG4          -            225     0.018   16.1   0.3   1   1   0.00035     0.033   15.3   0.3    43   141    74   173    46   178 0.79 -
SOLCI004570600       -            661 EOG09360LG4          -            225     0.018   16.1   0.0   1   2     0.011       1.1   10.3   0.0    44   135    74   170    57   186 0.69 -
SOLCI004570600       -            661 EOG09360LG4          -            225     0.018   16.1   0.0   2   2       1.7   1.6e+02    3.2   0.0   142   188   212   261   192   267 0.77 -
SOLCI000273000       -            375 EOG09360LG4          -            225     0.019   16.0   0.1   1   1   0.00042     0.039   15.0   0.1    41   141   118   221    90   230 0.79 -
SOLCI002166900       -            567 EOG09360LG4          -            225     0.021   15.9   0.0   1   1   0.00036     0.034   15.2   0.0    46   141   164   262   125   267 0.66 -
SOLCI004021700       -             92 EOG09360LG4          -            225     0.021   15.9   0.0   1   1   0.00025     0.024   15.7   0.0    25    78    30    92    10    92 0.85 -
SOLCI004502700       -           1235 EOG09360LG4          -            225     0.023   15.8   0.0   1   1    0.0022      0.21   12.6   0.0    44   126  1000  1091   980  1109 0.76 -
SOLCI005664200       -            191 EOG09360LG4          -            225     0.023   15.8   0.2   1   2     0.013       1.2   10.1   0.1   144   171    22    54    13    72 0.75 -
SOLCI005664200       -            191 EOG09360LG4          -            225     0.023   15.8   0.2   2   2      0.97        90    4.0   0.0   180   211    88   118    73   136 0.78 -
SOLCI002243600       -            705 EOG09360LG4          -            225     0.024   15.7   0.0   1   1   0.00043      0.04   15.0   0.0    46   141   169   267   130   273 0.69 -
SOLCI002882100       -            159 EOG09360LG4          -            225     0.026   15.6   0.1   1   1     0.019       1.8    9.6   0.1   141   160    58    77     4   104 0.62 -
SOLCI000979700       -            430 EOG09360LG4          -            225     0.029   15.5   0.0   1   1   0.00055     0.052   14.6   0.0    43   142    77   177    67   182 0.87 -
SOLCI003282600       -            353 EOG09360LG4          -            225      0.03   15.4   0.0   1   1   0.00049     0.046   14.8   0.0    39    91    65   117    40   173 0.77 -
SOLCI001793600       -            241 EOG09360LG4          -            225     0.036   15.1   0.0   1   2      0.43        40    5.2   0.0    94   142    19    69     3    74 0.75 -
SOLCI001793600       -            241 EOG09360LG4          -            225     0.036   15.1   0.0   2   2     0.065         6    7.9   0.0   144   161   110   127    95   186 0.63 -
SOLCI000030500       -            164 EOG09360LG4          -            225     0.053   14.6   0.2   1   1     0.002      0.19   12.8   0.1    99   144    10    57     3    63 0.83 -
SOLCI003865100       -            215 EOG09360LG4          -            225     0.054   14.6   0.0   1   2      0.29        27    5.7   0.0   107   142     7    43     1    56 0.74 -
SOLCI003865100       -            215 EOG09360LG4          -            225     0.054   14.6   0.0   2   2      0.11        11    7.1   0.0   144   208    84   153    78   171 0.62 -
SOLCI002721100       -            512 EOG09360LG4          -            225     0.059   14.4   0.1   1   1    0.0014      0.13   13.3   0.0   160   211   372   423   368   437 0.90 -
SOLCI001406500       -            290 EOG09360LG4          -            225      0.08   14.0   0.0   1   1    0.0037      0.35   11.9   0.0    45   136    71   167    65   182 0.70 -
SOLCI002046200       -             63 EOG09360LG4          -            225     0.085   13.9   0.0   1   1     0.001     0.093   13.8   0.0   179   212    10    43     4    61 0.86 -
SOLCI003481900       -            566 EOG09360LG4          -            225      0.11   13.6   0.0   1   1     0.002      0.19   12.8   0.0    40   141    37   138     7   144 0.70 -
SOLCI003104700       -            403 EOG09360LG4          -            225      0.13   13.3   0.1   1   1     0.014       1.3   10.0   0.0    80   147   263   334   243   342 0.74 -
SOLCI004262200       -            165 EOG09360LG4          -            225      0.13   13.3   0.0   1   2     0.078       7.3    7.6   0.0    63    89    70    97    64   114 0.83 -
SOLCI004262200       -            165 EOG09360LG4          -            225      0.13   13.3   0.0   2   2       1.1     1e+02    3.8   0.0   143   161   129   147   115   164 0.78 -
SOLCI002894400       -            138 EOG09360LG4          -            225      0.13   13.3   0.0   1   1    0.0017      0.16   13.0   0.0    81   142    40    98     8   105 0.80 -
SOLCI001863000       -            486 EOG09360LG4          -            225      0.15   13.1   0.0   1   1    0.0025      0.24   12.5   0.0    46   141   175   273   141   279 0.73 -
SOLCI003953100       -            143 EOG09360LG4          -            225      0.17   12.9   0.1   1   1    0.0023      0.22   12.6   0.1   142   203    29    89    19   106 0.69 -
SOLCI007054300       -            227 EOG09360LG4          -            225      0.17   12.9   0.0   1   1    0.0028      0.26   12.3   0.0    43    70   174   201   168   220 0.83 -
SOLCI003509700       -            572 EOG09360LG4          -            225      0.17   12.9   0.0   1   1    0.0029      0.27   12.3   0.0    46   141   142   240   101   246 0.75 -
SOLCI006724800       -            137 EOG09360LG4          -            225       0.2   12.7   0.0   1   1    0.0025      0.23   12.5   0.0    90   142    16    70     4   112 0.85 -
SOLCI003410600       -            438 EOG09360LG4          -            225      0.21   12.6   0.1   1   1    0.0039      0.37   11.8   0.1    44   141    79   176    60   181 0.75 -
SOLCI004768900       -            442 EOG09360LG4          -            225      0.24   12.4   0.0   1   1     0.028       2.6    9.1   0.0    97   142   321   368   300   376 0.79 -
SOLCI006063700       -            648 EOG09360LG4          -            225      0.24   12.4   0.0   1   1     0.016       1.5    9.8   0.0    43   135    73   170    52   181 0.68 -
SOLCI003570800       -            129 EOG09360LG4          -            225      0.28   12.2   0.0   1   1    0.0042      0.39   11.7   0.0    40    86    68   114    42   121 0.83 -
SOLCI002675400       -            437 EOG09360LG4          -            225      0.31   12.1   0.0   1   1    0.0058      0.54   11.3   0.0    46   141   169   268   133   274 0.68 -
SOLCI005181300       -            717 EOG09360LG4          -            225      0.34   11.9   0.0   1   2     0.053       4.9    8.1   0.0    45   141   368   466   363   472 0.77 -
SOLCI005181300       -            717 EOG09360LG4          -            225      0.34   11.9   0.0   2   2       6.3   5.9e+02    1.3   0.0   134   172   501   536   485   541 0.71 -
SOLCI005478200       -            478 EOG09360LG4          -            225      0.36   11.8   0.1   1   1    0.0066      0.62   11.1   0.1    43   142    79   178    60   183 0.80 -
SOLCI000606300       -            130 EOG09360LG4          -            225      0.38   11.8   0.0   1   1    0.0045      0.42   11.6   0.0   144   208    38   107    22   124 0.76 -
SOLCI000552200       -            379 EOG09360LG4          -            225      0.42   11.6   0.4   1   2       2.4   2.2e+02    2.7   0.0   144   184   268   312   257   314 0.77 -
SOLCI000552200       -            379 EOG09360LG4          -            225      0.42   11.6   0.4   2   2     0.058       5.4    8.0   0.1    38    94   296   354   290   366 0.88 -
SOLCI005533300       -            294 EOG09360LG4          -            225      0.46   11.5   0.1   1   1     0.006      0.56   11.2   0.1    47    94    49    96     5   155 0.73 -
SOLCI000030400       -             96 EOG09360LG4          -            225      0.52   11.3   0.0   1   1    0.0071      0.66   11.0   0.0   124   142     7    25     2    48 0.88 -
SOLCI002638200       -            273 EOG09360LG4          -            225      0.58   11.2   0.0   1   1    0.0087      0.82   10.7   0.0    31    75   182   226   159   264 0.81 -
SOLCI004537200       -            601 EOG09360LG4          -            225      0.62   11.1   0.1   1   1     0.015       1.4   10.0   0.1    46   142   373   469   366   474 0.80 -
SOLCI007190600       -            707 EOG09360LG4          -            225      0.65   11.0   0.0   1   1     0.049       4.6    8.2   0.1    44   134    74   169    55   181 0.64 -
SOLCI004391800       -            469 EOG09360LG4          -            225      0.71   10.9   0.0   1   1     0.021       1.9    9.5   0.0    44   139   228   327   224   336 0.76 -
#
# Program:         hmmsearch
# Version:         3.1b2 (February 2015)
# Pipeline mode:   SEARCH
# Query file:      /home/pgsb/tetiana.nosenko/lineages/embryophyta_odb9//hmms/EOG09360LG4.hmm
# Target file:     /nfs/pgsb/data/S_chilense/Schilense_genome/Solanum_chilense_v3.3_protein.fa
# Option settings: hmmsearch -o ./tmp/temp_Schil_BUSCO_prot_1362887668 --domtblout /home/ibis/tetiana.nosenko/Documents/S_chilense/11_S_chilense_genome/Schilense_genome_sequence/BUSCO_assessment/run_Schil_BUSCO_prot/hmmer_output/EOG09360LG4.out.1 --cpu 1 /home/pgsb/tetiana.nosenko/lineages/embryophyta_odb9//hmms/EOG09360LG4.hmm /nfs/pgsb/data/S_chilense/Schilense_genome/Solanum_chilense_v3.3_protein.fa 
# Current dir:     /home/ibis/tetiana.nosenko/Documents/S_chilense/11_S_chilense_genome/Schilense_genome_sequence/BUSCO_assessment
# Date:            Wed Mar  8 09:22:39 2017
# [ok]
```
