## Supplementary material for "The *de novo* reference genome and transcriptome assemblies of the wild tomato species *Solanum chilense*": EOG09360LHO.out.1

```
#                                                                            --- full sequence --- -------------- this domain -------------   hmm coord   ali coord   env coord
# target name        accession   tlen query name           accession   qlen   E-value  score  bias   #  of  c-Evalue  i-Evalue  score  bias  from    to  from    to  from    to  acc description of target
#------------------- ---------- ----- -------------------- ---------- ----- --------- ------ ----- --- --- --------- --------- ------ ----- ----- ----- ----- ----- ----- ----- ---- ---------------------
SOLCI005163000       -            262 EOG09360LHO          -            188  5.5e-106  354.3   0.3   1   1  1.5e-109  6.7e-106  354.0   0.3     1   188    54   247    54   247 0.98 -
SOLCI004733700       -            317 EOG09360LHO          -            188   3.7e-06   28.7   0.0   1   1   1.4e-09   6.3e-06   28.0   0.0   125   176   226   277   213   287 0.86 -
SOLCI004671400       -            251 EOG09360LHO          -            188   2.9e-05   25.8   0.0   1   1   8.8e-09     4e-05   25.4   0.0    52   175    73   211    21   218 0.70 -
SOLCI001075100       -            383 EOG09360LHO          -            188     9e-05   24.2   0.0   1   1   3.8e-08   0.00017   23.3   0.0   126   171   150   195   133   204 0.89 -
SOLCI006158700       -            307 EOG09360LHO          -            188   0.00014   23.6   0.0   1   1   5.6e-08   0.00025   22.7   0.0   126   178   221   273   212   283 0.86 -
SOLCI004217000       -            251 EOG09360LHO          -            188    0.0012   20.6   0.0   1   1   3.9e-07    0.0018   20.0   0.0    83   175   111   211    21   220 0.74 -
SOLCI000110500       -            385 EOG09360LHO          -            188    0.0022   19.7   0.0   1   1   8.1e-07    0.0037   19.0   0.0   128   170   148   190   136   200 0.91 -
SOLCI007180000       -           1077 EOG09360LHO          -            188    0.0036   19.0   0.0   1   1   1.5e-06    0.0066   18.1   0.0   127   172   212   257   202   268 0.88 -
SOLCI002213000       -            256 EOG09360LHO          -            188     0.011   17.4   0.0   1   2       1.4   6.2e+03   -1.4   0.0   109   152    88   111    51   148 0.54 -
SOLCI002213000       -            256 EOG09360LHO          -            188     0.011   17.4   0.0   2   2   6.9e-06     0.031   15.9   0.0   129   172   158   201   132   217 0.85 -
SOLCI001691300       -            284 EOG09360LHO          -            188     0.026   16.2   0.0   1   2   1.1e-05     0.051   15.2   0.0    74   152   104   188    23   215 0.72 -
SOLCI001691300       -            284 EOG09360LHO          -            188     0.026   16.2   0.0   2   2       6.5   2.9e+04   -3.6   0.0   155   179   227   253   226   257 0.71 -
SOLCI001188800       -            262 EOG09360LHO          -            188      0.08   14.6   0.0   1   2       2.5   1.1e+04   -2.2   0.0     4    14    16    26    14    29 0.83 -
SOLCI001188800       -            262 EOG09360LHO          -            188      0.08   14.6   0.0   2   2     7e-05      0.31   12.7   0.0   130   170   173   213   166   223 0.90 -
SOLCI004612500       -            299 EOG09360LHO          -            188     0.093   14.4   0.0   1   1   3.1e-05      0.14   13.8   0.0   119   168   226   276   177   293 0.76 -
SOLCI004164400       -            380 EOG09360LHO          -            188      0.12   14.0   0.0   1   1     5e-05      0.22   13.1   0.0   127   172   268   313   243   323 0.90 -
SOLCI004620700       -            252 EOG09360LHO          -            188      0.27   12.8   0.1   1   2       6.8   3.1e+04   -3.6   0.0     4    14    13    23    11    27 0.81 -
SOLCI004620700       -            252 EOG09360LHO          -            188      0.27   12.8   0.1   2   2   0.00016      0.72   11.5   0.0   130   171   159   200   149   209 0.86 -
SOLCI003743800       -            294 EOG09360LHO          -            188      0.46   12.1   0.0   1   1   0.00026       1.2   10.8   0.0   130   177   203   250   188   259 0.83 -
#
# Program:         hmmsearch
# Version:         3.1b2 (February 2015)
# Pipeline mode:   SEARCH
# Query file:      /home/pgsb/tetiana.nosenko/lineages/embryophyta_odb9//hmms/EOG09360LHO.hmm
# Target file:     /nfs/pgsb/data/S_chilense/Schilense_genome/Solanum_chilense_v3.3_protein.fa
# Option settings: hmmsearch -o ./tmp/temp_Schil_BUSCO_prot_1362887668 --domtblout /home/ibis/tetiana.nosenko/Documents/S_chilense/11_S_chilense_genome/Schilense_genome_sequence/BUSCO_assessment/run_Schil_BUSCO_prot/hmmer_output/EOG09360LHO.out.1 --cpu 1 /home/pgsb/tetiana.nosenko/lineages/embryophyta_odb9//hmms/EOG09360LHO.hmm /nfs/pgsb/data/S_chilense/Schilense_genome/Solanum_chilense_v3.3_protein.fa 
# Current dir:     /home/ibis/tetiana.nosenko/Documents/S_chilense/11_S_chilense_genome/Schilense_genome_sequence/BUSCO_assessment
# Date:            Wed Mar  8 09:22:37 2017
# [ok]
```
