## Supplementary material for "The *de novo* reference genome and transcriptome assemblies of the wild tomato species *Solanum chilense*": EOG09360LHQ.out.1

```
#                                                                            --- full sequence --- -------------- this domain -------------   hmm coord   ali coord   env coord
# target name        accession   tlen query name           accession   qlen   E-value  score  bias   #  of  c-Evalue  i-Evalue  score  bias  from    to  from    to  from    to  acc description of target
#------------------- ---------- ----- -------------------- ---------- ----- --------- ------ ----- --- --- --------- --------- ------ ----- ----- ----- ----- ----- ----- ----- ---- ---------------------
SOLCI000002300       -            249 EOG09360LHQ          -            225  2.7e-106  356.0   0.6   1   1  1.9e-110  3.2e-106  355.8   0.6    12   225    31   249    20   249 0.93 -
SOLCI001732800       -            300 EOG09360LHQ          -            225   4.6e-41  142.7   0.0   1   1   3.8e-45   6.3e-41  142.2   0.0    10   216    84   295    76   299 0.91 -
SOLCI004134600       -            385 EOG09360LHQ          -            225   2.4e-07   32.4   0.1   1   1   2.1e-11   3.6e-07   31.8   0.1    18   131   171   286   153   320 0.78 -
SOLCI002025200       -             97 EOG09360LHQ          -            225      0.12   13.7   0.6   1   1   8.9e-06      0.15   13.4   0.6   156   207    10    59     2    68 0.78 -
#
# Program:         hmmsearch
# Version:         3.1b2 (February 2015)
# Pipeline mode:   SEARCH
# Query file:      /home/pgsb/tetiana.nosenko/lineages/embryophyta_odb9//hmms/EOG09360LHQ.hmm
# Target file:     /nfs/pgsb/data/S_chilense/Schilense_genome/Solanum_chilense_v3.3_protein.fa
# Option settings: hmmsearch -o ./tmp/temp_Schil_BUSCO_prot_1362887668 --domtblout /home/ibis/tetiana.nosenko/Documents/S_chilense/11_S_chilense_genome/Schilense_genome_sequence/BUSCO_assessment/run_Schil_BUSCO_prot/hmmer_output/EOG09360LHQ.out.1 --cpu 1 /home/pgsb/tetiana.nosenko/lineages/embryophyta_odb9//hmms/EOG09360LHQ.hmm /nfs/pgsb/data/S_chilense/Schilense_genome/Solanum_chilense_v3.3_protein.fa 
# Current dir:     /home/ibis/tetiana.nosenko/Documents/S_chilense/11_S_chilense_genome/Schilense_genome_sequence/BUSCO_assessment
# Date:            Wed Mar  8 09:22:37 2017
# [ok]
```
