## Supplementary material for "The *de novo* reference genome and transcriptome assemblies of the wild tomato species *Solanum chilense*": EOG09360LJ0.out.1

```
#                                                                            --- full sequence --- -------------- this domain -------------   hmm coord   ali coord   env coord
# target name        accession   tlen query name           accession   qlen   E-value  score  bias   #  of  c-Evalue  i-Evalue  score  bias  from    to  from    to  from    to  acc description of target
#------------------- ---------- ----- -------------------- ---------- ----- --------- ------ ----- --- --- --------- --------- ------ ----- ----- ----- ----- ----- ----- ----- ---- ---------------------
SOLCI006020800       -            257 EOG09360LJ0          -            167   2.7e-99  331.9   0.5   1   1  1.4e-102   4.8e-99  331.1   0.5     1   167    78   255    78   255 0.97 -
SOLCI000626000       -            235 EOG09360LJ0          -            167   8.6e-13   50.5   0.0   1   1   3.7e-16   1.3e-12   50.0   0.0    51   132   113   202    88   224 0.83 -
SOLCI001300000       -            218 EOG09360LJ0          -            167   3.9e-10   41.9   2.3   1   2   6.7e-06     0.023   16.6   0.0    57    95    79   119    73   124 0.85 -
SOLCI001300000       -            218 EOG09360LJ0          -            167   3.9e-10   41.9   2.3   2   2   1.5e-08     5e-05   25.2   0.2    85   128   123   166   120   187 0.91 -
SOLCI007238600       -            293 EOG09360LJ0          -            167   2.1e-09   39.5   1.3   1   1   5.9e-11     2e-07   33.1   1.3    53   130   151   247   118   265 0.75 -
SOLCI003583800       -            226 EOG09360LJ0          -            167   2.7e-09   39.1   0.4   1   1   1.9e-12   6.3e-09   37.9   0.4    56   131   109   198    99   223 0.82 -
SOLCI000651600       -            481 EOG09360LJ0          -            167   3.7e-09   38.7   0.8   1   1   2.1e-12   7.2e-09   37.7   0.8    13   152   325   480   311   481 0.73 -
SOLCI006494500       -            581 EOG09360LJ0          -            167   6.9e-09   37.8   0.1   1   3   1.1e-09   3.7e-06   28.9   0.0    58   155    52   162    39   170 0.79 -
SOLCI006494500       -            581 EOG09360LJ0          -            167   6.9e-09   37.8   0.1   2   3         1   3.4e+03   -0.2   0.0    56   125   166   240   159   244 0.61 -
SOLCI006494500       -            581 EOG09360LJ0          -            167   6.9e-09   37.8   0.1   3   3     0.027        90    4.9   0.0    45   128   272   365   259   399 0.71 -
SOLCI007103200       -            555 EOG09360LJ0          -            167   9.2e-09   37.4   0.1   1   3   3.3e-10   1.1e-06   30.6   0.0    57   154    38   148    20   156 0.77 -
SOLCI007103200       -            555 EOG09360LJ0          -            167   9.2e-09   37.4   0.1   2   3      0.11   3.8e+02    2.9   0.0    57   128   154   230   145   237 0.71 -
SOLCI007103200       -            555 EOG09360LJ0          -            167   9.2e-09   37.4   0.1   3   3       1.1   3.8e+03   -0.4   0.0    47    88   261   303   245   361 0.69 -
SOLCI004101200       -            551 EOG09360LJ0          -            167   3.7e-08   35.4   0.0   1   1     3e-11     1e-07   34.0   0.0     7   153   393   550   386   551 0.83 -
SOLCI001377000       -            574 EOG09360LJ0          -            167   3.5e-07   32.3   0.1   1   3   4.3e-09   1.5e-05   27.0   0.0    55   154    36   148    21   158 0.78 -
SOLCI001377000       -            574 EOG09360LJ0          -            167   3.5e-07   32.3   0.1   2   3      0.22   7.4e+02    1.9   0.0    57   128   154   230   144   235 0.68 -
SOLCI001377000       -            574 EOG09360LJ0          -            167   3.5e-07   32.3   0.1   3   3       2.2   7.4e+03   -1.3   0.0   102   127   329   354   257   383 0.69 -
SOLCI005533900       -            209 EOG09360LJ0          -            167     1e-05   27.5   0.4   1   1     1e-08   3.4e-05   25.8   0.4    55   139    85   183    77   208 0.76 -
SOLCI004427700       -            483 EOG09360LJ0          -            167   3.8e-05   25.6   0.0   1   1     2e-08   6.6e-05   24.8   0.0    55   152   374   481   322   483 0.72 -
SOLCI007103100       -            149 EOG09360LJ0          -            167   7.8e-05   24.6   0.0   1   1   3.3e-08   0.00011   24.1   0.0    72   154    49   140    19   145 0.81 -
SOLCI003030700       -            260 EOG09360LJ0          -            167   8.6e-05   24.5   0.9   1   1   1.8e-07    0.0006   21.7   0.9   103   128   201   226   120   235 0.68 -
SOLCI007039700       -            224 EOG09360LJ0          -            167   0.00087   21.2   0.2   1   2      0.21   6.9e+02    2.0   0.0    66    99    97   130    75   136 0.82 -
SOLCI007039700       -            224 EOG09360LJ0          -            167   0.00087   21.2   0.2   2   2   5.4e-06     0.018   16.9   0.1   103   128   161   186   153   223 0.84 -
SOLCI003210200       -            202 EOG09360LJ0          -            167    0.0017   20.3   0.1   1   2    0.0064        22    6.9   0.0    37    83    58   107    53   146 0.78 -
SOLCI003210200       -            202 EOG09360LJ0          -            167    0.0017   20.3   0.1   2   2   0.00025      0.85   11.5   0.1   111   128   174   191   157   196 0.81 -
SOLCI003882500       -            523 EOG09360LJ0          -            167    0.0026   19.7   0.1   1   2   5.3e-05      0.18   13.7   0.0    70   152    44   135    10   142 0.70 -
SOLCI003882500       -            523 EOG09360LJ0          -            167    0.0026   19.7   0.1   2   2     0.095   3.2e+02    3.1   0.0    55    92   144   182   137   227 0.77 -
SOLCI004436800       -            202 EOG09360LJ0          -            167     0.004   19.1   0.1   1   1   0.00013      0.42   12.5   0.1    56   153   107   189    94   196 0.65 -
SOLCI007094500       -            584 EOG09360LJ0          -            167    0.0048   18.8   1.0   1   4   2.3e-05     0.079   14.8   0.0    56   151    44   148    35   163 0.82 -
SOLCI007094500       -            584 EOG09360LJ0          -            167    0.0048   18.8   1.0   2   4       2.5   8.5e+03   -1.5   0.0   105   126   215   236   150   240 0.71 -
SOLCI007094500       -            584 EOG09360LJ0          -            167    0.0048   18.8   1.0   3   4      0.87   2.9e+03   -0.0   0.0    55   128   277   360   261   389 0.66 -
SOLCI007094500       -            584 EOG09360LJ0          -            167    0.0048   18.8   1.0   4   4       6.2   2.1e+04   -2.8   0.1   142   163   479   500   473   502 0.83 -
SOLCI000740700       -            112 EOG09360LJ0          -            167     0.012   17.5   0.1   1   1   1.5e-05     0.049   15.5   0.1    61   151     6   110     1   112 0.71 -
#
# Program:         hmmsearch
# Version:         3.1b2 (February 2015)
# Pipeline mode:   SEARCH
# Query file:      /home/pgsb/tetiana.nosenko/lineages/embryophyta_odb9//hmms/EOG09360LJ0.hmm
# Target file:     /nfs/pgsb/data/S_chilense/Schilense_genome/Solanum_chilense_v3.3_protein.fa
# Option settings: hmmsearch -o ./tmp/temp_Schil_BUSCO_prot_1362887668 --domtblout /home/ibis/tetiana.nosenko/Documents/S_chilense/11_S_chilense_genome/Schilense_genome_sequence/BUSCO_assessment/run_Schil_BUSCO_prot/hmmer_output/EOG09360LJ0.out.1 --cpu 1 /home/pgsb/tetiana.nosenko/lineages/embryophyta_odb9//hmms/EOG09360LJ0.hmm /nfs/pgsb/data/S_chilense/Schilense_genome/Solanum_chilense_v3.3_protein.fa 
# Current dir:     /home/ibis/tetiana.nosenko/Documents/S_chilense/11_S_chilense_genome/Schilense_genome_sequence/BUSCO_assessment
# Date:            Wed Mar  8 09:22:37 2017
# [ok]
```
