## Supplementary material for "The *de novo* reference genome and transcriptome assemblies of the wild tomato species *Solanum chilense*": EOG09360LJZ.out.1

```
#                                                                            --- full sequence --- -------------- this domain -------------   hmm coord   ali coord   env coord
# target name        accession   tlen query name           accession   qlen   E-value  score  bias   #  of  c-Evalue  i-Evalue  score  bias  from    to  from    to  from    to  acc description of target
#------------------- ---------- ----- -------------------- ---------- ----- --------- ------ ----- --- --- --------- --------- ------ ----- ----- ----- ----- ----- ----- ----- ---- ---------------------
SOLCI005324600       -            277 EOG09360LJZ          -            198  4.1e-105  351.4  14.4   1   1  3.7e-108  5.7e-105  351.0  14.4     6   198    75   275    70   275 0.97 -
SOLCI006474800       -            532 EOG09360LJZ          -            198   8.3e-08   33.9   0.1   1   1   8.7e-11   1.3e-07   33.2   0.1    16    77    79   133    72   137 0.90 -
SOLCI000981400       -            154 EOG09360LJZ          -            198   1.7e-07   32.9   0.0   1   1   1.6e-10   2.4e-07   32.3   0.0    19    78    73   128    68   134 0.94 -
SOLCI002032500       -            177 EOG09360LJZ          -            198     4e-07   31.6   0.0   1   1   4.3e-10   6.6e-07   30.9   0.0    22    78    57   111    31   116 0.81 -
SOLCI000488400       -            183 EOG09360LJZ          -            198   4.7e-07   31.4   0.0   1   1   4.7e-10   7.1e-07   30.8   0.0    20    78    92   146    86   154 0.94 -
SOLCI006550700       -            488 EOG09360LJZ          -            198   6.5e-07   31.0   0.7   1   2       1.8   2.8e+03   -0.5   0.0    31   102   178   254   162   266 0.66 -
SOLCI006550700       -            488 EOG09360LJZ          -            198   6.5e-07   31.0   0.7   2   2   1.8e-09   2.8e-06   28.9   0.2    17    84   381   443   366   447 0.89 -
SOLCI002911800       -            540 EOG09360LJZ          -            198   1.2e-05   26.8   0.4   1   1   1.6e-08   2.5e-05   25.8   0.4    16    76    20    77    17    85 0.92 -
SOLCI006320200       -            278 EOG09360LJZ          -            198   1.2e-05   26.8   0.6   1   1   1.5e-08   2.2e-05   25.9   0.6    16    78    80   135    59   141 0.83 -
SOLCI004264600       -            445 EOG09360LJZ          -            198   1.4e-05   26.6   0.2   1   1   1.6e-08   2.4e-05   25.8   0.2    22    77    98   146    78   156 0.88 -
SOLCI005650300       -            496 EOG09360LJZ          -            198   2.4e-05   25.8   0.0   1   1   3.6e-08   5.5e-05   24.7   0.0    19    77    46   100    40   109 0.85 -
SOLCI001551100       -            250 EOG09360LJZ          -            198   3.9e-05   25.1   0.2   1   1   4.4e-08   6.7e-05   24.4   0.2    16    77   116   172   101   185 0.89 -
SOLCI007110700       -            501 EOG09360LJZ          -            198   4.6e-05   24.9   0.2   1   1   4.8e-08   7.4e-05   24.2   0.2    22    77    93   141    75   151 0.87 -
SOLCI000771300       -            155 EOG09360LJZ          -            198   8.9e-05   24.0   0.0   1   1   8.1e-08   0.00012   23.5   0.0    23    83    76   127    46   133 0.84 -
SOLCI005383800       -            345 EOG09360LJZ          -            198   0.00012   23.5   0.7   1   1   1.4e-07   0.00021   22.8   0.7    22    77    41    90    22   100 0.87 -
SOLCI001716200       -            196 EOG09360LJZ          -            198    0.0002   22.8   0.0   1   1   1.9e-07   0.00029   22.3   0.0    20    78    81   135    54   157 0.78 -
SOLCI000033700       -            185 EOG09360LJZ          -            198   0.00023   22.6   0.2   1   1   2.1e-07   0.00032   22.1   0.2    21    77    15    70    10    81 0.86 -
SOLCI005193000       -            153 EOG09360LJZ          -            198   0.00035   22.0   0.2   1   1   3.3e-07    0.0005   21.5   0.1    18    78    56   113    41   142 0.85 -
SOLCI001669000       -            164 EOG09360LJZ          -            198   0.00043   21.7   0.0   1   1   4.2e-07   0.00064   21.2   0.0    24    77    27    78    19    83 0.87 -
SOLCI004748900       -            136 EOG09360LJZ          -            198   0.00045   21.7   0.0   1   1   3.9e-07    0.0006   21.3   0.0    22    77    48    99    32   105 0.88 -
SOLCI000847800       -            344 EOG09360LJZ          -            198   0.00049   21.5   0.5   1   1   5.1e-07   0.00079   20.9   0.5    20    77    16    68     7    74 0.84 -
SOLCI006389200       -            129 EOG09360LJZ          -            198   0.00062   21.2   1.0   1   1   6.3e-07   0.00097   20.6   1.0    17    86    19    85     6   125 0.76 -
SOLCI005594300       -            164 EOG09360LJZ          -            198   0.00068   21.1   0.0   1   1   6.1e-07   0.00093   20.6   0.0    22    77    76   127    61   133 0.89 -
SOLCI001532900       -            574 EOG09360LJZ          -            198    0.0011   20.4   0.6   1   1   1.3e-06     0.002   19.6   0.2    16    76    27    88    15    95 0.78 -
SOLCI004530500       -            735 EOG09360LJZ          -            198    0.0015   20.0   0.3   1   1   1.9e-06    0.0029   19.0   0.3    23    80   453   504   443   517 0.76 -
SOLCI005594200       -            161 EOG09360LJZ          -            198    0.0019   19.7   0.0   1   1   1.6e-06    0.0025   19.3   0.0    23    81    79   133    57   140 0.89 -
SOLCI006386900       -            373 EOG09360LJZ          -            198    0.0022   19.4   0.1   1   1   2.2e-06    0.0034   18.8   0.1    20    78    25    77    19    88 0.86 -
SOLCI000687400       -            337 EOG09360LJZ          -            198    0.0023   19.4   0.2   1   1   2.6e-06     0.004   18.6   0.2    24    76    20    68     9    77 0.84 -
SOLCI005385700       -            310 EOG09360LJZ          -            198    0.0025   19.2   0.7   1   1   2.9e-06    0.0044   18.4   0.7    21    76    17    67     3    75 0.85 -
SOLCI004490600       -            324 EOG09360LJZ          -            198     0.004   18.6   0.1   1   1   4.3e-06    0.0066   17.9   0.1    22    77    18    68     9    76 0.87 -
SOLCI003766100       -            215 EOG09360LJZ          -            198     0.005   18.3   0.1   1   1   4.3e-06    0.0066   17.9   0.1    24    77    23    76    12   118 0.80 -
SOLCI000401200       -            311 EOG09360LJZ          -            198    0.0055   18.1   0.2   1   1     6e-06    0.0091   17.4   0.2    22    76    18    67     7    75 0.85 -
SOLCI000963800       -            342 EOG09360LJZ          -            198    0.0056   18.1   0.5   1   1   6.1e-06    0.0094   17.4   0.5    22    77    18    68    11    72 0.86 -
SOLCI000341100       -            188 EOG09360LJZ          -            198    0.0058   18.1   0.0   1   1   6.2e-06    0.0095   17.4   0.0    22    77    23    76    17    83 0.87 -
SOLCI001466600       -            159 EOG09360LJZ          -            198    0.0072   17.8   0.0   1   1   6.8e-06      0.01   17.2   0.0    23    78    27    81    19   112 0.92 -
SOLCI006213200       -            340 EOG09360LJZ          -            198     0.012   17.1   0.2   1   1   1.2e-05     0.018   16.5   0.2    24    77    20    68    10    73 0.88 -
SOLCI003507400       -            307 EOG09360LJZ          -            198     0.022   16.2   0.1   1   1   2.2e-05     0.034   15.5   0.1    24    77    70   116    54   125 0.87 -
SOLCI005833000       -            476 EOG09360LJZ          -            198     0.034   15.6   0.3   1   1   3.7e-05     0.056   14.8   0.3    19    78    99   152    84   162 0.87 -
SOLCI007452300       -            412 EOG09360LJZ          -            198     0.041   15.3   0.8   1   1   4.3e-05     0.066   14.6   0.1    19    78    31    84    24    94 0.85 -
SOLCI004899100       -            413 EOG09360LJZ          -            198     0.068   14.6   1.4   1   2   5.5e-05     0.085   14.3   0.1    23    78    32    81    22    89 0.84 -
SOLCI004899100       -            413 EOG09360LJZ          -            198     0.068   14.6   1.4   2   2       9.4   1.4e+04   -2.8   0.1   161   178   300   317   289   338 0.72 -
SOLCI002391000       -            343 EOG09360LJZ          -            198     0.074   14.4   0.3   1   1   8.3e-05      0.13   13.7   0.3    21    85   110   167    76   187 0.79 -
SOLCI005952400       -            111 EOG09360LJZ          -            198     0.076   14.4   0.6   1   1   6.4e-05     0.097   14.1   0.6    22    78    27    77     8    86 0.84 -
SOLCI005286500       -            349 EOG09360LJZ          -            198     0.086   14.2   0.7   1   2      0.38   5.7e+02    1.8   0.1    24    67    67   110    44   120 0.76 -
SOLCI005286500       -            349 EOG09360LJZ          -            198     0.086   14.2   0.7   2   2   0.00072       1.1   10.6   0.1    22    78   119   168   114   179 0.78 -
SOLCI004293300       -            591 EOG09360LJZ          -            198       0.2   13.1   0.1   1   1   0.00031      0.47   11.8   0.1    23    80   314   365   299   374 0.77 -
SOLCI005153800       -            414 EOG09360LJZ          -            198      0.37   12.2   1.2   1   2   0.00038      0.59   11.5   0.1    23    78    32    81    17    89 0.83 -
SOLCI005153800       -            414 EOG09360LJZ          -            198      0.37   12.2   1.2   2   2       5.6   8.6e+03   -2.1   0.1   159   178   298   317   281   338 0.67 -
#
# Program:         hmmsearch
# Version:         3.1b2 (February 2015)
# Pipeline mode:   SEARCH
# Query file:      /home/pgsb/tetiana.nosenko/lineages/embryophyta_odb9//hmms/EOG09360LJZ.hmm
# Target file:     /nfs/pgsb/data/S_chilense/Schilense_genome/Solanum_chilense_v3.3_protein.fa
# Option settings: hmmsearch -o ./tmp/temp_Schil_BUSCO_prot_1362887668 --domtblout /home/ibis/tetiana.nosenko/Documents/S_chilense/11_S_chilense_genome/Schilense_genome_sequence/BUSCO_assessment/run_Schil_BUSCO_prot/hmmer_output/EOG09360LJZ.out.1 --cpu 1 /home/pgsb/tetiana.nosenko/lineages/embryophyta_odb9//hmms/EOG09360LJZ.hmm /nfs/pgsb/data/S_chilense/Schilense_genome/Solanum_chilense_v3.3_protein.fa 
# Current dir:     /home/ibis/tetiana.nosenko/Documents/S_chilense/11_S_chilense_genome/Schilense_genome_sequence/BUSCO_assessment
# Date:            Wed Mar  8 09:22:38 2017
# [ok]
```
