## Supplementary material for "The *de novo* reference genome and transcriptome assemblies of the wild tomato species *Solanum chilense*": EOG09360LL8.out.1

```
#                                                                            --- full sequence --- -------------- this domain -------------   hmm coord   ali coord   env coord
# target name        accession   tlen query name           accession   qlen   E-value  score  bias   #  of  c-Evalue  i-Evalue  score  bias  from    to  from    to  from    to  acc description of target
#------------------- ---------- ----- -------------------- ---------- ----- --------- ------ ----- --- --- --------- --------- ------ ----- ----- ----- ----- ----- ----- ----- ---- ---------------------
SOLCI004948100       -            286 EOG09360LL8          -            225  4.1e-123  411.1   0.5   1   1  7.7e-127  5.2e-123  410.7   0.5     2   216    48   265    47   271 0.97 -
SOLCI000550500       -            220 EOG09360LL8          -            225   3.9e-36  126.6   0.0   1   1     7e-40   4.7e-36  126.4   0.0    24   185    42   206    30   219 0.93 -
SOLCI003219000       -            231 EOG09360LL8          -            225     1e-21   79.5   0.0   1   1   1.9e-25   1.3e-21   79.1   0.0    31   186    41   196    24   205 0.92 -
SOLCI005052800       -            231 EOG09360LL8          -            225   9.7e-12   46.8   0.2   1   1   6.2e-15   4.2e-11   44.8   0.2    26   164    76   224    55   230 0.83 -
SOLCI005559100       -             77 EOG09360LL8          -            225     1e-09   40.2   0.1   1   1   1.7e-13   1.1e-09   40.1   0.1   108   176     7    76     4    77 0.93 -
SOLCI003819100       -            136 EOG09360LL8          -            225   2.5e-09   38.9   0.0   1   2       1.3   8.5e+03   -2.0   0.0    50    73    40    63    18    70 0.74 -
SOLCI003819100       -            136 EOG09360LL8          -            225   2.5e-09   38.9   0.0   2   2   7.6e-13   5.1e-09   37.9   0.0   104   163    71   130    66   136 0.91 -
SOLCI005745500       -             86 EOG09360LL8          -            225   2.5e-08   35.7   0.0   1   1   4.1e-12   2.8e-08   35.5   0.0   133   185    19    72    14    85 0.90 -
SOLCI001430100       -            129 EOG09360LL8          -            225   7.9e-08   34.0   0.0   1   2     0.027   1.8e+02    3.5   0.0    52    74    30    52    18    61 0.84 -
SOLCI001430100       -            129 EOG09360LL8          -            225   7.9e-08   34.0   0.0   2   2     5e-10   3.3e-06   28.7   0.0   108   170    63   125    58   128 0.89 -
SOLCI004439300       -            179 EOG09360LL8          -            225   8.1e-05   24.2   0.0   1   2      0.28   1.9e+03    0.1   0.0    47    74    86   113    64   120 0.86 -
SOLCI004439300       -            179 EOG09360LL8          -            225   8.1e-05   24.2   0.0   2   2   6.7e-08   0.00045   21.8   0.0   115   158   123   166   120   173 0.92 -
SOLCI001045700       -            460 EOG09360LL8          -            225     0.025   16.1   0.0   1   2       0.2   1.3e+03    0.6   0.0    50    75   362   387   350   395 0.83 -
SOLCI001045700       -            460 EOG09360LL8          -            225     0.025   16.1   0.0   2   2   3.6e-05      0.24   12.8   0.0   114   159   403   448   393   454 0.88 -
#
# Program:         hmmsearch
# Version:         3.1b2 (February 2015)
# Pipeline mode:   SEARCH
# Query file:      /home/pgsb/tetiana.nosenko/lineages/embryophyta_odb9//hmms/EOG09360LL8.hmm
# Target file:     /nfs/pgsb/data/S_chilense/Schilense_genome/Solanum_chilense_v3.3_protein.fa
# Option settings: hmmsearch -o ./tmp/temp_Schil_BUSCO_prot_1362887668 --domtblout /home/ibis/tetiana.nosenko/Documents/S_chilense/11_S_chilense_genome/Schilense_genome_sequence/BUSCO_assessment/run_Schil_BUSCO_prot/hmmer_output/EOG09360LL8.out.1 --cpu 1 /home/pgsb/tetiana.nosenko/lineages/embryophyta_odb9//hmms/EOG09360LL8.hmm /nfs/pgsb/data/S_chilense/Schilense_genome/Solanum_chilense_v3.3_protein.fa 
# Current dir:     /home/ibis/tetiana.nosenko/Documents/S_chilense/11_S_chilense_genome/Schilense_genome_sequence/BUSCO_assessment
# Date:            Wed Mar  8 09:22:38 2017
# [ok]
```
