## Supplementary material for "The *de novo* reference genome and transcriptome assemblies of the wild tomato species *Solanum chilense*": EOG09360LLC.out.1

```
#                                                                            --- full sequence --- -------------- this domain -------------   hmm coord   ali coord   env coord
# target name        accession   tlen query name           accession   qlen   E-value  score  bias   #  of  c-Evalue  i-Evalue  score  bias  from    to  from    to  from    to  acc description of target
#------------------- ---------- ----- -------------------- ---------- ----- --------- ------ ----- --- --- --------- --------- ------ ----- ----- ----- ----- ----- ----- ----- ---- ---------------------
SOLCI004397900       -            231 EOG09360LLC          -            179   8.4e-95  317.2   0.5   1   2   0.00028       1.3   10.3   0.0     1    25    10    34    10    50 0.83 -
SOLCI004397900       -            231 EOG09360LLC          -            179   8.4e-95  317.2   0.5   2   2     1e-94     5e-91  304.9   0.3    14   179    55   230    46   230 0.93 -
SOLCI003881000       -            308 EOG09360LLC          -            179   1.2e-21   78.8   0.0   1   1   4.3e-25   2.1e-21   78.1   0.0    22   178   146   295   139   296 0.84 -
SOLCI005264300       -            338 EOG09360LLC          -            179   2.7e-16   61.4   0.0   1   1   9.1e-20   4.4e-16   60.7   0.0    33   179   184   325   170   325 0.78 -
SOLCI002001900       -            537 EOG09360LLC          -            179    0.0001   23.7   0.6   1   2    0.0056        27    6.0   0.0    33    55   241   263   230   272 0.83 -
SOLCI002001900       -            537 EOG09360LLC          -            179    0.0001   23.7   0.6   2   2     6e-06     0.029   15.7   0.1   104   143   294   333   268   364 0.81 -
SOLCI000468300       -            524 EOG09360LLC          -            179   0.00036   21.9   0.3   1   1   7.7e-06     0.037   15.3   0.3    38   143   240   327   223   357 0.68 -
SOLCI002956500       -            348 EOG09360LLC          -            179    0.0056   18.0   0.2   1   3       3.4   1.6e+04   -3.0   0.3    68    98    53    83    46    96 0.57 -
SOLCI002956500       -            348 EOG09360LLC          -            179    0.0056   18.0   0.2   2   3    0.0039        19    6.6   0.0    38    62   194   218   152   242 0.90 -
SOLCI002956500       -            348 EOG09360LLC          -            179    0.0056   18.0   0.2   3   3   0.00073       3.5    8.9   0.0   108   141   265   298   247   314 0.90 -
SOLCI006073900       -             70 EOG09360LLC          -            179     0.045   15.1   0.0   1   1     1e-05     0.049   15.0   0.0   105   137    32    65    10    68 0.81 -
SOLCI005110100       -            107 EOG09360LLC          -            179     0.095   14.0   0.0   1   1   3.1e-05      0.15   13.4   0.0    99   137    11    49     5    54 0.87 -
SOLCI002509800       -            208 EOG09360LLC          -            179      0.15   13.4   0.0   1   1   6.3e-05       0.3   12.4   0.0    69   141    27    92     4   124 0.75 -
SOLCI006645700       -            117 EOG09360LLC          -            179      0.21   12.9   0.0   1   1   5.9e-05      0.28   12.5   0.0    93   134    14    53     2    56 0.83 -
SOLCI005167600       -            232 EOG09360LLC          -            179       0.3   12.4   0.1   1   2       3.5   1.7e+04   -3.1   0.0    76    95    27    46    16    50 0.64 -
SOLCI005167600       -            232 EOG09360LLC          -            179       0.3   12.4   0.1   2   2   0.00057       2.7    9.3   0.0    41    71    96   126    79   189 0.86 -
SOLCI003586900       -            183 EOG09360LLC          -            179      0.32   12.3   0.0   1   1   9.2e-05      0.44   11.8   0.0    18   137    32   156    18   159 0.60 -
SOLCI005724100       -            102 EOG09360LLC          -            179      0.37   12.1   0.1   1   1   9.9e-05      0.48   11.7   0.1   101   134    39    72     4    75 0.65 -
SOLCI002858600       -            498 EOG09360LLC          -            179      0.43   11.9   0.0   1   3     0.042     2e+02    3.2   0.0    80   129     6    51     1    70 0.71 -
SOLCI002858600       -            498 EOG09360LLC          -            179      0.43   11.9   0.0   2   3     0.055   2.6e+02    2.8   0.0    53   102   328   375   306   384 0.84 -
SOLCI002858600       -            498 EOG09360LLC          -            179      0.43   11.9   0.0   3   3      0.11   5.3e+02    1.8   0.0   130   164   443   477   435   489 0.83 -
#
# Program:         hmmsearch
# Version:         3.1b2 (February 2015)
# Pipeline mode:   SEARCH
# Query file:      /home/pgsb/tetiana.nosenko/lineages/embryophyta_odb9//hmms/EOG09360LLC.hmm
# Target file:     /nfs/pgsb/data/S_chilense/Schilense_genome/Solanum_chilense_v3.3_protein.fa
# Option settings: hmmsearch -o ./tmp/temp_Schil_BUSCO_prot_1362887668 --domtblout /home/ibis/tetiana.nosenko/Documents/S_chilense/11_S_chilense_genome/Schilense_genome_sequence/BUSCO_assessment/run_Schil_BUSCO_prot/hmmer_output/EOG09360LLC.out.1 --cpu 1 /home/pgsb/tetiana.nosenko/lineages/embryophyta_odb9//hmms/EOG09360LLC.hmm /nfs/pgsb/data/S_chilense/Schilense_genome/Solanum_chilense_v3.3_protein.fa 
# Current dir:     /home/ibis/tetiana.nosenko/Documents/S_chilense/11_S_chilense_genome/Schilense_genome_sequence/BUSCO_assessment
# Date:            Wed Mar  8 09:22:38 2017
# [ok]
```
