## Supplementary material for "The *de novo* reference genome and transcriptome assemblies of the wild tomato species *Solanum chilense*": EOG09360LMM.out.1

```
#                                                                            --- full sequence --- -------------- this domain -------------   hmm coord   ali coord   env coord
# target name        accession   tlen query name           accession   qlen   E-value  score  bias   #  of  c-Evalue  i-Evalue  score  bias  from    to  from    to  from    to  acc description of target
#------------------- ---------- ----- -------------------- ---------- ----- --------- ------ ----- --- --- --------- --------- ------ ----- ----- ----- ----- ----- ----- ----- ---- ---------------------
SOLCI001072800       -            245 EOG09360LMM          -            166     6e-94  314.2   0.6   1   2   8.9e-14   1.5e-09   39.7   0.0     4    37    54    87    51    95 0.89 -
SOLCI001072800       -            245 EOG09360LMM          -            166     6e-94  314.2   0.6   2   2   1.6e-85   2.6e-81  273.1   0.1    30   166   103   239    92   239 0.97 -
SOLCI002566900       -            147 EOG09360LMM          -            166   1.2e-05   26.9   0.0   1   1     1e-09   1.7e-05   26.5   0.0   106   165    83   141    47   142 0.84 -
SOLCI004775400       -            293 EOG09360LMM          -            166   0.00099   20.7   0.0   1   2   2.5e-07    0.0042   18.7   0.0    40   149   106   217    97   234 0.78 -
SOLCI004775400       -            293 EOG09360LMM          -            166   0.00099   20.7   0.0   2   2      0.29   4.9e+03   -1.1   0.0    11    38   260   287   253   292 0.78 -
SOLCI001773900       -            157 EOG09360LMM          -            166     0.002   19.8   0.2   1   1   1.8e-07     0.003   19.1   0.2    73   148    72   147    62   154 0.92 -
#
# Program:         hmmsearch
# Version:         3.1b2 (February 2015)
# Pipeline mode:   SEARCH
# Query file:      /home/pgsb/tetiana.nosenko/lineages/embryophyta_odb9//hmms/EOG09360LMM.hmm
# Target file:     /nfs/pgsb/data/S_chilense/Schilense_genome/Solanum_chilense_v3.3_protein.fa
# Option settings: hmmsearch -o ./tmp/temp_Schil_BUSCO_prot_1362887668 --domtblout /home/ibis/tetiana.nosenko/Documents/S_chilense/11_S_chilense_genome/Schilense_genome_sequence/BUSCO_assessment/run_Schil_BUSCO_prot/hmmer_output/EOG09360LMM.out.1 --cpu 1 /home/pgsb/tetiana.nosenko/lineages/embryophyta_odb9//hmms/EOG09360LMM.hmm /nfs/pgsb/data/S_chilense/Schilense_genome/Solanum_chilense_v3.3_protein.fa 
# Current dir:     /home/ibis/tetiana.nosenko/Documents/S_chilense/11_S_chilense_genome/Schilense_genome_sequence/BUSCO_assessment
# Date:            Wed Mar  8 09:22:38 2017
# [ok]
```
