## Supplementary material for "The *de novo* reference genome and transcriptome assemblies of the wild tomato species *Solanum chilense*": EOG09360LN2.out.1

```
#                                                                            --- full sequence --- -------------- this domain -------------   hmm coord   ali coord   env coord
# target name        accession   tlen query name           accession   qlen   E-value  score  bias   #  of  c-Evalue  i-Evalue  score  bias  from    to  from    to  from    to  acc description of target
#------------------- ---------- ----- -------------------- ---------- ----- --------- ------ ----- --- --- --------- --------- ------ ----- ----- ----- ----- ----- ----- ----- ---- ---------------------
SOLCI005014100       -            265 EOG09360LN2          -            200    2e-110  368.8   4.1   1   1  4.2e-113  2.4e-110  368.5   4.1     1   200    56   262    56   262 0.97 -
SOLCI004081900       -            305 EOG09360LN2          -            200   3.4e-56  191.8   1.0   1   1   8.2e-59   4.7e-56  191.3   1.0    10   199    43   240    35   241 0.94 -
SOLCI004348500       -            281 EOG09360LN2          -            200   7.7e-42  144.9   0.5   1   1   2.2e-44   1.2e-41  144.2   0.5    21   186    82   255    74   263 0.90 -
SOLCI003597100       -            140 EOG09360LN2          -            200   7.5e-34  118.8   0.3   1   1   1.5e-36   8.5e-34  118.6   0.3    73   199     1   135     1   136 0.92 -
SOLCI003527900       -             93 EOG09360LN2          -            200   1.9e-12   48.9   0.2   1   1   4.3e-15   2.5e-12   48.6   0.2     1    38    56    93    56    93 0.98 -
SOLCI001596600       -           1475 EOG09360LN2          -            200     5e-12   47.5   1.3   1   7     0.034        19    6.5   0.0    87   178   327   421   316   430 0.78 -
SOLCI001596600       -           1475 EOG09360LN2          -            200     5e-12   47.5   1.3   2   7     0.007         4    8.7   0.0    65   158   445   541   439   545 0.78 -
SOLCI001596600       -           1475 EOG09360LN2          -            200     5e-12   47.5   1.3   3   7      0.01       5.7    8.2   0.1    67   176   482   594   471   606 0.71 -
SOLCI001596600       -           1475 EOG09360LN2          -            200     5e-12   47.5   1.3   4   7         2   1.1e+03    0.7   0.0   145   169   733   757   707   767 0.80 -
SOLCI001596600       -           1475 EOG09360LN2          -            200     5e-12   47.5   1.3   5   7      0.47   2.6e+02    2.8   0.0    79   117   840   878   833   908 0.78 -
SOLCI001596600       -           1475 EOG09360LN2          -            200     5e-12   47.5   1.3   6   7    0.0031       1.8    9.9   0.1    78   166   909  1000   884  1022 0.73 -
SOLCI001596600       -           1475 EOG09360LN2          -            200     5e-12   47.5   1.3   7   7     0.029        17    6.7   0.0    93   171  1029  1110  1018  1127 0.85 -
SOLCI000699800       -            720 EOG09360LN2          -            200   6.3e-12   47.2   0.0   1   6      0.01       5.9    8.1   0.0    44   166   163   288   125   299 0.75 -
SOLCI000699800       -            720 EOG09360LN2          -            200   6.3e-12   47.2   0.0   2   6     0.023        13    7.0   0.0    74   117   298   341   287   348 0.84 -
SOLCI000699800       -            720 EOG09360LN2          -            200   6.3e-12   47.2   0.0   3   6      0.16        91    4.3   0.0    81   117   336   372   335   386 0.82 -
SOLCI000699800       -            720 EOG09360LN2          -            200   6.3e-12   47.2   0.0   4   6   0.00017     0.095   14.0   0.0    77   184   403   513   381   517 0.77 -
SOLCI000699800       -            720 EOG09360LN2          -            200   6.3e-12   47.2   0.0   5   6     0.054        30    5.8   0.0    69   158   535   627   525   637 0.76 -
SOLCI000699800       -            720 EOG09360LN2          -            200   6.3e-12   47.2   0.0   6   6         1   5.8e+02    1.6   0.0    81   117   617   653   605   679 0.87 -
SOLCI004840300       -            619 EOG09360LN2          -            200   6.4e-11   43.9   0.0   1   4      0.25   1.4e+02    3.6   0.0    75   116   278   319   242   326 0.82 -
SOLCI004840300       -            619 EOG09360LN2          -            200   6.4e-11   43.9   0.0   2   4   3.5e-07    0.0002   22.8   0.0    66   167   409   513   401   528 0.82 -
SOLCI004840300       -            619 EOG09360LN2          -            200   6.4e-11   43.9   0.0   3   4       2.1   1.2e+03    0.6   0.0   141   162   522   543   511   550 0.84 -
SOLCI004840300       -            619 EOG09360LN2          -            200   6.4e-11   43.9   0.0   4   4    0.0017      0.95   10.7   0.0    67   126   550   606   538   618 0.83 -
SOLCI004689400       -            966 EOG09360LN2          -            200   1.1e-10   43.2   5.6   1   4   2.7e-09   1.5e-06   29.6   1.9    65   194   263   395   233   400 0.88 -
SOLCI004689400       -            966 EOG09360LN2          -            200   1.1e-10   43.2   5.6   2   4      0.39   2.2e+02    3.0   0.1    93   115   526   548   510   577 0.82 -
SOLCI004689400       -            966 EOG09360LN2          -            200   1.1e-10   43.2   5.6   3   4       4.9   2.8e+03   -0.6   0.0    85   138   621   673   615   692 0.86 -
SOLCI004689400       -            966 EOG09360LN2          -            200   1.1e-10   43.2   5.6   4   4       0.4   2.2e+02    3.0   0.0    61   121   841   901   807   917 0.88 -
SOLCI003635200       -            819 EOG09360LN2          -            200   1.3e-10   42.9   0.0   1  10       6.1   3.4e+03   -0.9   0.0   128   158   210   244   137   258 0.57 -
SOLCI003635200       -            819 EOG09360LN2          -            200   1.3e-10   42.9   0.0   2  10       3.8   2.1e+03   -0.2   0.0   101   157   219   243   176   290 0.52 -
SOLCI003635200       -            819 EOG09360LN2          -            200   1.3e-10   42.9   0.0   3  10       2.7   1.5e+03    0.3   0.0    72   116   261   305   243   309 0.83 -
SOLCI003635200       -            819 EOG09360LN2          -            200   1.3e-10   42.9   0.0   4  10    0.0014      0.82   10.9   0.0    64   174   323   436   314   443 0.86 -
SOLCI003635200       -            819 EOG09360LN2          -            200   1.3e-10   42.9   0.0   5  10     0.063        36    5.6   0.0   130   180   423   477   386   496 0.67 -
SOLCI003635200       -            819 EOG09360LN2          -            200   1.3e-10   42.9   0.0   6  10     0.056        32    5.8   0.0    65   162   429   529   419   554 0.52 -
SOLCI003635200       -            819 EOG09360LN2          -            200   1.3e-10   42.9   0.0   7  10      0.57   3.2e+02    2.5   0.0    79   165   478   532   455   589 0.54 -
SOLCI003635200       -            819 EOG09360LN2          -            200   1.3e-10   42.9   0.0   8  10         2   1.1e+03    0.7   0.0    93   139   562   607   531   633 0.67 -
SOLCI003635200       -            819 EOG09360LN2          -            200   1.3e-10   42.9   0.0   9  10   0.00028      0.16   13.3   0.0    51   161   627   738   598   751 0.74 -
SOLCI003635200       -            819 EOG09360LN2          -            200   1.3e-10   42.9   0.0  10  10      0.31   1.8e+02    3.3   0.0    74   119   753   798   746   818 0.83 -
SOLCI000892300       -            913 EOG09360LN2          -            200   4.7e-09   37.8   0.1   1   8    0.0044       2.5    9.4   0.1    50   141   130   222    96   246 0.72 -
SOLCI000892300       -            913 EOG09360LN2          -            200   4.7e-09   37.8   0.1   2   8     0.074        42    5.4   0.0    83   121   200   238   196   277 0.90 -
SOLCI000892300       -            913 EOG09360LN2          -            200   4.7e-09   37.8   0.1   3   8     0.039        22    6.3   0.0    82   122   269   309   251   363 0.72 -
SOLCI000892300       -            913 EOG09360LN2          -            200   4.7e-09   37.8   0.1   4   8      0.89     5e+02    1.8   0.0    78   117   370   409   347   415 0.86 -
SOLCI000892300       -            913 EOG09360LN2          -            200   4.7e-09   37.8   0.1   5   8       1.4     8e+02    1.2   0.0    83   171   480   571   450   584 0.72 -
SOLCI000892300       -            913 EOG09360LN2          -            200   4.7e-09   37.8   0.1   6   8       2.8   1.6e+03    0.2   0.0    92   116   629   653   620   659 0.88 -
SOLCI000892300       -            913 EOG09360LN2          -            200   4.7e-09   37.8   0.1   7   8       1.5   8.4e+02    1.1   0.0    76   121   777   822   747   827 0.59 -
SOLCI000892300       -            913 EOG09360LN2          -            200   4.7e-09   37.8   0.1   8   8     0.086        49    5.2   0.0    79   122   815   858   791   864 0.86 -
SOLCI006405400       -            576 EOG09360LN2          -            200   7.5e-09   37.2   1.6   1   5    0.0032       1.8    9.8   0.3    67   145   129   207    90   220 0.78 -
SOLCI006405400       -            576 EOG09360LN2          -            200   7.5e-09   37.2   1.6   2   5    0.0033       1.9    9.8   0.0    90   182   188   283   180   293 0.84 -
SOLCI006405400       -            576 EOG09360LN2          -            200   7.5e-09   37.2   1.6   3   5      0.67   3.8e+02    2.2   0.0    94   171   297   377   289   391 0.57 -
SOLCI006405400       -            576 EOG09360LN2          -            200   7.5e-09   37.2   1.6   4   5     0.084        48    5.2   0.0    87   153   395   457   385   464 0.85 -
SOLCI006405400       -            576 EOG09360LN2          -            200   7.5e-09   37.2   1.6   5   5     0.024        14    7.0   0.0    89   187   467   568   460   574 0.72 -
SOLCI006449600       -            852 EOG09360LN2          -            200   1.1e-08   36.7   0.2   1   5    0.0058       3.3    9.0   0.0    64   165    52   156    42   174 0.76 -
SOLCI006449600       -            852 EOG09360LN2          -            200   1.1e-08   36.7   0.2   2   5      0.31   1.8e+02    3.3   0.1    82   174   245   339   234   352 0.78 -
SOLCI006449600       -            852 EOG09360LN2          -            200   1.1e-08   36.7   0.2   3   5     0.024        14    6.9   0.0    95   181   393   480   386   485 0.88 -
SOLCI006449600       -            852 EOG09360LN2          -            200   1.1e-08   36.7   0.2   4   5    0.0056       3.2    9.0   0.0    71   163   576   671   532   694 0.81 -
SOLCI006449600       -            852 EOG09360LN2          -            200   1.1e-08   36.7   0.2   5   5       6.2   3.5e+03   -0.9   0.0    79   120   759   800   735   822 0.66 -
SOLCI000411300       -            588 EOG09360LN2          -            200   1.1e-08   36.6   0.0   1   5   1.5e-05    0.0086   17.4   0.0    59   171    38   153    21   168 0.82 -
SOLCI000411300       -            588 EOG09360LN2          -            200   1.1e-08   36.6   0.0   2   5       1.1   6.1e+02    1.6   0.0   139   173   189   226   140   243 0.62 -
SOLCI000411300       -            588 EOG09360LN2          -            200   1.1e-08   36.6   0.0   3   5     0.094        53    5.0   0.0   132   169   290   327   282   333 0.83 -
SOLCI000411300       -            588 EOG09360LN2          -            200   1.1e-08   36.6   0.0   4   5      0.16        91    4.3   0.0   141   171   334   364   329   381 0.80 -
SOLCI000411300       -            588 EOG09360LN2          -            200   1.1e-08   36.6   0.0   5   5       1.5   8.6e+02    1.1   0.0   142   169   440   467   376   479 0.82 -
SOLCI002522700       -           1014 EOG09360LN2          -            200   1.2e-08   36.5   2.1   1   5   0.00021      0.12   13.7   0.3    65   168   150   257   142   275 0.75 -
SOLCI002522700       -           1014 EOG09360LN2          -            200   1.2e-08   36.5   2.1   2   5    0.0055       3.1    9.1   0.0    92   170   329   410   322   427 0.81 -
SOLCI002522700       -           1014 EOG09360LN2          -            200   1.2e-08   36.5   2.1   3   5         3   1.7e+03    0.1   0.0    94   172   401   482   399   497 0.56 -
SOLCI002522700       -           1014 EOG09360LN2          -            200   1.2e-08   36.5   2.1   4   5     0.015       8.5    7.6   0.0    74   165   556   650   517   671 0.77 -
SOLCI002522700       -           1014 EOG09360LN2          -            200   1.2e-08   36.5   2.1   5   5       5.2     3e+03   -0.7   0.0    81   119   738   775   683   821 0.75 -
SOLCI006204600       -            575 EOG09360LN2          -            200   1.6e-08   36.1   0.0   1   3    0.0024       1.4   10.2   0.0    66   115   277   326   265   331 0.90 -
SOLCI006204600       -            575 EOG09360LN2          -            200   1.6e-08   36.1   0.0   2   3   6.7e-05     0.038   15.3   0.0    77   168   323   417   322   429 0.83 -
SOLCI006204600       -            575 EOG09360LN2          -            200   1.6e-08   36.1   0.0   3   3      0.15        87    4.3   0.0    89   122   475   508   463   521 0.78 -
SOLCI005396300       -            601 EOG09360LN2          -            200   1.7e-07   32.7   0.0   1   5     0.028        16    6.7   0.0   139   174   205   240   189   254 0.85 -
SOLCI005396300       -            601 EOG09360LN2          -            200   1.7e-07   32.7   0.0   2   5       1.3   7.4e+02    1.3   0.0    73   118   276   321   258   368 0.60 -
SOLCI005396300       -            601 EOG09360LN2          -            200   1.7e-07   32.7   0.0   3   5      0.51   2.9e+02    2.6   0.0    83   118   356   391   340   394 0.88 -
SOLCI005396300       -            601 EOG09360LN2          -            200   1.7e-07   32.7   0.0   4   5   0.00045      0.25   12.6   0.0    75   119   383   427   375   436 0.88 -
SOLCI005396300       -            601 EOG09360LN2          -            200   1.7e-07   32.7   0.0   5   5      0.22   1.2e+02    3.8   0.0    82   127   460   505   436   560 0.65 -
SOLCI004587800       -            588 EOG09360LN2          -            200     2e-07   32.5   0.3   1   5    0.0074       4.2    8.6   0.0   128   164    72   108    47   132 0.78 -
SOLCI004587800       -            588 EOG09360LN2          -            200     2e-07   32.5   0.3   2   5     0.076        43    5.3   0.0    92   174   209   294   174   308 0.73 -
SOLCI004587800       -            588 EOG09360LN2          -            200     2e-07   32.5   0.3   3   5      0.22   1.2e+02    3.8   0.0    79   157   301   382   284   392 0.65 -
SOLCI004587800       -            588 EOG09360LN2          -            200     2e-07   32.5   0.3   4   5     0.049        28    6.0   0.0    81   153   408   480   397   484 0.75 -
SOLCI004587800       -            588 EOG09360LN2          -            200     2e-07   32.5   0.3   5   5      0.36     2e+02    3.1   0.0    81   116   478   513   454   566 0.84 -
SOLCI007477400       -            710 EOG09360LN2          -            200   2.2e-07   32.4   0.0   1   5       3.4   1.9e+03   -0.1   0.0    81   161   101   187    76   213 0.68 -
SOLCI007477400       -            710 EOG09360LN2          -            200   2.2e-07   32.4   0.0   2   5       2.1   1.2e+03    0.6   0.0    77   165   170   262   157   285 0.71 -
SOLCI007477400       -            710 EOG09360LN2          -            200   2.2e-07   32.4   0.0   3   5   2.8e-05     0.016   16.6   0.0    70   172   306   412   293   430 0.83 -
SOLCI007477400       -            710 EOG09360LN2          -            200   2.2e-07   32.4   0.0   4   5    0.0082       4.6    8.5   0.0    67   121   622   676   605   680 0.83 -
SOLCI007477400       -            710 EOG09360LN2          -            200   2.2e-07   32.4   0.0   5   5       2.9   1.6e+03    0.2   0.0    83   115   673   705   671   708 0.86 -
SOLCI002894100       -            860 EOG09360LN2          -            200   2.3e-07   32.3   0.7   1   6       0.1        58    4.9   0.0    86   158   236   311   217   324 0.65 -
SOLCI002894100       -            860 EOG09360LN2          -            200   2.3e-07   32.3   0.7   2   6    0.0015      0.83   10.9   0.0    83   177   303   400   283   406 0.80 -
SOLCI002894100       -            860 EOG09360LN2          -            200   2.3e-07   32.3   0.7   3   6    0.0041       2.3    9.5   0.0    77   171   332   429   328   444 0.77 -
SOLCI002894100       -            860 EOG09360LN2          -            200   2.3e-07   32.3   0.7   4   6     0.054        31    5.8   0.0    90   165   485   563   466   578 0.81 -
SOLCI002894100       -            860 EOG09360LN2          -            200   2.3e-07   32.3   0.7   5   6       7.6   4.3e+03   -1.2   0.0    99   136   598   635   593   641 0.77 -
SOLCI002894100       -            860 EOG09360LN2          -            200   2.3e-07   32.3   0.7   6   6       0.4   2.3e+02    3.0   0.0    71   116   642   687   636   710 0.80 -
SOLCI000296400       -            540 EOG09360LN2          -            200   3.2e-07   31.9   0.0   1   4    0.0066       3.8    8.8   0.0    94   182   162   253   155   257 0.82 -
SOLCI000296400       -            540 EOG09360LN2          -            200   3.2e-07   31.9   0.0   2   4   0.00087      0.49   11.7   0.0    94   164   232   305   230   315 0.83 -
SOLCI000296400       -            540 EOG09360LN2          -            200   3.2e-07   31.9   0.0   3   4      0.21   1.2e+02    3.9   0.0    78   120   321   363   304   403 0.56 -
SOLCI000296400       -            540 EOG09360LN2          -            200   3.2e-07   31.9   0.0   4   4     0.034        19    6.5   0.0    94   176   410   495   400   514 0.77 -
SOLCI007287600       -            842 EOG09360LN2          -            200   3.6e-07   31.7   0.0   1   6      0.74   4.2e+02    2.1   0.0    63   101   236   274   220   287 0.82 -
SOLCI007287600       -            842 EOG09360LN2          -            200   3.6e-07   31.7   0.0   2   6       3.8   2.2e+03   -0.2   0.0    68   168   277   380   271   389 0.66 -
SOLCI007287600       -            842 EOG09360LN2          -            200   3.6e-07   31.7   0.0   3   6   0.00048      0.27   12.5   0.0    79   178   428   530   406   539 0.73 -
SOLCI007287600       -            842 EOG09360LN2          -            200   3.6e-07   31.7   0.0   4   6     0.093        53    5.0   0.0    58   122   546   611   537   650 0.83 -
SOLCI007287600       -            842 EOG09360LN2          -            200   3.6e-07   31.7   0.0   5   6       1.2     7e+02    1.4   0.0    86   119   715   748   645   754 0.62 -
SOLCI007287600       -            842 EOG09360LN2          -            200   3.6e-07   31.7   0.0   6   6       0.3   1.7e+02    3.4   0.0    93   156   722   788   692   816 0.58 -
SOLCI005911000       -            652 EOG09360LN2          -            200     1e-06   30.3   0.7   1   4    0.0018         1   10.6   0.0    25   118   102   197    95   202 0.72 -
SOLCI005911000       -            652 EOG09360LN2          -            200     1e-06   30.3   0.7   2   4      0.26   1.5e+02    3.6   0.0    93   152   208   270   205   280 0.85 -
SOLCI005911000       -            652 EOG09360LN2          -            200     1e-06   30.3   0.7   3   4      0.11        63    4.8   0.0    93   161   357   428   317   447 0.64 -
SOLCI005911000       -            652 EOG09360LN2          -            200     1e-06   30.3   0.7   4   4       0.2   1.1e+02    4.0   0.1    91   150   460   521   446   554 0.74 -
SOLCI000152500       -            717 EOG09360LN2          -            200   1.3e-06   29.9   0.0   1   4      0.84   4.7e+02    1.9   0.1    93   114   281   302   255   309 0.78 -
SOLCI000152500       -            717 EOG09360LN2          -            200   1.3e-06   29.9   0.0   2   4       0.1        59    4.9   0.0    68   120   326   378   306   392 0.87 -
SOLCI000152500       -            717 EOG09360LN2          -            200   1.3e-06   29.9   0.0   3   4    0.0011      0.63   11.3   0.0    69   179   397   511   382   524 0.80 -
SOLCI000152500       -            717 EOG09360LN2          -            200   1.3e-06   29.9   0.0   4   4      0.13        76    4.5   0.0    72   161   540   634   530   650 0.75 -
SOLCI001309600       -            980 EOG09360LN2          -            200   1.3e-06   29.8   0.0   1   4       2.1   1.2e+03    0.6   0.0    65   139    69   143    60   184 0.69 -
SOLCI001309600       -            980 EOG09360LN2          -            200   1.3e-06   29.8   0.0   2   4    0.0068       3.9    8.7   0.0    81   166   226   314   199   338 0.83 -
SOLCI001309600       -            980 EOG09360LN2          -            200   1.3e-06   29.8   0.0   3   4       3.1   1.7e+03    0.1   0.0    93   121   378   406   342   420 0.86 -
SOLCI001309600       -            980 EOG09360LN2          -            200   1.3e-06   29.8   0.0   4   4   0.00042      0.24   12.7   0.0    84   161   579   659   563   675 0.81 -
SOLCI004221400       -            762 EOG09360LN2          -            200   1.5e-06   29.6   0.0   1   6       2.7   1.5e+03    0.3   0.0    57   108   165   216   136   250 0.73 -
SOLCI004221400       -            762 EOG09360LN2          -            200   1.5e-06   29.6   0.0   2   6       8.2   4.6e+03   -1.3   0.0    78   120   326   368   317   393 0.78 -
SOLCI004221400       -            762 EOG09360LN2          -            200   1.5e-06   29.6   0.0   3   6      0.34   1.9e+02    3.2   0.0    84   161   367   447   352   456 0.69 -
SOLCI004221400       -            762 EOG09360LN2          -            200   1.5e-06   29.6   0.0   4   6   0.00011     0.065   14.5   0.0    69   131   457   516   449   568 0.65 -
SOLCI004221400       -            762 EOG09360LN2          -            200   1.5e-06   29.6   0.0   5   6      0.63   3.6e+02    2.3   0.0    87   120   510   543   506   587 0.72 -
SOLCI004221400       -            762 EOG09360LN2          -            200   1.5e-06   29.6   0.0   6   6      0.23   1.3e+02    3.8   0.0    75   160   568   656   551   667 0.75 -
SOLCI005497300       -            647 EOG09360LN2          -            200   1.8e-06   29.4   0.0   1   5    0.0042       2.4    9.4   0.0    85   171   112   201   104   217 0.79 -
SOLCI005497300       -            647 EOG09360LN2          -            200   1.8e-06   29.4   0.0   2   5      0.79   4.5e+02    2.0   0.0   129   179   265   315   204   331 0.58 -
SOLCI005497300       -            647 EOG09360LN2          -            200   1.8e-06   29.4   0.0   3   5     0.012       6.9    7.9   0.0   130   171   336   377   326   394 0.87 -
SOLCI005497300       -            647 EOG09360LN2          -            200   1.8e-06   29.4   0.0   4   5       3.1   1.8e+03    0.1   0.0   142   170   383   411   380   429 0.75 -
SOLCI005497300       -            647 EOG09360LN2          -            200   1.8e-06   29.4   0.0   5   5      0.41   2.3e+02    3.0   0.0    92   169   435   515   417   522 0.74 -
SOLCI004438800       -            786 EOG09360LN2          -            200   1.8e-06   29.4   0.7   1   4     0.088        50    5.1   0.0    98   161   101   168    94   184 0.68 -
SOLCI004438800       -            786 EOG09360LN2          -            200   1.8e-06   29.4   0.7   2   4       1.7   9.8e+02    0.9   0.0    93   132   202   238   185   296 0.64 -
SOLCI004438800       -            786 EOG09360LN2          -            200   1.8e-06   29.4   0.7   3   4       1.5   8.6e+02    1.1   0.0    69   120   458   509   442   523 0.87 -
SOLCI004438800       -            786 EOG09360LN2          -            200   1.8e-06   29.4   0.7   4   4    0.0002      0.11   13.8   0.0    83   173   542   635   527   661 0.76 -
SOLCI006582700       -            770 EOG09360LN2          -            200   2.1e-06   29.2   0.9   1   4      0.22   1.2e+02    3.8   0.0    79   181   299   407   288   413 0.68 -
SOLCI006582700       -            770 EOG09360LN2          -            200   2.1e-06   29.2   0.9   2   4     0.047        27    6.0   0.0    75   162   435   525   427   549 0.77 -
SOLCI006582700       -            770 EOG09360LN2          -            200   2.1e-06   29.2   0.9   3   4       5.2   2.9e+03   -0.7   0.0    81   121   546   586   532   592 0.80 -
SOLCI006582700       -            770 EOG09360LN2          -            200   2.1e-06   29.2   0.9   4   4   0.00019      0.11   13.8   0.1    67   115   602   650   591   661 0.83 -
SOLCI004586900       -            590 EOG09360LN2          -            200   3.7e-06   28.4   0.0   1   5       1.5   8.6e+02    1.1   0.0   109   155    52   101    46   108 0.68 -
SOLCI004586900       -            590 EOG09360LN2          -            200   3.7e-06   28.4   0.0   2   5    0.0018         1   10.7   0.0    73   172   192   294   172   303 0.76 -
SOLCI004586900       -            590 EOG09360LN2          -            200   3.7e-06   28.4   0.0   3   5    0.0046       2.6    9.3   0.0    78   163   302   390   287   398 0.80 -
SOLCI004586900       -            590 EOG09360LN2          -            200   3.7e-06   28.4   0.0   4   5      0.35     2e+02    3.2   0.0    73   125   367   419   361   450 0.79 -
SOLCI004586900       -            590 EOG09360LN2          -            200   3.7e-06   28.4   0.0   5   5       3.6     2e+03   -0.1   0.0    92   122   456   486   446   545 0.63 -
SOLCI004247500       -            843 EOG09360LN2          -            200     4e-06   28.3   0.0   1   5       0.7   3.9e+02    2.2   0.0    64   116   189   241   151   253 0.81 -
SOLCI004247500       -            843 EOG09360LN2          -            200     4e-06   28.3   0.0   2   5     0.014       8.2    7.7   0.0    81   120   412   451   400   458 0.88 -
SOLCI004247500       -            843 EOG09360LN2          -            200     4e-06   28.3   0.0   3   5    0.0018         1   10.7   0.0    83   172   449   542   448   559 0.81 -
SOLCI004247500       -            843 EOG09360LN2          -            200     4e-06   28.3   0.0   4   5       2.1   1.2e+03    0.6   0.0   140   183   615   661   610   671 0.79 -
SOLCI004247500       -            843 EOG09360LN2          -            200     4e-06   28.3   0.0   5   5       6.2   3.5e+03   -0.9   0.0    83   118   765   800   738   831 0.76 -
SOLCI003343300       -            526 EOG09360LN2          -            200     6e-06   27.7   0.0   1   6       8.3   4.7e+03   -1.3   0.0   132   155    13    36    10    39 0.89 -
SOLCI003343300       -            526 EOG09360LN2          -            200     6e-06   27.7   0.0   2   6      0.17        96    4.2   0.0    84   122    67   105    57   119 0.87 -
SOLCI003343300       -            526 EOG09360LN2          -            200     6e-06   27.7   0.0   3   6      0.84   4.8e+02    1.9   0.0    91   172   146   230   111   236 0.71 -
SOLCI003343300       -            526 EOG09360LN2          -            200     6e-06   27.7   0.0   4   6     0.048        27    6.0   0.0    78   121   238   281   227   295 0.88 -
SOLCI003343300       -            526 EOG09360LN2          -            200     6e-06   27.7   0.0   5   6      0.17        97    4.2   0.0    69   120   299   350   284   355 0.86 -
SOLCI003343300       -            526 EOG09360LN2          -            200     6e-06   27.7   0.0   6   6      0.68   3.8e+02    2.2   0.0    80   118   380   418   369   435 0.86 -
SOLCI002768000       -            618 EOG09360LN2          -            200   6.4e-06   27.6   0.3   1   4         1   5.6e+02    1.7   0.0   144   179   265   300   177   309 0.76 -
SOLCI002768000       -            618 EOG09360LN2          -            200   6.4e-06   27.6   0.3   2   4     0.077        44    5.3   0.0    87   117   345   375   337   386 0.82 -
SOLCI002768000       -            618 EOG09360LN2          -            200   6.4e-06   27.6   0.3   3   4   6.3e-05     0.036   15.4   0.0    82   173   410   504   397   519 0.77 -
SOLCI002768000       -            618 EOG09360LN2          -            200   6.4e-06   27.6   0.3   4   4       8.8     5e+03   -1.4   0.0    80   111   548   579   537   598 0.74 -
SOLCI001037900       -            594 EOG09360LN2          -            200   6.9e-06   27.5   0.1   1   7       1.5   8.4e+02    1.1   0.0   123   155    71   105    51   112 0.71 -
SOLCI001037900       -            594 EOG09360LN2          -            200   6.9e-06   27.5   0.1   2   7       2.2   1.3e+03    0.5   0.0    86   121   138   173   130   177 0.84 -
SOLCI001037900       -            594 EOG09360LN2          -            200   6.9e-06   27.5   0.1   3   7    0.0056       3.1    9.0   0.0    60   160   183   286   176   314 0.76 -
SOLCI001037900       -            594 EOG09360LN2          -            200   6.9e-06   27.5   0.1   4   7    0.0058       3.3    9.0   0.0    78   164   306   395   292   411 0.77 -
SOLCI001037900       -            594 EOG09360LN2          -            200   6.9e-06   27.5   0.1   5   7     0.024        14    7.0   0.0    75   158   338   424   318   438 0.69 -
SOLCI001037900       -            594 EOG09360LN2          -            200   6.9e-06   27.5   0.1   6   7       5.6   3.2e+03   -0.8   0.0    99    99   467   467   395   523 0.53 -
SOLCI001037900       -            594 EOG09360LN2          -            200   6.9e-06   27.5   0.1   7   7       9.6   5.4e+03   -1.5   0.0    92   120   495   523   478   556 0.84 -
SOLCI003619400       -            591 EOG09360LN2          -            200   1.5e-05   26.4   0.0   1   3       3.2   1.8e+03    0.0   0.1    81   117   163   199   146   203 0.86 -
SOLCI003619400       -            591 EOG09360LN2          -            200   1.5e-05   26.4   0.0   2   3   2.5e-06    0.0014   20.0   0.0    76   175   193   296   169   315 0.75 -
SOLCI003619400       -            591 EOG09360LN2          -            200   1.5e-05   26.4   0.0   3   3      0.31   1.8e+02    3.3   0.0    67   155   443   532   400   545 0.79 -
SOLCI004565600       -            980 EOG09360LN2          -            200   1.8e-05   26.1   0.0   1   6       3.6     2e+03   -0.1   0.0   145   172   241   268   220   280 0.79 -
SOLCI004565600       -            980 EOG09360LN2          -            200   1.8e-05   26.1   0.0   2   6     0.096        54    5.0   0.0    73   116   449   492   434   500 0.85 -
SOLCI004565600       -            980 EOG09360LN2          -            200   1.8e-05   26.1   0.0   3   6      0.08        45    5.3   0.0    80   160   523   609   509   623 0.70 -
SOLCI004565600       -            980 EOG09360LN2          -            200   1.8e-05   26.1   0.0   4   6       5.1   2.9e+03   -0.6   0.0    71   117   638   684   616   690 0.76 -
SOLCI004565600       -            980 EOG09360LN2          -            200   1.8e-05   26.1   0.0   5   6     0.049        28    6.0   0.0    87   179   689   784   680   790 0.79 -
SOLCI004565600       -            980 EOG09360LN2          -            200   1.8e-05   26.1   0.0   6   6       5.4     3e+03   -0.7   0.0    98   158   873   938   860   967 0.69 -
SOLCI004535900       -            814 EOG09360LN2          -            200   1.8e-05   26.1   0.1   1   3       8.3   4.7e+03   -1.3   0.0    88   122   131   165   100   180 0.78 -
SOLCI004535900       -            814 EOG09360LN2          -            200   1.8e-05   26.1   0.1   2   3   0.00029      0.16   13.2   0.0    75   162   334   424   278   446 0.85 -
SOLCI004535900       -            814 EOG09360LN2          -            200   1.8e-05   26.1   0.1   3   3     0.016       8.8    7.6   0.0    71   127   726   782   682   792 0.84 -
SOLCI004372400       -            657 EOG09360LN2          -            200   2.3e-05   25.8   0.6   1   5     0.019        11    7.3   0.1   134   181   216   263   207   272 0.54 -
SOLCI004372400       -            657 EOG09360LN2          -            200   2.3e-05   25.8   0.6   2   5         2   1.1e+03    0.7   0.0    83   124   302   343   296   353 0.78 -
SOLCI004372400       -            657 EOG09360LN2          -            200   2.3e-05   25.8   0.6   3   5      0.31   1.8e+02    3.3   0.0    93   173   379   462   364   477 0.79 -
SOLCI004372400       -            657 EOG09360LN2          -            200   2.3e-05   25.8   0.6   4   5      0.67   3.8e+02    2.2   0.0    94   176   485   570   474   578 0.64 -
SOLCI004372400       -            657 EOG09360LN2          -            200   2.3e-05   25.8   0.6   5   5      0.59   3.3e+02    2.4   0.0    83   119   579   615   575   634 0.83 -
SOLCI004643200       -            761 EOG09360LN2          -            200   2.4e-05   25.7   0.0   1   3       1.2   6.9e+02    1.4   0.0    84   120   474   510   459   532 0.81 -
SOLCI004643200       -            761 EOG09360LN2          -            200   2.4e-05   25.7   0.0   2   3       0.1        56    4.9   0.0    94   167   519   595   508   604 0.68 -
SOLCI004643200       -            761 EOG09360LN2          -            200   2.4e-05   25.7   0.0   3   3   7.4e-05     0.042   15.1   0.0    70   165   600   699   591   721 0.82 -
SOLCI005511700       -            678 EOG09360LN2          -            200   2.4e-05   25.7   0.0   1   3    0.0067       3.8    8.8   0.0    78   182   178   285   152   294 0.72 -
SOLCI005511700       -            678 EOG09360LN2          -            200   2.4e-05   25.7   0.0   2   3     0.026        15    6.9   0.0   129   161   337   369   273   377 0.69 -
SOLCI005511700       -            678 EOG09360LN2          -            200   2.4e-05   25.7   0.0   3   3     0.019        10    7.3   0.0    93   171   368   449   367   464 0.76 -
SOLCI000725500       -            763 EOG09360LN2          -            200   2.8e-05   25.5   0.0   1   5      0.93   5.3e+02    1.8   0.0    92   121   216   245   206   260 0.86 -
SOLCI000725500       -            763 EOG09360LN2          -            200   2.8e-05   25.5   0.0   2   5      0.15        84    4.4   0.0    81   119   275   313   261   318 0.82 -
SOLCI000725500       -            763 EOG09360LN2          -            200   2.8e-05   25.5   0.0   3   5      0.58   3.3e+02    2.4   0.0    81   159   345   426   332   438 0.73 -
SOLCI000725500       -            763 EOG09360LN2          -            200   2.8e-05   25.5   0.0   4   5      0.68   3.8e+02    2.2   0.0    59   110   498   549   479   560 0.77 -
SOLCI000725500       -            763 EOG09360LN2          -            200   2.8e-05   25.5   0.0   5   5     0.038        22    6.3   0.0    67   176   541   654   531   668 0.74 -
SOLCI003691000       -            488 EOG09360LN2          -            200   3.1e-05   25.4   0.5   1   3       8.7   4.9e+03   -1.4   0.3    57    81    68    92    51   105 0.83 -
SOLCI003691000       -            488 EOG09360LN2          -            200   3.1e-05   25.4   0.5   2   3   2.9e-06    0.0016   19.8   0.0    63   174   144   259   137   273 0.78 -
SOLCI003691000       -            488 EOG09360LN2          -            200   3.1e-05   25.4   0.5   3   3       1.6   9.1e+02    1.0   0.0   146   171   442   467   423   481 0.83 -
SOLCI001336900       -            834 EOG09360LN2          -            200   3.7e-05   25.1   0.3   1   6       3.8   2.1e+03   -0.2   0.0    69   115   134   181    87   206 0.65 -
SOLCI001336900       -            834 EOG09360LN2          -            200   3.7e-05   25.1   0.3   2   6     0.015       8.6    7.6   0.0    72   155   243   329   235   345 0.85 -
SOLCI001336900       -            834 EOG09360LN2          -            200   3.7e-05   25.1   0.3   3   6     0.069        39    5.5   0.0    93   181   336   427   330   434 0.71 -
SOLCI001336900       -            834 EOG09360LN2          -            200   3.7e-05   25.1   0.3   4   6      0.43   2.4e+02    2.9   0.0   139   176   630   667   571   683 0.74 -
SOLCI001336900       -            834 EOG09360LN2          -            200   3.7e-05   25.1   0.3   5   6       5.2   2.9e+03   -0.7   0.0    52   102   712   765   706   775 0.70 -
SOLCI001336900       -            834 EOG09360LN2          -            200   3.7e-05   25.1   0.3   6   6       5.9   3.3e+03   -0.8   0.0    64    99   762   797   741   816 0.68 -
SOLCI006352600       -            419 EOG09360LN2          -            200   3.7e-05   25.1   0.4   1   5      0.79   4.5e+02    2.0   0.0    91   124    15    48     6    85 0.68 -
SOLCI006352600       -            419 EOG09360LN2          -            200   3.7e-05   25.1   0.4   2   5     0.053        30    5.8   0.2    93   171    87   168    52   184 0.79 -
SOLCI006352600       -            419 EOG09360LN2          -            200   3.7e-05   25.1   0.4   3   5       2.7   1.6e+03    0.2   0.0   141   159   208   226   192   239 0.86 -
SOLCI006352600       -            419 EOG09360LN2          -            200   3.7e-05   25.1   0.4   4   5       1.3   7.4e+02    1.3   0.0    69   169   238   341   230   344 0.76 -
SOLCI006352600       -            419 EOG09360LN2          -            200   3.7e-05   25.1   0.4   5   5    0.0019       1.1   10.5   0.0    74   167   313   409   296   418 0.77 -
SOLCI002228800       -            752 EOG09360LN2          -            200   4.9e-05   24.7   0.2   1   5         4   2.2e+03   -0.3   0.0   130   165   227   263   188   279 0.71 -
SOLCI002228800       -            752 EOG09360LN2          -            200   4.9e-05   24.7   0.2   2   5      0.27   1.5e+02    3.5   0.0    74   161   309   399   303   426 0.75 -
SOLCI002228800       -            752 EOG09360LN2          -            200   4.9e-05   24.7   0.2   3   5       3.8   2.2e+03   -0.2   0.0   139   171   517   549   504   566 0.79 -
SOLCI002228800       -            752 EOG09360LN2          -            200   4.9e-05   24.7   0.2   4   5     0.036        21    6.4   0.0    79   118   594   633   592   645 0.84 -
SOLCI002228800       -            752 EOG09360LN2          -            200   4.9e-05   24.7   0.2   5   5     0.045        25    6.1   0.0    73   132   658   716   636   734 0.79 -
SOLCI003872100       -            916 EOG09360LN2          -            200   7.8e-05   24.1   0.1   1   6      0.26   1.5e+02    3.6   0.1    94   139   183   227   176   258 0.74 -
SOLCI003872100       -            916 EOG09360LN2          -            200   7.8e-05   24.1   0.1   2   6       1.3   7.2e+02    1.3   0.0    70   157   264   354   256   358 0.63 -
SOLCI003872100       -            916 EOG09360LN2          -            200   7.8e-05   24.1   0.1   3   6      0.27   1.5e+02    3.5   0.0    83   118   347   382   326   409 0.85 -
SOLCI003872100       -            916 EOG09360LN2          -            200   7.8e-05   24.1   0.1   4   6       2.9   1.7e+03    0.2   0.0    82   123   416   457   403   502 0.67 -
SOLCI003872100       -            916 EOG09360LN2          -            200   7.8e-05   24.1   0.1   5   6       7.5   4.2e+03   -1.2   0.0    94   121   498   525   485   581 0.71 -
SOLCI003872100       -            916 EOG09360LN2          -            200   7.8e-05   24.1   0.1   6   6     0.026        15    6.8   0.0    75   160   584   672   564   688 0.60 -
SOLCI004294500       -            577 EOG09360LN2          -            200   8.2e-05   24.0   0.0   1   6      0.02        11    7.2   0.0    64   120   182   238   122   242 0.83 -
SOLCI004294500       -            577 EOG09360LN2          -            200   8.2e-05   24.0   0.0   2   6      0.14        77    4.5   0.0    83   116   236   269   233   271 0.89 -
SOLCI004294500       -            577 EOG09360LN2          -            200   8.2e-05   24.0   0.0   3   6      0.36     2e+02    3.1   0.0    81   125   269   314   261   342 0.69 -
SOLCI004294500       -            577 EOG09360LN2          -            200   8.2e-05   24.0   0.0   4   6      0.55   3.1e+02    2.5   0.0    87   166   310   393   295   398 0.76 -
SOLCI004294500       -            577 EOG09360LN2          -            200   8.2e-05   24.0   0.0   5   6         2   1.1e+03    0.7   0.0    57   123   349   415   337   471 0.58 -
SOLCI004294500       -            577 EOG09360LN2          -            200   8.2e-05   24.0   0.0   6   6       1.3   7.1e+02    1.4   0.0   144   166   475   497   457   515 0.80 -
SOLCI000814100       -            405 EOG09360LN2          -            200   9.2e-05   23.8   0.1   1   2      0.12        68    4.7   0.0   122   169    29    81    22    96 0.74 -
SOLCI000814100       -            405 EOG09360LN2          -            200   9.2e-05   23.8   0.1   2   2   5.4e-05      0.03   15.6   0.0    78   123   194   239   189   296 0.71 -
SOLCI001873300       -            909 EOG09360LN2          -            200   9.5e-05   23.8   0.0   1   3     0.076        43    5.3   0.0    38   116   219   300   202   307 0.71 -
SOLCI001873300       -            909 EOG09360LN2          -            200   9.5e-05   23.8   0.0   2   3         4   2.3e+03   -0.3   0.0    81   121   335   375   322   438 0.65 -
SOLCI001873300       -            909 EOG09360LN2          -            200   9.5e-05   23.8   0.0   3   3   0.00066      0.37   12.1   0.0    69   158   498   590   472   597 0.71 -
SOLCI006707600       -            417 EOG09360LN2          -            200    0.0001   23.7   0.0   1   3       3.7   2.1e+03   -0.2   0.0   126   168    39    86    30   102 0.68 -
SOLCI006707600       -            417 EOG09360LN2          -            200    0.0001   23.7   0.0   2   3   3.7e-06    0.0021   19.4   0.0    81   159   203   283   197   309 0.77 -
SOLCI006707600       -            417 EOG09360LN2          -            200    0.0001   23.7   0.0   3   3       4.6   2.6e+03   -0.5   0.0   144   165   303   324   284   346 0.70 -
SOLCI004445500       -            492 EOG09360LN2          -            200   0.00012   23.4   0.1   1   4      0.38   2.1e+02    3.1   0.0   100   160   107   173    91   214 0.74 -
SOLCI004445500       -            492 EOG09360LN2          -            200   0.00012   23.4   0.1   2   4     0.046        26    6.0   0.0    78   124   227   270   211   284 0.83 -
SOLCI004445500       -            492 EOG09360LN2          -            200   0.00012   23.4   0.1   3   4       3.9   2.2e+03   -0.3   0.0    91   119   275   303   265   308 0.86 -
SOLCI004445500       -            492 EOG09360LN2          -            200   0.00012   23.4   0.1   4   4    0.0086       4.9    8.4   0.0    56   117   309   371   305   437 0.71 -
SOLCI000010500       -            742 EOG09360LN2          -            200   0.00017   22.9   0.2   1   3       1.6   8.9e+02    1.0   0.0    66   115   234   283   225   300 0.82 -
SOLCI000010500       -            742 EOG09360LN2          -            200   0.00017   22.9   0.2   2   3       2.4   1.4e+03    0.4   0.1    91   162   386   460   353   476 0.69 -
SOLCI000010500       -            742 EOG09360LN2          -            200   0.00017   22.9   0.2   3   3   2.9e-05     0.017   16.5   0.0    72   157   514   602   503   631 0.73 -
SOLCI004667900       -            687 EOG09360LN2          -            200   0.00026   22.4   1.6   1   5       1.9   1.1e+03    0.8   0.0    69   156   161   216    66   233 0.67 -
SOLCI004667900       -            687 EOG09360LN2          -            200   0.00026   22.4   1.6   2   5       4.1   2.3e+03   -0.3   0.0    77   116   204   243   191   252 0.57 -
SOLCI004667900       -            687 EOG09360LN2          -            200   0.00026   22.4   1.6   3   5    0.0021       1.2   10.4   0.0    83   118   350   385   335   396 0.88 -
SOLCI004667900       -            687 EOG09360LN2          -            200   0.00026   22.4   1.6   4   5       0.3   1.7e+02    3.4   0.1    74   121   516   563   497   602 0.85 -
SOLCI004667900       -            687 EOG09360LN2          -            200   0.00026   22.4   1.6   5   5       1.1   6.3e+02    1.5   0.0    92   120   604   632   588   673 0.89 -
SOLCI003929300       -            742 EOG09360LN2          -            200   0.00026   22.4   0.8   1   4       1.3   7.6e+02    1.2   0.0    72   120    53   100    19   136 0.74 -
SOLCI003929300       -            742 EOG09360LN2          -            200   0.00026   22.4   0.8   2   4       1.9   1.1e+03    0.8   0.0    94   120   261   287   231   303 0.71 -
SOLCI003929300       -            742 EOG09360LN2          -            200   0.00026   22.4   0.8   3   4     0.019        11    7.3   0.0    75   155   335   414   329   420 0.89 -
SOLCI003929300       -            742 EOG09360LN2          -            200   0.00026   22.4   0.8   4   4     0.019        11    7.3   0.0    84   168   476   559   467   583 0.85 -
SOLCI007106000       -            467 EOG09360LN2          -            200   0.00028   22.3   0.3   1   3      0.12        68    4.7   0.0    71   157    78   168    67   207 0.68 -
SOLCI007106000       -            467 EOG09360LN2          -            200   0.00028   22.3   0.3   2   3      0.44   2.5e+02    2.8   0.0    73   119   261   306   251   311 0.85 -
SOLCI007106000       -            467 EOG09360LN2          -            200   0.00028   22.3   0.3   3   3    0.0012      0.66   11.3   0.0    83   174   305   396   298   410 0.86 -
SOLCI003803600       -           1035 EOG09360LN2          -            200   0.00028   22.3   0.0   1   5         8   4.5e+03   -1.3   0.0   124   129   222   227   178   293 0.50 -
SOLCI003803600       -           1035 EOG09360LN2          -            200   0.00028   22.3   0.0   2   5       3.2   1.8e+03    0.0   0.0    77   159   523   608   513   642 0.62 -
SOLCI003803600       -           1035 EOG09360LN2          -            200   0.00028   22.3   0.0   3   5      0.31   1.8e+02    3.3   0.0   141   178   659   696   599   705 0.84 -
SOLCI003803600       -           1035 EOG09360LN2          -            200   0.00028   22.3   0.0   4   5      0.01       5.7    8.2   0.0    69   118   829   878   815   884 0.91 -
SOLCI003803600       -           1035 EOG09360LN2          -            200   0.00028   22.3   0.0   5   5       2.2   1.3e+03    0.5   0.0    77   115   907   945   899   954 0.83 -
SOLCI007218300       -            402 EOG09360LN2          -            200   0.00028   22.2   0.1   1   4      0.13        74    4.6   0.0   127   189   109   178    45   187 0.81 -
SOLCI007218300       -            402 EOG09360LN2          -            200   0.00028   22.2   0.1   2   4       2.9   1.6e+03    0.2   0.0   143   187   200   246   196   260 0.75 -
SOLCI007218300       -            402 EOG09360LN2          -            200   0.00028   22.2   0.1   3   4     0.002       1.2   10.5   0.0    83   122   277   316   261   333 0.89 -
SOLCI007218300       -            402 EOG09360LN2          -            200   0.00028   22.2   0.1   4   4       1.6   8.9e+02    1.0   0.0    78   128   342   392   331   394 0.87 -
SOLCI000650600       -            493 EOG09360LN2          -            200   0.00032   22.1   0.3   1   3   0.00083      0.47   11.7   0.1    86   156   240   313   232   328 0.61 -
SOLCI000650600       -            493 EOG09360LN2          -            200   0.00032   22.1   0.3   2   3      0.71     4e+02    2.2   0.0    93   169   317   396   310   400 0.75 -
SOLCI000650600       -            493 EOG09360LN2          -            200   0.00032   22.1   0.3   3   3      0.13        71    4.6   0.0    24   121   385   486   363   490 0.81 -
SOLCI003320200       -            775 EOG09360LN2          -            200   0.00033   22.0   0.0   1   4       1.4   7.7e+02    1.2   0.0   137   182   133   178   102   187 0.78 -
SOLCI003320200       -            775 EOG09360LN2          -            200   0.00033   22.0   0.0   2   4      0.42   2.4e+02    2.9   0.0    82   114   250   282   226   289 0.80 -
SOLCI003320200       -            775 EOG09360LN2          -            200   0.00033   22.0   0.0   3   4    0.0026       1.5   10.1   0.0    89   169   292   375   285   383 0.77 -
SOLCI003320200       -            775 EOG09360LN2          -            200   0.00033   22.0   0.0   4   4       2.5   1.4e+03    0.4   0.0    83   118   544   579   530   593 0.85 -
SOLCI001590700       -            588 EOG09360LN2          -            200   0.00033   22.0   0.0   1   2     0.055        31    5.8   0.0    76   163   177   270   173   293 0.76 -
SOLCI001590700       -            588 EOG09360LN2          -            200   0.00033   22.0   0.0   2   2   0.00025      0.14   13.5   0.0    77   168   441   535   424   562 0.75 -
SOLCI005303000       -            711 EOG09360LN2          -            200   0.00038   21.8   0.6   1   4    0.0054         3    9.1   0.0    83   170   269   359   243   375 0.77 -
SOLCI005303000       -            711 EOG09360LN2          -            200   0.00038   21.8   0.6   2   4       3.4     2e+03   -0.1   0.0   113   169   404   463   385   488 0.64 -
SOLCI005303000       -            711 EOG09360LN2          -            200   0.00038   21.8   0.6   3   4       8.4   4.7e+03   -1.3   0.0    91   119   487   515   463   523 0.74 -
SOLCI005303000       -            711 EOG09360LN2          -            200   0.00038   21.8   0.6   4   4     0.033        18    6.5   0.1    70   121   536   587   527   595 0.84 -
SOLCI006476700       -           1035 EOG09360LN2          -            200   0.00042   21.7   0.2   1   2   0.00019      0.11   13.8   0.0    92   175   344   430   319   443 0.78 -
SOLCI006476700       -           1035 EOG09360LN2          -            200   0.00042   21.7   0.2   2   2      0.72   4.1e+02    2.1   0.0    74   119   885   930   862   939 0.68 -
SOLCI001441700       -            839 EOG09360LN2          -            200   0.00051   21.4   0.0   1   6       1.1     6e+02    1.6   0.0    84   169   321   409   304   415 0.69 -
SOLCI001441700       -            839 EOG09360LN2          -            200   0.00051   21.4   0.0   2   6      0.24   1.4e+02    3.7   0.0    75   122   382   428   375   451 0.79 -
SOLCI001441700       -            839 EOG09360LN2          -            200   0.00051   21.4   0.0   3   6      0.28   1.6e+02    3.5   0.0    76   119   523   566   506   570 0.85 -
SOLCI001441700       -            839 EOG09360LN2          -            200   0.00051   21.4   0.0   4   6       1.2   6.8e+02    1.4   0.0    83   117   565   599   559   603 0.88 -
SOLCI001441700       -            839 EOG09360LN2          -            200   0.00051   21.4   0.0   5   6       4.3   2.4e+03   -0.4   0.0    82   118   634   670   610   744 0.68 -
SOLCI001441700       -            839 EOG09360LN2          -            200   0.00051   21.4   0.0   6   6       1.1   6.1e+02    1.6   0.0    83   121   775   813   771   816 0.92 -
SOLCI006697300       -            543 EOG09360LN2          -            200   0.00052   21.4   0.7   1   4       2.4   1.4e+03    0.4   0.0   111   162   173   230   163   247 0.66 -
SOLCI006697300       -            543 EOG09360LN2          -            200   0.00052   21.4   0.7   2   4       2.3   1.3e+03    0.5   0.0   145   169   282   306   228   322 0.75 -
SOLCI006697300       -            543 EOG09360LN2          -            200   0.00052   21.4   0.7   3   4     0.025        14    6.9   0.1    94   179   298   386   287   394 0.67 -
SOLCI006697300       -            543 EOG09360LN2          -            200   0.00052   21.4   0.7   4   4   9.2e-05     0.052   14.9   0.1    69   180   343   457   331   467 0.84 -
SOLCI006210600       -            498 EOG09360LN2          -            200   0.00052   21.4   0.0   1   3   0.00081      0.46   11.8   0.0   127   162    46    81    26    90 0.86 -
SOLCI006210600       -            498 EOG09360LN2          -            200   0.00052   21.4   0.0   2   3      0.22   1.2e+02    3.8   0.0    93   161   145   212   134   225 0.70 -
SOLCI006210600       -            498 EOG09360LN2          -            200   0.00052   21.4   0.0   3   3       1.1     6e+02    1.6   0.0   141   161   293   313   273   356 0.89 -
SOLCI007314000       -            759 EOG09360LN2          -            200   0.00058   21.2   0.6   1   5       6.2   3.5e+03   -0.9   0.0   128   158   228   258   179   265 0.83 -
SOLCI007314000       -            759 EOG09360LN2          -            200   0.00058   21.2   0.6   2   5       3.5     2e+03   -0.1   0.0    86   159   253   329   240   357 0.52 -
SOLCI007314000       -            759 EOG09360LN2          -            200   0.00058   21.2   0.6   3   5       6.6   3.7e+03   -1.0   0.0    93   161   330   401   318   416 0.62 -
SOLCI007314000       -            759 EOG09360LN2          -            200   0.00058   21.2   0.6   4   5   0.00045      0.26   12.6   0.1    74   160   416   505   405   531 0.80 -
SOLCI007314000       -            759 EOG09360LN2          -            200   0.00058   21.2   0.6   5   5       0.8   4.5e+02    2.0   0.0    81   140   668   726   655   752 0.72 -
SOLCI005641500       -            381 EOG09360LN2          -            200   0.00058   21.2   0.0   1   4    0.0071         4    8.7   0.0    83   159    21   100     5   105 0.79 -
SOLCI005641500       -            381 EOG09360LN2          -            200   0.00058   21.2   0.0   2   4      0.47   2.7e+02    2.7   0.0    87   159    95   170    71   191 0.68 -
SOLCI005641500       -            381 EOG09360LN2          -            200   0.00058   21.2   0.0   3   4     0.042        24    6.2   0.0    78   124   191   237   180   294 0.69 -
SOLCI005641500       -            381 EOG09360LN2          -            200   0.00058   21.2   0.0   4   4       4.6   2.6e+03   -0.5   0.0    90   119   308   337   290   355 0.76 -
SOLCI004681700       -            601 EOG09360LN2          -            200   0.00059   21.2   0.5   1   2     3e-05     0.017   16.4   0.0    92   180   254   345   233   352 0.81 -
SOLCI004681700       -            601 EOG09360LN2          -            200   0.00059   21.2   0.5   2   2       3.6     2e+03   -0.1   0.0    82   129   384   431   360   490 0.70 -
SOLCI001219600       -            584 EOG09360LN2          -            200    0.0006   21.2   0.1   1   2      0.15        84    4.4   0.0    91   148   363   420   355   428 0.76 -
SOLCI001219600       -            584 EOG09360LN2          -            200    0.0006   21.2   0.1   2   2   0.00023      0.13   13.6   0.0    87   170   499   584   482   584 0.80 -
SOLCI002540800       -            491 EOG09360LN2          -            200   0.00063   21.1   0.0   1   2   0.00079      0.45   11.8   0.0    23   123    25   126    17   161 0.73 -
SOLCI002540800       -            491 EOG09360LN2          -            200   0.00063   21.1   0.0   2   2     0.015       8.6    7.6   0.0    94   172   130   211   121   235 0.73 -
SOLCI002498300       -            514 EOG09360LN2          -            200   0.00092   20.6   0.0   1   3     0.011       6.4    8.0   0.0    78   170   143   238   132   256 0.81 -
SOLCI002498300       -            514 EOG09360LN2          -            200   0.00092   20.6   0.0   2   3       0.4   2.3e+02    3.0   0.0    64   171   269   379   258   399 0.70 -
SOLCI002498300       -            514 EOG09360LN2          -            200   0.00092   20.6   0.0   3   3     0.069        39    5.5   0.0    82   122   427   467   414   476 0.88 -
SOLCI001122100       -            548 EOG09360LN2          -            200   0.00098   20.5   0.0   1   2       1.2   6.7e+02    1.4   0.0   113   168   265   323   241   327 0.72 -
SOLCI001122100       -            548 EOG09360LN2          -            200   0.00098   20.5   0.0   2   2   2.9e-05     0.016   16.5   0.0    65   170   322   427   316   444 0.89 -
SOLCI004945500       -            663 EOG09360LN2          -            200    0.0013   20.1   0.1   1   4     0.061        35    5.6   0.0    67   114   158   205   145   215 0.82 -
SOLCI004945500       -            663 EOG09360LN2          -            200    0.0013   20.1   0.1   2   4         2   1.1e+03    0.7   0.0    69   104   260   295   224   307 0.75 -
SOLCI004945500       -            663 EOG09360LN2          -            200    0.0013   20.1   0.1   3   4      0.33   1.9e+02    3.2   0.0    92   121   388   417   335   440 0.84 -
SOLCI004945500       -            663 EOG09360LN2          -            200    0.0013   20.1   0.1   4   4      0.84   4.8e+02    1.9   0.0    76   120   547   591   515   596 0.83 -
SOLCI000943300       -            731 EOG09360LN2          -            200    0.0015   19.9   1.9   1   5       4.7   2.6e+03   -0.5   0.0   131   156   158   187   143   198 0.68 -
SOLCI000943300       -            731 EOG09360LN2          -            200    0.0015   19.9   1.9   2   5       0.7     4e+02    2.2   0.0    65   112   198   245   189   251 0.77 -
SOLCI000943300       -            731 EOG09360LN2          -            200    0.0015   19.9   1.9   3   5     0.011       6.3    8.0   0.1    80   161   248   332   239   362 0.77 -
SOLCI000943300       -            731 EOG09360LN2          -            200    0.0015   19.9   1.9   4   5         2   1.1e+03    0.7   0.0    91   136   329   374   315   399 0.79 -
SOLCI000943300       -            731 EOG09360LN2          -            200    0.0015   19.9   1.9   5   5      0.17        94    4.2   0.0    78   119   569   610   554   616 0.85 -
SOLCI002278200       -            639 EOG09360LN2          -            200    0.0016   19.8   0.0   1   3     0.013       7.4    7.8   0.0    54   120    23    92     4   106 0.81 -
SOLCI002278200       -            639 EOG09360LN2          -            200    0.0016   19.8   0.0   2   3    0.0078       4.4    8.5   0.0    78   152   164   241   150   263 0.76 -
SOLCI002278200       -            639 EOG09360LN2          -            200    0.0016   19.8   0.0   3   3       4.7   2.6e+03   -0.5   0.0    89   126   245   282   228   301 0.74 -
SOLCI000470000       -            479 EOG09360LN2          -            200    0.0018   19.6   0.0   1   4    0.0051       2.9    9.1   0.0    91   157   103   172    97   180 0.83 -
SOLCI000470000       -            479 EOG09360LN2          -            200    0.0018   19.6   0.0   2   4      0.63   3.6e+02    2.3   0.0    86   123   204   241   179   280 0.70 -
SOLCI000470000       -            479 EOG09360LN2          -            200    0.0018   19.6   0.0   3   4      0.44   2.5e+02    2.8   0.0    67   114   255   302   242   312 0.87 -
SOLCI000470000       -            479 EOG09360LN2          -            200    0.0018   19.6   0.0   4   4      0.74   4.2e+02    2.1   0.0    64   114   287   337   280   341 0.88 -
SOLCI006109700       -            605 EOG09360LN2          -            200    0.0019   19.6   0.0   1   4      0.23   1.3e+02    3.7   0.0    79   153   317   359   275   387 0.59 -
SOLCI006109700       -            605 EOG09360LN2          -            200    0.0019   19.6   0.0   2   4      0.26   1.5e+02    3.6   0.0    79   122   317   360   307   415 0.73 -
SOLCI006109700       -            605 EOG09360LN2          -            200    0.0019   19.6   0.0   3   4     0.078        44    5.3   0.0    73   177   416   523   399   533 0.75 -
SOLCI006109700       -            605 EOG09360LN2          -            200    0.0019   19.6   0.0   4   4     0.077        44    5.3   0.0    77   121   525   569   521   582 0.87 -
SOLCI002862400       -            700 EOG09360LN2          -            200    0.0019   19.5   0.1   1   2       1.4     8e+02    1.2   0.0   144   169   175   200   144   211 0.90 -
SOLCI002862400       -            700 EOG09360LN2          -            200    0.0019   19.5   0.1   2   2   0.00012     0.069   14.5   0.0    86   166   382   461   372   472 0.85 -
SOLCI004925700       -            213 EOG09360LN2          -            200    0.0021   19.4   0.0   1   2     0.003       1.7    9.9   0.0    67   173    32   141    18   148 0.76 -
SOLCI004925700       -            213 EOG09360LN2          -            200    0.0021   19.4   0.0   2   2     0.012       6.6    8.0   0.0    77   121   147   191   137   204 0.89 -
SOLCI002510100       -            737 EOG09360LN2          -            200    0.0026   19.1   0.0   1   5       8.7   4.9e+03   -1.4   0.0    92   114   222   244   181   265 0.76 -
SOLCI002510100       -            737 EOG09360LN2          -            200    0.0026   19.1   0.0   2   5       3.6   2.1e+03   -0.2   0.0    83   120   283   320   277   375 0.71 -
SOLCI002510100       -            737 EOG09360LN2          -            200    0.0026   19.1   0.0   3   5    0.0011       0.6   11.4   0.0    76   124   381   429   363   441 0.87 -
SOLCI002510100       -            737 EOG09360LN2          -            200    0.0026   19.1   0.0   4   5       4.5   2.6e+03   -0.5   0.0    94   162   436   507   432   516 0.63 -
SOLCI002510100       -            737 EOG09360LN2          -            200    0.0026   19.1   0.0   5   5       5.4   3.1e+03   -0.7   0.0    86   163   533   613   521   638 0.62 -
SOLCI006787700       -            602 EOG09360LN2          -            200    0.0026   19.1   0.4   1   3     0.035        20    6.4   0.0    86   169   248   338   241   347 0.79 -
SOLCI006787700       -            602 EOG09360LN2          -            200    0.0026   19.1   0.4   2   3      0.35     2e+02    3.2   0.0    79   154   385   463   375   484 0.73 -
SOLCI006787700       -            602 EOG09360LN2          -            200    0.0026   19.1   0.4   3   3      0.11        65    4.7   0.0    65   121   476   532   458   541 0.76 -
SOLCI004724300       -            691 EOG09360LN2          -            200    0.0026   19.1   0.5   1   2     0.071        40    5.4   0.0    57   158   426   530   414   533 0.76 -
SOLCI004724300       -            691 EOG09360LN2          -            200    0.0026   19.1   0.5   2   2    0.0024       1.4   10.2   0.1    64   117   538   591   531   596 0.91 -
SOLCI004441000       -            833 EOG09360LN2          -            200    0.0028   19.0   0.0   1   3       0.4   2.3e+02    3.0   0.0    80   117   469   506   461   514 0.87 -
SOLCI004441000       -            833 EOG09360LN2          -            200    0.0028   19.0   0.0   2   3      0.41   2.3e+02    3.0   0.0    68   158   562   655   550   660 0.74 -
SOLCI004441000       -            833 EOG09360LN2          -            200    0.0028   19.0   0.0   3   3      0.01       5.7    8.2   0.0    34   120   633   719   619   763 0.86 -
SOLCI000672200       -            552 EOG09360LN2          -            200    0.0035   18.7   0.0   1   3    0.0066       3.8    8.8   0.0    97   165   185   258   173   281 0.71 -
SOLCI000672200       -            552 EOG09360LN2          -            200    0.0035   18.7   0.0   2   3       4.3   2.5e+03   -0.4   0.0    90   115   391   416   374   425 0.79 -
SOLCI000672200       -            552 EOG09360LN2          -            200    0.0035   18.7   0.0   3   3      0.12        70    4.6   0.0    80   119   452   491   445   498 0.90 -
SOLCI005915100       -            293 EOG09360LN2          -            200    0.0042   18.4   0.0   1   3      0.63   3.6e+02    2.3   0.0   141   170    23    52    16    70 0.88 -
SOLCI005915100       -            293 EOG09360LN2          -            200    0.0042   18.4   0.0   2   3     0.009       5.1    8.4   0.0    76   170    96   194    87   205 0.79 -
SOLCI005915100       -            293 EOG09360LN2          -            200    0.0042   18.4   0.0   3   3      0.23   1.3e+02    3.8   0.0    76   118   237   279   230   291 0.87 -
SOLCI002785000       -            629 EOG09360LN2          -            200    0.0043   18.4   0.0   1   3   0.00035       0.2   13.0   0.0    94   178   190   277   145   285 0.67 -
SOLCI002785000       -            629 EOG09360LN2          -            200    0.0043   18.4   0.0   2   3      0.88     5e+02    1.9   0.0   139   185   273   319   267   325 0.83 -
SOLCI002785000       -            629 EOG09360LN2          -            200    0.0043   18.4   0.0   3   3       1.9   1.1e+03    0.7   0.0    77   173   313   412   291   438 0.52 -
SOLCI001299000       -            544 EOG09360LN2          -            200    0.0063   17.8   0.1   1   4      0.46   2.6e+02    2.8   0.0   142   171   167   196   114   213 0.72 -
SOLCI001299000       -            544 EOG09360LN2          -            200    0.0063   17.8   0.1   2   4      0.55   3.1e+02    2.5   0.0   143   171   168   196   137   236 0.74 -
SOLCI001299000       -            544 EOG09360LN2          -            200    0.0063   17.8   0.1   3   4    0.0026       1.5   10.1   0.0    76   171   272   370   262   386 0.81 -
SOLCI001299000       -            544 EOG09360LN2          -            200    0.0063   17.8   0.1   4   4       6.6   3.7e+03   -1.0   0.0    88   152   424   456   413   493 0.65 -
SOLCI001923700       -            387 EOG09360LN2          -            200    0.0064   17.8   0.0   1   3      0.52     3e+02    2.6   0.0    93   139    78   124    52   184 0.72 -
SOLCI001923700       -            387 EOG09360LN2          -            200    0.0064   17.8   0.0   2   3      0.54     3e+02    2.6   0.0    92   117   219   244   212   251 0.87 -
SOLCI001923700       -            387 EOG09360LN2          -            200    0.0064   17.8   0.0   3   3     0.005       2.8    9.2   0.0    58   120   255   317   240   324 0.84 -
SOLCI002673900       -            530 EOG09360LN2          -            200    0.0065   17.8   0.1   1   5      0.02        11    7.2   0.0    66   138    87   160    67   171 0.88 -
SOLCI002673900       -            530 EOG09360LN2          -            200    0.0065   17.8   0.1   2   5      0.45   2.6e+02    2.8   0.0    87   158   197   271   191   281 0.70 -
SOLCI002673900       -            530 EOG09360LN2          -            200    0.0065   17.8   0.1   3   5       1.9   1.1e+03    0.7   0.0    93   157   308   340   282   404 0.63 -
SOLCI002673900       -            530 EOG09360LN2          -            200    0.0065   17.8   0.1   4   5       1.8     1e+03    0.9   0.0    85   186   370   477   362   480 0.67 -
SOLCI002673900       -            530 EOG09360LN2          -            200    0.0065   17.8   0.1   5   5       5.3     3e+03   -0.7   0.0   130   170   453   493   446   506 0.82 -
SOLCI007109300       -            736 EOG09360LN2          -            200    0.0067   17.8   0.9   1   5      0.32   1.8e+02    3.3   0.0    78   123    80   126    65   146 0.81 -
SOLCI007109300       -            736 EOG09360LN2          -            200    0.0067   17.8   0.9   2   5     0.025        14    6.9   0.0   105   187   143   229   132   241 0.66 -
SOLCI007109300       -            736 EOG09360LN2          -            200    0.0067   17.8   0.9   3   5      0.01       5.9    8.1   0.0    66   160   175   272   163   294 0.76 -
SOLCI007109300       -            736 EOG09360LN2          -            200    0.0067   17.8   0.9   4   5      0.49   2.8e+02    2.7   0.0    83   163   227   311   223   325 0.79 -
SOLCI007109300       -            736 EOG09360LN2          -            200    0.0067   17.8   0.9   5   5       9.7   5.5e+03   -1.5   0.0    80   120   361   401   355   421 0.80 -
SOLCI006090100       -            680 EOG09360LN2          -            200    0.0074   17.6   0.2   1   3      0.74   4.2e+02    2.1   0.0    94   171   372   452   354   472 0.72 -
SOLCI006090100       -            680 EOG09360LN2          -            200    0.0074   17.6   0.2   2   3      0.61   3.5e+02    2.4   0.0    84   119   504   539   494   543 0.85 -
SOLCI006090100       -            680 EOG09360LN2          -            200    0.0074   17.6   0.2   3   3    0.0016      0.88   10.8   0.0    72   119   527   574   510   582 0.86 -
SOLCI003864000       -            857 EOG09360LN2          -            200    0.0085   17.4   0.6   1   3      0.02        11    7.3   0.1    79   157   317   402   310   402 0.78 -
SOLCI003864000       -            857 EOG09360LN2          -            200    0.0085   17.4   0.6   2   3     0.012       6.6    8.0   0.1    64   121   376   433   353   474 0.88 -
SOLCI003864000       -            857 EOG09360LN2          -            200    0.0085   17.4   0.6   3   3      0.83   4.7e+02    1.9   0.0   129   161   631   663   570   686 0.65 -
SOLCI006204500       -            581 EOG09360LN2          -            200    0.0089   17.4   0.0   1   3       1.1   6.3e+02    1.5   0.0    79   122   219   262   196   325 0.70 -
SOLCI006204500       -            581 EOG09360LN2          -            200    0.0089   17.4   0.0   2   3       3.7   2.1e+03   -0.2   0.0    83   116   328   364   313   372 0.75 -
SOLCI006204500       -            581 EOG09360LN2          -            200    0.0089   17.4   0.0   3   3    0.0014      0.81   11.0   0.0    66   172   381   490   362   503 0.79 -
SOLCI005151200       -            711 EOG09360LN2          -            200     0.013   16.8   0.4   1   2     0.045        25    6.1   0.1    63   182   160   283   155   288 0.68 -
SOLCI005151200       -            711 EOG09360LN2          -            200     0.013   16.8   0.4   2   2     0.013       7.6    7.8   0.0    69   174   376   486   351   499 0.79 -
SOLCI004234600       -            611 EOG09360LN2          -            200     0.014   16.7   0.0   1   3    0.0018         1   10.6   0.0    53   161   202   313   193   329 0.89 -
SOLCI004234600       -            611 EOG09360LN2          -            200     0.014   16.7   0.0   2   3       6.6   3.7e+03   -1.0   0.0   132   167   462   494   388   510 0.60 -
SOLCI004234600       -            611 EOG09360LN2          -            200     0.014   16.7   0.0   3   3       1.4   7.9e+02    1.2   0.0    80   120   509   549   496   554 0.88 -
SOLCI006011700       -            536 EOG09360LN2          -            200      0.02   16.2   0.1   1   2     0.042        24    6.2   0.0    81   145    44   108    38   124 0.79 -
SOLCI006011700       -            536 EOG09360LN2          -            200      0.02   16.2   0.1   2   2     0.035        20    6.4   0.0   108   166   226   283   195   293 0.74 -
SOLCI001725400       -            484 EOG09360LN2          -            200     0.022   16.1   0.0   1   2     0.087        49    5.1   0.0    78   159    83   167    68   195 0.78 -
SOLCI001725400       -            484 EOG09360LN2          -            200     0.022   16.1   0.0   2   2     0.011       6.3    8.0   0.0    64   124   209   269   183   306 0.83 -
SOLCI005378000       -            625 EOG09360LN2          -            200     0.022   16.0   2.6   1   4     0.015       8.3    7.7   0.2    44   152   177   286   160   290 0.65 -
SOLCI005378000       -            625 EOG09360LN2          -            200     0.022   16.0   2.6   2   4      0.74   4.2e+02    2.1   0.1    95   171   261   339   257   351 0.68 -
SOLCI005378000       -            625 EOG09360LN2          -            200     0.022   16.0   2.6   3   4      0.48   2.7e+02    2.7   0.0   107   145   444   481   412   530 0.64 -
SOLCI005378000       -            625 EOG09360LN2          -            200     0.022   16.0   2.6   4   4       2.3   1.3e+03    0.5   0.0     7    50   553   596   546   611 0.86 -
SOLCI007077600       -            506 EOG09360LN2          -            200      0.04   15.2   0.0   1   3     0.011       6.1    8.1   0.0    25   154    58   188    49   193 0.67 -
SOLCI007077600       -            506 EOG09360LN2          -            200      0.04   15.2   0.0   2   3       1.1   6.1e+02    1.6   0.0   139   164   208   233   190   255 0.76 -
SOLCI007077600       -            506 EOG09360LN2          -            200      0.04   15.2   0.0   3   3       1.4   7.8e+02    1.2   0.0    96   129   372   405   354   440 0.75 -
SOLCI007117300       -            561 EOG09360LN2          -            200     0.052   14.8   0.0   1   2     0.066        37    5.5   0.0    83   116   293   326   254   330 0.84 -
SOLCI007117300       -            561 EOG09360LN2          -            200     0.052   14.8   0.0   2   2      0.07        39    5.5   0.0    94   186   339   434   331   441 0.70 -
SOLCI007296100       -            819 EOG09360LN2          -            200     0.053   14.8   0.2   1   4         3   1.7e+03    0.1   0.0    85   122   174   211   105   217 0.82 -
SOLCI007296100       -            819 EOG09360LN2          -            200     0.053   14.8   0.2   2   4      0.46   2.6e+02    2.8   0.0    92   159   294   365   275   373 0.73 -
SOLCI007296100       -            819 EOG09360LN2          -            200     0.053   14.8   0.2   3   4       2.2   1.3e+03    0.5   0.0    89   153   398   463   366   499 0.56 -
SOLCI007296100       -            819 EOG09360LN2          -            200     0.053   14.8   0.2   4   4      0.14        80    4.4   0.0    81   118   706   743   683   763 0.90 -
SOLCI003387500       -            695 EOG09360LN2          -            200     0.057   14.7   0.0   1   3     0.084        47    5.2   0.0   131   171   122   167   107   177 0.77 -
SOLCI003387500       -            695 EOG09360LN2          -            200     0.057   14.7   0.0   2   3       7.2   4.1e+03   -1.1   0.0   141   168   237   264   214   284 0.77 -
SOLCI003387500       -            695 EOG09360LN2          -            200     0.057   14.7   0.0   3   3      0.11        60    4.9   0.0   134   168   298   332   289   339 0.82 -
SOLCI002881200       -            569 EOG09360LN2          -            200      0.06   14.6   0.0   1   3     0.086        49    5.1   0.0    93   164   236   309   199   319 0.76 -
SOLCI002881200       -            569 EOG09360LN2          -            200      0.06   14.6   0.0   2   3       5.4   3.1e+03   -0.7   0.0    83   114   330   364   309   405 0.61 -
SOLCI002881200       -            569 EOG09360LN2          -            200      0.06   14.6   0.0   3   3     0.055        31    5.8   0.0    56   129   411   484   380   511 0.73 -
SOLCI006791900       -            379 EOG09360LN2          -            200     0.063   14.6   0.0   1   3       3.4   1.9e+03   -0.1   0.0   111   156    74   123    29   159 0.64 -
SOLCI006791900       -            379 EOG09360LN2          -            200     0.063   14.6   0.0   2   3       3.5     2e+03   -0.1   0.0   133   162   135   165   110   183 0.72 -
SOLCI006791900       -            379 EOG09360LN2          -            200     0.063   14.6   0.0   3   3    0.0018         1   10.7   0.0    92   174   197   282   183   296 0.81 -
SOLCI000506900       -            753 EOG09360LN2          -            200     0.064   14.6   0.1   1   1   0.00054      0.31   12.3   0.1    62   137   241   318   230   367 0.76 -
SOLCI002631500       -            704 EOG09360LN2          -            200     0.079   14.3   0.0   1   2    0.0024       1.4   10.2   0.0    64   165   208   309   204   341 0.81 -
SOLCI002631500       -            704 EOG09360LN2          -            200     0.079   14.3   0.0   2   2       1.5   8.6e+02    1.1   0.0   128   182   441   495   428   508 0.75 -
SOLCI006053600       -            404 EOG09360LN2          -            200     0.088   14.1   0.8   1   2      0.12        67    4.7   0.0    87   119   201   233   192   239 0.82 -
SOLCI006053600       -            404 EOG09360LN2          -            200     0.088   14.1   0.8   2   2     0.015       8.3    7.7   0.2    84   174   232   326   229   353 0.76 -
SOLCI006155700       -            798 EOG09360LN2          -            200     0.092   14.0   0.1   1   5       7.2   4.1e+03   -1.1   0.0    93   115   199   221   188   226 0.86 -
SOLCI006155700       -            798 EOG09360LN2          -            200     0.092   14.0   0.1   2   5      0.56   3.2e+02    2.5   0.0    77   114   358   395   322   439 0.56 -
SOLCI006155700       -            798 EOG09360LN2          -            200     0.092   14.0   0.1   3   5         7     4e+03   -1.1   0.0    93   120   467   494   462   502 0.84 -
SOLCI006155700       -            798 EOG09360LN2          -            200     0.092   14.0   0.1   4   5      0.34   1.9e+02    3.2   0.0    64   110   508   554   501   562 0.85 -
SOLCI006155700       -            798 EOG09360LN2          -            200     0.092   14.0   0.1   5   5       1.4   7.9e+02    1.2   0.0    80   121   559   600   546   619 0.82 -
SOLCI002643900       -            467 EOG09360LN2          -            200       0.1   13.9   0.0   1   2     0.015       8.4    7.6   0.0    75   121   287   333   281   384 0.75 -
SOLCI002643900       -            467 EOG09360LN2          -            200       0.1   13.9   0.0   2   2      0.42   2.4e+02    2.9   0.0    81   121   398   438   380   445 0.83 -
SOLCI003063200       -            529 EOG09360LN2          -            200      0.12   13.7   0.3   1   3       1.4     8e+02    1.2   0.0    46   119   236   309   213   342 0.74 -
SOLCI003063200       -            529 EOG09360LN2          -            200      0.12   13.7   0.3   2   3         4   2.2e+03   -0.3   0.0    93   117   388   412   383   416 0.88 -
SOLCI003063200       -            529 EOG09360LN2          -            200      0.12   13.7   0.3   3   3    0.0096       5.5    8.3   0.0    86   179   417   513   393   524 0.71 -
SOLCI000868800       -            495 EOG09360LN2          -            200      0.14   13.5   0.1   1   2     0.011       6.2    8.1   0.0    23   113    30   120     7   163 0.77 -
SOLCI000868800       -            495 EOG09360LN2          -            200      0.14   13.5   0.1   2   2      0.45   2.6e+02    2.8   0.0    92   154   132   197   111   200 0.84 -
SOLCI006091900       -            457 EOG09360LN2          -            200      0.17   13.2   0.2   1   2     0.047        27    6.0   0.0    59   115   107   163    84   240 0.71 -
SOLCI006091900       -            457 EOG09360LN2          -            200      0.17   13.2   0.2   2   2      0.13        71    4.6   0.0    87   172   347   435   301   448 0.78 -
SOLCI002689000       -            518 EOG09360LN2          -            200      0.22   12.8   0.0   1   4       5.5   3.1e+03   -0.7   0.0    83   119    32    68    23    74 0.84 -
SOLCI002689000       -            518 EOG09360LN2          -            200      0.22   12.8   0.0   2   4       2.7   1.6e+03    0.2   0.0    84   123   103   142    81   180 0.82 -
SOLCI002689000       -            518 EOG09360LN2          -            200      0.22   12.8   0.0   3   4      0.19     1e+02    4.1   0.0    56   111   250   305   230   315 0.80 -
SOLCI002689000       -            518 EOG09360LN2          -            200      0.22   12.8   0.0   4   4       2.9   1.6e+03    0.2   0.1    92   115   357   380   347   387 0.86 -
SOLCI003331200       -            579 EOG09360LN2          -            200      0.26   12.6   0.0   1   4       6.6   3.7e+03   -1.0   0.0    98   122   130   154   119   161 0.83 -
SOLCI003331200       -            579 EOG09360LN2          -            200      0.26   12.6   0.0   2   4      0.59   3.3e+02    2.4   0.0    92   184   159   257   145   262 0.66 -
SOLCI003331200       -            579 EOG09360LN2          -            200      0.26   12.6   0.0   3   4       2.3   1.3e+03    0.5   0.0    87   135   332   378   324   401 0.70 -
SOLCI003331200       -            579 EOG09360LN2          -            200      0.26   12.6   0.0   4   4      0.25   1.4e+02    3.6   0.0    76   120   496   540   490   569 0.89 -
SOLCI003908300       -            617 EOG09360LN2          -            200      0.29   12.4   0.9   1   4      0.25   1.4e+02    3.6   0.0   128   165    93   130    60   142 0.82 -
SOLCI003908300       -            617 EOG09360LN2          -            200      0.29   12.4   0.9   2   4       2.9   1.7e+03    0.2   0.0    87   133   154   200   145   242 0.82 -
SOLCI003908300       -            617 EOG09360LN2          -            200      0.29   12.4   0.9   3   4      0.49   2.8e+02    2.7   0.0    73   159   316   405   256   417 0.69 -
SOLCI003908300       -            617 EOG09360LN2          -            200      0.29   12.4   0.9   4   4       2.4   1.4e+03    0.4   0.0    83   117   396   430   370   442 0.74 -
SOLCI002121800       -            850 EOG09360LN2          -            200       0.3   12.3   0.1   1   4      0.21   1.2e+02    3.9   0.0    74   168   457   554   417   574 0.71 -
SOLCI002121800       -            850 EOG09360LN2          -            200       0.3   12.3   0.1   2   4       3.8   2.2e+03   -0.2   0.0    83   165   536   622   531   648 0.67 -
SOLCI002121800       -            850 EOG09360LN2          -            200       0.3   12.3   0.1   3   4      0.57   3.2e+02    2.5   0.0    82   119   711   748   701   779 0.90 -
SOLCI002121800       -            850 EOG09360LN2          -            200       0.3   12.3   0.1   4   4       1.5   8.3e+02    1.1   0.0    83   161   747   828   744   834 0.68 -
SOLCI004525400       -           1057 EOG09360LN2          -            200      0.34   12.2   0.0   1   3     0.071        40    5.4   0.0   125   171   143   189   129   197 0.85 -
SOLCI004525400       -           1057 EOG09360LN2          -            200      0.34   12.2   0.0   2   3       9.9   5.6e+03   -1.6   0.0    96   157   219   279   194   292 0.56 -
SOLCI004525400       -           1057 EOG09360LN2          -            200      0.34   12.2   0.0   3   3      0.83   4.7e+02    1.9   0.0   141   161   768   788   751   798 0.77 -
SOLCI007385600       -            503 EOG09360LN2          -            200      0.58   11.4   0.0   1   4       3.7   2.1e+03   -0.2   0.0   133   176   160   203   130   229 0.77 -
SOLCI007385600       -            503 EOG09360LN2          -            200      0.58   11.4   0.0   2   4       1.7   9.9e+02    0.9   0.0    82   124   214   257   199   320 0.71 -
SOLCI007385600       -            503 EOG09360LN2          -            200      0.58   11.4   0.0   3   4      0.14        81    4.4   0.0    79   117   318   356   311   382 0.80 -
SOLCI007385600       -            503 EOG09360LN2          -            200      0.58   11.4   0.0   4   4       2.4   1.3e+03    0.4   0.0    87   160   398   474   376   491 0.71 -
SOLCI001092000       -            257 EOG09360LN2          -            200      0.63   11.3   0.0   1   2      0.04        22    6.2   0.0   140   169    66    95    49   102 0.82 -
SOLCI001092000       -            257 EOG09360LN2          -            200      0.63   11.3   0.0   2   2      0.42   2.4e+02    2.9   0.0   141   185   169   215   142   223 0.70 -
#
# Program:         hmmsearch
# Version:         3.1b2 (February 2015)
# Pipeline mode:   SEARCH
# Query file:      /home/pgsb/tetiana.nosenko/lineages/embryophyta_odb9//hmms/EOG09360LN2.hmm
# Target file:     /nfs/pgsb/data/S_chilense/Schilense_genome/Solanum_chilense_v3.3_protein.fa
# Option settings: hmmsearch -o ./tmp/temp_Schil_BUSCO_prot_1362887668 --domtblout /home/ibis/tetiana.nosenko/Documents/S_chilense/11_S_chilense_genome/Schilense_genome_sequence/BUSCO_assessment/run_Schil_BUSCO_prot/hmmer_output/EOG09360LN2.out.1 --cpu 1 /home/pgsb/tetiana.nosenko/lineages/embryophyta_odb9//hmms/EOG09360LN2.hmm /nfs/pgsb/data/S_chilense/Schilense_genome/Solanum_chilense_v3.3_protein.fa 
# Current dir:     /home/ibis/tetiana.nosenko/Documents/S_chilense/11_S_chilense_genome/Schilense_genome_sequence/BUSCO_assessment
# Date:            Wed Mar  8 09:22:39 2017
# [ok]
```
