## Supplementary material for "The *de novo* reference genome and transcriptome assemblies of the wild tomato species *Solanum chilense*": EOG09360LO8.out.1

```
#                                                                            --- full sequence --- -------------- this domain -------------   hmm coord   ali coord   env coord
# target name        accession   tlen query name           accession   qlen   E-value  score  bias   #  of  c-Evalue  i-Evalue  score  bias  from    to  from    to  from    to  acc description of target
#------------------- ---------- ----- -------------------- ---------- ----- --------- ------ ----- --- --- --------- --------- ------ ----- ----- ----- ----- ----- ----- ----- ---- ---------------------
SOLCI004725200       -            300 EOG09360LO8          -            193   6.5e-65  220.7  38.4   1   5     0.001       0.7   11.7   0.6     1    22     5    26     5    44 0.84 -
SOLCI004725200       -            300 EOG09360LO8          -            193   6.5e-65  220.7  38.4   2   5   1.4e-05    0.0095   17.8   0.0    15    44    52    81    43    88 0.87 -
SOLCI004725200       -            300 EOG09360LO8          -            193   6.5e-65  220.7  38.4   3   5   2.3e-31   1.5e-28  102.0   4.8    36    98    90   152    85   161 0.93 -
SOLCI004725200       -            300 EOG09360LO8          -            193   6.5e-65  220.7  38.4   4   5   5.2e-21   3.5e-18   68.2   6.0    44    98   165   217   154   228 0.81 -
SOLCI004725200       -            300 EOG09360LO8          -            193   6.5e-65  220.7  38.4   5   5   6.5e-12   4.3e-09   38.5   2.7   141   193   243   299   235   299 0.81 -
SOLCI001846400       -            297 EOG09360LO8          -            193   4.3e-21   77.7   0.7   1   5   1.3e-06   0.00089   21.2   0.0   145   191   112   158   107   160 0.94 -
SOLCI001846400       -            297 EOG09360LO8          -            193   4.3e-21   77.7   0.7   2   5     3e-06     0.002   20.1   0.0   146   192   144   190   141   191 0.95 -
SOLCI001846400       -            297 EOG09360LO8          -            193   4.3e-21   77.7   0.7   3   5   3.7e-06    0.0025   19.7   0.0   144   193   173   221   167   221 0.87 -
SOLCI001846400       -            297 EOG09360LO8          -            193   4.3e-21   77.7   0.7   4   5   1.4e-06   0.00094   21.1   0.0   144   192   203   251   198   252 0.92 -
SOLCI001846400       -            297 EOG09360LO8          -            193   4.3e-21   77.7   0.7   5   5   1.7e-05     0.011   17.6   0.1   144   192   234   292   232   293 0.76 -
SOLCI003320000       -            259 EOG09360LO8          -            193   1.9e-15   59.2   0.1   1   3    0.0024       1.6   10.6   0.0   170   192   112   134   105   135 0.82 -
SOLCI003320000       -            259 EOG09360LO8          -            193   1.9e-15   59.2   0.1   2   3   2.1e-06    0.0014   20.6   0.0   146   193   146   192   136   192 0.88 -
SOLCI003320000       -            259 EOG09360LO8          -            193   1.9e-15   59.2   0.1   3   3   1.4e-07   9.3e-05   24.4   0.0   144   192   204   254   198   255 0.86 -
SOLCI004897300       -            167 EOG09360LO8          -            193   4.3e-13   51.6   0.2   1   1   8.5e-16   5.7e-13   51.2   0.2    46    96    27    77    10    92 0.81 -
SOLCI007224200       -             80 EOG09360LO8          -            193   4.8e-11   44.9   0.2   1   1   7.1e-14   4.8e-11   44.9   0.2    50    96    10    55     1    73 0.83 -
SOLCI002374000       -             84 EOG09360LO8          -            193   5.7e-10   41.4   0.4   1   1   9.4e-13   6.3e-10   41.3   0.4    40    97     4    59     1    67 0.89 -
SOLCI006568300       -            112 EOG09360LO8          -            193   1.2e-09   40.4   0.5   1   1   2.4e-12   1.6e-09   39.9   0.5    38    97     5    62     2    69 0.89 -
SOLCI001816900       -            917 EOG09360LO8          -            193   1.6e-09   39.9  13.3   1   2    0.0091       6.1    8.7   0.5   136   169   762   795   751   806 0.81 -
SOLCI001816900       -            917 EOG09360LO8          -            193   1.6e-09   39.9  13.3   2   2   9.9e-11   6.6e-08   34.7   6.9    50   163   806   916   794   917 0.81 -
SOLCI003932000       -             72 EOG09360LO8          -            193   2.9e-08   35.8   0.3   1   1   5.4e-11   3.6e-08   35.5   0.3    63    97    14    48     7    51 0.92 -
SOLCI000176600       -             90 EOG09360LO8          -            193   3.1e-08   35.7   0.6   1   1   4.7e-11   3.1e-08   35.7   0.6    51    98    16    62     3    87 0.85 -
SOLCI000822800       -            103 EOG09360LO8          -            193   7.1e-08   34.6   0.8   1   1   1.1e-10   7.7e-08   34.5   0.8    46    97     5    55     1    90 0.89 -
SOLCI001754100       -            104 EOG09360LO8          -            193     9e-08   34.2   0.3   1   1   1.6e-10   1.1e-07   34.0   0.3    50    97    14    60     3    76 0.83 -
SOLCI005227200       -             76 EOG09360LO8          -            193   2.3e-07   32.9   0.4   1   1   3.6e-10   2.4e-07   32.8   0.4    41    97    10    65     2    70 0.76 -
SOLCI002826900       -             92 EOG09360LO8          -            193   3.5e-07   32.3   0.5   1   1   5.9e-10     4e-07   32.1   0.5    54    97    22    65     3    71 0.78 -
SOLCI003038100       -            106 EOG09360LO8          -            193   4.2e-07   32.1   0.6   1   1   7.4e-10     5e-07   31.8   0.6    52    97    16    60     2    71 0.83 -
SOLCI003228200       -             68 EOG09360LO8          -            193   7.2e-07   31.3   0.2   1   1   1.1e-09   7.4e-07   31.2   0.2    46    97    14    65     2    68 0.77 -
SOLCI007372600       -             79 EOG09360LO8          -            193   7.9e-07   31.2   0.8   1   1   1.3e-09   8.6e-07   31.0   0.8    67    96    24    52     7    56 0.87 -
SOLCI007046200       -            109 EOG09360LO8          -            193   8.3e-07   31.1   1.2   1   1   1.3e-09     9e-07   31.0   1.2    54    98    19    62     4    96 0.84 -
SOLCI004802800       -             74 EOG09360LO8          -            193   8.8e-07   31.0   0.0   1   1   1.5e-09     1e-06   30.8   0.0    69    96    26    53    17    65 0.89 -
SOLCI001708400       -             75 EOG09360LO8          -            193   1.7e-06   30.0   0.5   1   1   2.8e-09   1.9e-06   29.9   0.5    41    97    10    64     2    69 0.78 -
SOLCI001881600       -            112 EOG09360LO8          -            193   1.7e-06   30.0   0.1   1   1   3.1e-09   2.1e-06   29.8   0.1    41    96     8    61     1    69 0.84 -
SOLCI000726000       -             76 EOG09360LO8          -            193     2e-06   29.8   1.5   1   1   3.2e-09   2.1e-06   29.8   1.5    41    96    10    64     2    70 0.76 -
SOLCI002161800       -             77 EOG09360LO8          -            193   3.3e-06   29.1   0.3   1   1   5.4e-09   3.7e-06   29.0   0.3    41    97    10    65     2    70 0.76 -
SOLCI004258400       -            112 EOG09360LO8          -            193   4.3e-06   28.7   0.2   1   1   7.9e-09   5.4e-06   28.4   0.2    38    97     5    62     1    69 0.88 -
SOLCI006953000       -            108 EOG09360LO8          -            193   5.2e-06   28.5   4.0   1   1   8.5e-09   5.7e-06   28.3   4.0    54   103     6    54     1    85 0.81 -
SOLCI002487000       -            110 EOG09360LO8          -            193     1e-05   27.5   0.1   1   1   1.9e-08   1.3e-05   27.2   0.1    50    97    18    65     2    71 0.76 -
SOLCI004155000       -            101 EOG09360LO8          -            193   1.1e-05   27.4   0.4   1   1     2e-08   1.4e-05   27.1   0.4    40    95     9    63     2    69 0.77 -
SOLCI005741500       -            110 EOG09360LO8          -            193   1.3e-05   27.2   0.2   1   1   2.6e-08   1.7e-05   26.8   0.2    63    97    22    55     9    59 0.90 -
SOLCI001004900       -            324 EOG09360LO8          -            193   2.6e-05   26.2   6.5   1   2   0.00058      0.39   12.6   0.7   144   187    30    69    18    78 0.84 -
SOLCI001004900       -            324 EOG09360LO8          -            193   2.6e-05   26.2   6.5   2   2   5.3e-05     0.036   16.0   0.5   124   192    88   154    84   155 0.87 -
SOLCI003530100       -            118 EOG09360LO8          -            193   3.5e-05   25.8   0.3   1   1   8.2e-08   5.5e-05   25.1   0.3    55    98    19    62     3    70 0.81 -
SOLCI004865200       -             78 EOG09360LO8          -            193     4e-05   25.6   1.1   1   1   6.4e-08   4.3e-05   25.5   1.1    55    96    21    62     3    68 0.79 -
SOLCI006424600       -             86 EOG09360LO8          -            193   4.1e-05   25.6   0.1   1   1   6.4e-08   4.3e-05   25.5   0.1    52    95    16    59     2    76 0.79 -
SOLCI001195300       -            112 EOG09360LO8          -            193   5.4e-05   25.2   0.3   1   1     1e-07   6.9e-05   24.8   0.3    51    97    19    64     2    70 0.79 -
SOLCI005450200       -             76 EOG09360LO8          -            193   5.4e-05   25.2   0.1   1   1   8.5e-08   5.7e-05   25.1   0.1    51    97    19    65     2    70 0.76 -
SOLCI004886300       -             57 EOG09360LO8          -            193   0.00014   23.8   2.3   1   1   2.3e-07   0.00015   23.7   2.3    53    95     8    51     2    56 0.79 -
SOLCI007140700       -             63 EOG09360LO8          -            193   0.00014   23.8   0.4   1   1   2.2e-07   0.00015   23.8   0.4    64    95     9    39     2    48 0.89 -
SOLCI001923000       -             61 EOG09360LO8          -            193   0.00016   23.6   0.2   1   1   2.5e-07   0.00017   23.5   0.2    63    92    22    50     5    52 0.90 -
SOLCI003827700       -             85 EOG09360LO8          -            193   0.00016   23.6   0.7   1   1     3e-07    0.0002   23.3   0.7    65    97    24    55    13    59 0.88 -
SOLCI001461000       -             80 EOG09360LO8          -            193   0.00018   23.5   1.0   1   1   3.3e-07   0.00022   23.1   1.0    52    81    15    43     2    49 0.77 -
SOLCI002076900       -            100 EOG09360LO8          -            193   0.00018   23.5   0.2   1   1   3.2e-07   0.00022   23.2   0.2    41    97    10    64     2    70 0.77 -
SOLCI001305100       -             63 EOG09360LO8          -            193   0.00027   22.9   0.5   1   1   4.5e-07    0.0003   22.7   0.5    65    95    10    39     3    48 0.89 -
SOLCI000899900       -            178 EOG09360LO8          -            193   0.00031   22.7   0.1   1   1   1.1e-06   0.00077   21.4   0.1   145   192   120   173   115   174 0.75 -
SOLCI004498200       -            103 EOG09360LO8          -            193   0.00063   21.7   0.4   1   1   1.1e-06   0.00072   21.5   0.4    63    97    17    53     9    79 0.80 -
SOLCI002086900       -            103 EOG09360LO8          -            193   0.00074   21.5   1.0   1   1   1.3e-06   0.00091   21.2   1.0    53    96     8    52     4    80 0.77 -
SOLCI005240800       -            111 EOG09360LO8          -            193    0.0028   19.6   0.1   1   1   4.4e-06     0.003   19.5   0.1    56    93    18    56     5    82 0.85 -
SOLCI004785800       -             80 EOG09360LO8          -            193    0.0035   19.3   1.1   1   1   6.2e-06    0.0042   19.0   1.1    54    81    17    43     2    49 0.78 -
SOLCI002651400       -            101 EOG09360LO8          -            193    0.0036   19.2   0.1   1   1   6.7e-06    0.0045   18.9   0.1    40    96     9    64     2    70 0.77 -
SOLCI006295900       -            300 EOG09360LO8          -            193    0.0048   18.8   0.2   1   1   2.8e-05     0.019   16.9   0.0   142   175    14    47     5    59 0.76 -
SOLCI001732100       -            214 EOG09360LO8          -            193    0.0062   18.5   0.0   1   1   0.00028      0.19   13.6   0.0   146   192   149   210   144   211 0.66 -
SOLCI001838900       -             70 EOG09360LO8          -            193    0.0065   18.4   0.4   1   1   1.2e-05    0.0083   18.0   0.4    60    81    11    32     6    38 0.85 -
SOLCI006581100       -            185 EOG09360LO8          -            193     0.007   18.3   0.0   1   1   2.1e-05     0.014   17.3   0.0   144   192   125   181   120   182 0.71 -
SOLCI006423100       -             70 EOG09360LO8          -            193    0.0072   18.2   0.1   1   1   1.2e-05    0.0079   18.1   0.1    44    80     5    40     1    49 0.86 -
SOLCI006231000       -             99 EOG09360LO8          -            193    0.0096   17.8   0.1   1   1   1.7e-05     0.011   17.6   0.1    54    96     9    52     4    76 0.77 -
SOLCI001186000       -            230 EOG09360LO8          -            193      0.01   17.7   0.6   1   1   2.4e-05     0.016   17.1   0.6   127   177   102   152    83   168 0.85 -
SOLCI002934800       -            295 EOG09360LO8          -            193     0.012   17.5   0.7   1   2     5e-05     0.033   16.1   0.5   144   192    82   121    78   122 0.86 -
SOLCI002934800       -            295 EOG09360LO8          -            193     0.012   17.5   0.7   2   2     0.063        43    5.9   0.3   144   164   104   124    97   148 0.66 -
SOLCI006007700       -             96 EOG09360LO8          -            193     0.012   17.5   0.5   1   1   2.1e-05     0.014   17.3   0.5    53   116     8    69     2    82 0.72 -
SOLCI001576500       -             83 EOG09360LO8          -            193     0.014   17.3   0.2   1   1   2.3e-05     0.016   17.1   0.2   130   177     7    61     1    78 0.71 -
SOLCI001645700       -            124 EOG09360LO8          -            193     0.015   17.2   3.6   1   1   3.1e-05     0.021   16.7   3.6   136   192    25    82     8    83 0.71 -
SOLCI000574200       -            101 EOG09360LO8          -            193     0.016   17.1   0.4   1   1   2.7e-05     0.018   16.9   0.4    55    97    23    65     2    72 0.76 -
SOLCI003485400       -            103 EOG09360LO8          -            193     0.018   16.9   1.7   1   1   3.8e-05     0.026   16.4   1.7   100   140     8    52     2    79 0.59 -
SOLCI001325400       -            112 EOG09360LO8          -            193     0.018   16.9   0.1   1   1   4.3e-05     0.029   16.3   0.1    44    80     5    40     2    46 0.86 -
SOLCI004075600       -            113 EOG09360LO8          -            193     0.026   16.4   0.4   1   1   6.1e-05     0.041   15.8   0.1   151   192     8    48     2    49 0.80 -
SOLCI006104000       -            141 EOG09360LO8          -            193     0.027   16.4   0.8   1   1   5.4e-05     0.037   15.9   0.8   153   192    42    82    26    83 0.80 -
SOLCI005588400       -             91 EOG09360LO8          -            193      0.03   16.2   0.1   1   1   4.8e-05     0.032   16.1   0.1   101   154     2    54     1    87 0.67 -
SOLCI002667400       -             98 EOG09360LO8          -            193     0.031   16.2   0.9   1   1   5.6e-05     0.038   15.9   0.9    71    92    38    58    20    60 0.90 -
SOLCI001123100       -            102 EOG09360LO8          -            193     0.032   16.1   0.3   1   1     5e-05     0.034   16.0   0.3   156   192    36    72    10    89 0.70 -
SOLCI000094800       -            105 EOG09360LO8          -            193     0.033   16.1   0.2   1   1   5.6e-05     0.038   15.9   0.2   138   170    25    57     5    81 0.74 -
SOLCI002501600       -            151 EOG09360LO8          -            193     0.039   15.8   0.0   1   1   7.8e-05     0.052   15.4   0.0   129   173    78   121    58   140 0.79 -
SOLCI007499800       -             64 EOG09360LO8          -            193     0.045   15.6   0.3   1   1   6.6e-05     0.045   15.6   0.3    50    84    15    48     3    63 0.61 -
SOLCI006063800       -            325 EOG09360LO8          -            193     0.051   15.5   0.0   1   1   0.00012     0.084   14.8   0.0   140   166   156   182   148   191 0.75 -
SOLCI005484400       -             79 EOG09360LO8          -            193     0.051   15.5   0.4   1   1   7.9e-05     0.053   15.4   0.4   140   176    28    64    11    77 0.77 -
SOLCI005571400       -            865 EOG09360LO8          -            193     0.056   15.3   1.1   1   2      0.12        80    5.0   0.0   130   170   291   331   285   339 0.79 -
SOLCI005571400       -            865 EOG09360LO8          -            193     0.056   15.3   1.1   2   2     0.016        10    7.9   0.7   120   174   576   633   571   646 0.72 -
SOLCI001487000       -            101 EOG09360LO8          -            193     0.058   15.3   0.7   1   1   9.8e-05     0.066   15.1   0.7   127   166     8    47     3    73 0.75 -
SOLCI003688000       -             89 EOG09360LO8          -            193      0.06   15.2   0.1   1   1   0.00011     0.074   14.9   0.1    68    96    37    64    26    77 0.83 -
SOLCI004741200       -             68 EOG09360LO8          -            193      0.06   15.2   0.0   1   1   9.7e-05     0.066   15.1   0.0    60    78    22    40     5    47 0.85 -
SOLCI004634800       -            105 EOG09360LO8          -            193     0.063   15.2   0.3   1   1   0.00016      0.11   14.4   0.3   163   192     3    32     1    33 0.86 -
SOLCI006645900       -            113 EOG09360LO8          -            193      0.07   15.0   0.1   1   1   0.00012     0.078   14.9   0.1   171   192    27    48     6    85 0.67 -
SOLCI002837900       -           1184 EOG09360LO8          -            193     0.075   14.9   0.3   1   1   0.00041      0.28   13.1   0.3   156   192   987  1023   968  1024 0.72 -
SOLCI005655200       -            120 EOG09360LO8          -            193     0.076   14.9   0.3   1   1    0.0002      0.14   14.1   0.3   165   192     3    30     1    31 0.85 -
SOLCI004815800       -            345 EOG09360LO8          -            193      0.08   14.8   0.3   1   1   0.00019      0.13   14.2   0.3   139   184   227   272   211   280 0.79 -
SOLCI006899100       -            100 EOG09360LO8          -            193      0.08   14.8   0.0   1   1   0.00014     0.094   14.6   0.0    41    81    10    50     2    60 0.75 -
SOLCI000213300       -            306 EOG09360LO8          -            193     0.083   14.8   1.0   1   2   0.00036      0.24   13.2   0.7   145   192   102   140    98   141 0.85 -
SOLCI000213300       -            306 EOG09360LO8          -            193     0.083   14.8   1.0   2   2      0.22   1.5e+02    4.1   0.2   145   162   124   141   120   170 0.66 -
SOLCI006425400       -            108 EOG09360LO8          -            193       0.1   14.5   1.0   1   1   0.00019      0.13   14.1   1.0    49    97    13    60     7    67 0.87 -
SOLCI003848300       -            258 EOG09360LO8          -            193       0.1   14.5   1.4   1   1   0.00024      0.16   13.8   1.4   151   192   156   198   141   199 0.80 -
SOLCI005469000       -            125 EOG09360LO8          -            193      0.12   14.3   1.9   1   1   0.00022      0.15   13.9   1.9   151   192    26    67     4    68 0.74 -
SOLCI006601800       -             61 EOG09360LO8          -            193      0.13   14.2   0.5   1   1   0.00019      0.13   14.1   0.5    99   132     7    39     2    51 0.59 -
SOLCI003565100       -            284 EOG09360LO8          -            193      0.13   14.1   2.2   1   2       1.8   1.2e+03    1.2   0.5   139   179    66   106    59   119 0.79 -
SOLCI003565100       -            284 EOG09360LO8          -            193      0.13   14.1   2.2   2   2   0.00053      0.36   12.7   0.4   127   186   109   166   102   175 0.78 -
SOLCI001274600       -            108 EOG09360LO8          -            193      0.15   14.0   0.1   1   1   0.00041      0.27   13.1   0.1   171   192    27    48     5    49 0.76 -
SOLCI004787800       -            103 EOG09360LO8          -            193      0.15   14.0   0.0   1   1   0.00026      0.17   13.7   0.0    41    82    10    50     2    54 0.73 -
SOLCI007416500       -             57 EOG09360LO8          -            193      0.15   13.9   0.6   1   1   0.00022      0.15   13.9   0.6    63    95    17    51     4    56 0.79 -
SOLCI001798500       -             62 EOG09360LO8          -            193      0.15   13.9   0.3   1   1   0.00024      0.16   13.8   0.3    53   129     8    36     2    48 0.57 -
SOLCI002346300       -            113 EOG09360LO8          -            193      0.17   13.7   0.1   1   1   0.00033      0.22   13.4   0.1   168   192    24    48     5    68 0.64 -
SOLCI005154200       -            144 EOG09360LO8          -            193      0.18   13.7   1.0   1   1   0.00052      0.35   12.7   0.1   168   192     6    30     2    31 0.84 -
SOLCI005509500       -            142 EOG09360LO8          -            193      0.19   13.6   1.2   1   1   0.00045       0.3   12.9   0.2   168   192     4    28     1    29 0.86 -
SOLCI004864900       -            208 EOG09360LO8          -            193      0.19   13.6   0.1   1   1    0.0005      0.34   12.8   0.1   163   192    27    56     9    72 0.77 -
SOLCI007509800       -            321 EOG09360LO8          -            193       0.2   13.5   0.3   1   1   0.00058      0.39   12.6   0.3   155   192    80   115    42   116 0.59 -
SOLCI003765200       -            113 EOG09360LO8          -            193      0.22   13.4   0.1   1   1    0.0004      0.27   13.1   0.1   172   192    28    48     7    74 0.71 -
SOLCI002889900       -            118 EOG09360LO8          -            193      0.28   13.1   1.2   1   2   0.00068      0.46   12.3   0.1   164   192     4    32     1    33 0.81 -
SOLCI002889900       -            118 EOG09360LO8          -            193      0.28   13.1   1.2   2   2         6     4e+03   -0.5   0.1   141   147    71    77    38   107 0.49 -
SOLCI003102500       -            271 EOG09360LO8          -            193      0.38   12.6   0.0   1   1   0.00082      0.55   12.1   0.0   144   192   118   135   105   151 0.67 -
SOLCI003030500       -             60 EOG09360LO8          -            193       0.4   12.6   0.4   1   1   0.00065      0.44   12.4   0.4    53    80     8    34     2    43 0.61 -
#
# Program:         hmmsearch
# Version:         3.1b2 (February 2015)
# Pipeline mode:   SEARCH
# Query file:      /home/pgsb/tetiana.nosenko/lineages/embryophyta_odb9//hmms/EOG09360LO8.hmm
# Target file:     /nfs/pgsb/data/S_chilense/Schilense_genome/Solanum_chilense_v3.3_protein.fa
# Option settings: hmmsearch -o ./tmp/temp_Schil_BUSCO_prot_1362887668 --domtblout /home/ibis/tetiana.nosenko/Documents/S_chilense/11_S_chilense_genome/Schilense_genome_sequence/BUSCO_assessment/run_Schil_BUSCO_prot/hmmer_output/EOG09360LO8.out.1 --cpu 1 /home/pgsb/tetiana.nosenko/lineages/embryophyta_odb9//hmms/EOG09360LO8.hmm /nfs/pgsb/data/S_chilense/Schilense_genome/Solanum_chilense_v3.3_protein.fa 
# Current dir:     /home/ibis/tetiana.nosenko/Documents/S_chilense/11_S_chilense_genome/Schilense_genome_sequence/BUSCO_assessment
# Date:            Wed Mar  8 09:22:38 2017
# [ok]
```
