## Supplementary material for "The *de novo* reference genome and transcriptome assemblies of the wild tomato species *Solanum chilense*": EOG09360LPQ.out.1

```
#                                                                            --- full sequence --- -------------- this domain -------------   hmm coord   ali coord   env coord
# target name        accession   tlen query name           accession   qlen   E-value  score  bias   #  of  c-Evalue  i-Evalue  score  bias  from    to  from    to  from    to  acc description of target
#------------------- ---------- ----- -------------------- ---------- ----- --------- ------ ----- --- --- --------- --------- ------ ----- ----- ----- ----- ----- ----- ----- ---- ---------------------
SOLCI005777100       -            192 EOG09360LPQ          -            165   9.8e-95  316.9   0.0   1   1   8.5e-99   1.1e-94  316.6   0.0     1   165    18   183    18   183 0.99 -
SOLCI002337300       -            556 EOG09360LPQ          -            165   3.9e-19   71.0   0.1   1   1   5.5e-23   7.4e-19   70.1   0.1    17   157    90   227    76   235 0.85 -
SOLCI005437500       -            556 EOG09360LPQ          -            165   5.8e-18   67.2   0.0   1   1     8e-22   1.1e-17   66.3   0.0    17   157    91   228    77   235 0.85 -
SOLCI001532700       -            746 EOG09360LPQ          -            165   1.2e-07   33.7   0.0   1   2    0.0001       1.4   10.7   0.0   116   157   262   303   250   308 0.91 -
SOLCI001532700       -            746 EOG09360LPQ          -            165   1.2e-07   33.7   0.0   2   2   1.2e-07    0.0016   20.2   0.0     7   111   334   442   331   448 0.70 -
SOLCI005042500       -            255 EOG09360LPQ          -            165      0.23   13.2   0.0   1   2   4.8e-05      0.64   11.8   0.0    56   113   123   184   112   190 0.78 -
SOLCI005042500       -            255 EOG09360LPQ          -            165      0.23   13.2   0.0   2   2       2.3   3.2e+04   -3.5   0.0    84   109   201   226   195   231 0.75 -
#
# Program:         hmmsearch
# Version:         3.1b2 (February 2015)
# Pipeline mode:   SEARCH
# Query file:      /home/pgsb/tetiana.nosenko/lineages/embryophyta_odb9//hmms/EOG09360LPQ.hmm
# Target file:     /nfs/pgsb/data/S_chilense/Schilense_genome/Solanum_chilense_v3.3_protein.fa
# Option settings: hmmsearch -o ./tmp/temp_Schil_BUSCO_prot_1362887668 --domtblout /home/ibis/tetiana.nosenko/Documents/S_chilense/11_S_chilense_genome/Schilense_genome_sequence/BUSCO_assessment/run_Schil_BUSCO_prot/hmmer_output/EOG09360LPQ.out.1 --cpu 1 /home/pgsb/tetiana.nosenko/lineages/embryophyta_odb9//hmms/EOG09360LPQ.hmm /nfs/pgsb/data/S_chilense/Schilense_genome/Solanum_chilense_v3.3_protein.fa 
# Current dir:     /home/ibis/tetiana.nosenko/Documents/S_chilense/11_S_chilense_genome/Schilense_genome_sequence/BUSCO_assessment
# Date:            Wed Mar  8 09:22:38 2017
# [ok]
```
