## Supplementary material for "The *de novo* reference genome and transcriptome assemblies of the wild tomato species *Solanum chilense*": EOG09360LR9.out.1

```
#                                                                            --- full sequence --- -------------- this domain -------------   hmm coord   ali coord   env coord
# target name        accession   tlen query name           accession   qlen   E-value  score  bias   #  of  c-Evalue  i-Evalue  score  bias  from    to  from    to  from    to  acc description of target
#------------------- ---------- ----- -------------------- ---------- ----- --------- ------ ----- --- --- --------- --------- ------ ----- ----- ----- ----- ----- ----- ----- ---- ---------------------
SOLCI006242200       -            251 EOG09360LR9          -            198  8.2e-114  379.7   0.0   1   1  5.8e-118  9.8e-114  379.4   0.0     2   198    48   246    44   246 0.97 -
SOLCI006322800       -            386 EOG09360LR9          -            198      0.19   12.9   0.0   1   1   2.1e-05      0.35   12.1   0.0   105   153    46    96    41   101 0.90 -
SOLCI001594800       -            128 EOG09360LR9          -            198       0.2   12.9   0.0   1   1   1.5e-05      0.25   12.5   0.0     9    77     6    79     2    87 0.84 -
SOLCI004374300       -            239 EOG09360LR9          -            198      0.23   12.7   0.0   1   2   2.9e-05       0.5   11.6   0.0    20    56    22    58    14    65 0.89 -
SOLCI004374300       -            239 EOG09360LR9          -            198      0.23   12.7   0.0   2   2       1.5   2.6e+04   -3.8   0.0    52    64   162   174   158   181 0.77 -
#
# Program:         hmmsearch
# Version:         3.1b2 (February 2015)
# Pipeline mode:   SEARCH
# Query file:      /home/pgsb/tetiana.nosenko/lineages/embryophyta_odb9//hmms/EOG09360LR9.hmm
# Target file:     /nfs/pgsb/data/S_chilense/Schilense_genome/Solanum_chilense_v3.3_protein.fa
# Option settings: hmmsearch -o ./tmp/temp_Schil_BUSCO_prot_1362887668 --domtblout /home/ibis/tetiana.nosenko/Documents/S_chilense/11_S_chilense_genome/Schilense_genome_sequence/BUSCO_assessment/run_Schil_BUSCO_prot/hmmer_output/EOG09360LR9.out.1 --cpu 1 /home/pgsb/tetiana.nosenko/lineages/embryophyta_odb9//hmms/EOG09360LR9.hmm /nfs/pgsb/data/S_chilense/Schilense_genome/Solanum_chilense_v3.3_protein.fa 
# Current dir:     /home/ibis/tetiana.nosenko/Documents/S_chilense/11_S_chilense_genome/Schilense_genome_sequence/BUSCO_assessment
# Date:            Wed Mar  8 09:22:38 2017
# [ok]
```
