## Supplementary material for "The *de novo* reference genome and transcriptome assemblies of the wild tomato species *Solanum chilense*": EOG09360LUG.out.1

```
#                                                                            --- full sequence --- -------------- this domain -------------   hmm coord   ali coord   env coord
# target name        accession   tlen query name           accession   qlen   E-value  score  bias   #  of  c-Evalue  i-Evalue  score  bias  from    to  from    to  from    to  acc description of target
#------------------- ---------- ----- -------------------- ---------- ----- --------- ------ ----- --- --- --------- --------- ------ ----- ----- ----- ----- ----- ----- ----- ---- ---------------------
SOLCI003427000       -            276 EOG09360LUG          -            157   9.2e-48  164.2  20.1   1   3   8.2e-41   1.8e-36  127.5   9.1     2    75     3    76     2    90 0.91 -
SOLCI003427000       -            276 EOG09360LUG          -            157   9.2e-48  164.2  20.1   2   3   4.9e-10   1.1e-05   27.5   0.7    70   141    91   173    82   187 0.71 -
SOLCI003427000       -            276 EOG09360LUG          -            157   9.2e-48  164.2  20.1   3   3   7.2e-06      0.16   13.9   0.1   116   142   235   261   221   265 0.84 -
SOLCI007056800       -            111 EOG09360LUG          -            157       2.1   10.3   5.9   1   2   9.3e-05       2.1   10.3   4.6    94   147     5    59     3    71 0.71 -
SOLCI007056800       -            111 EOG09360LUG          -            157       2.1   10.3   5.9   2   2      0.21   4.8e+03   -0.6   0.1   112   121    74    83    56   104 0.46 -
SOLCI003820800       -            150 EOG09360LUG          -            157       6.4    8.7  10.2   1   1   0.00044       9.9    8.1  10.2    69   153     5    89     1    97 0.75 -
#
# Program:         hmmsearch
# Version:         3.1b2 (February 2015)
# Pipeline mode:   SEARCH
# Query file:      /home/pgsb/tetiana.nosenko/lineages/embryophyta_odb9//hmms/EOG09360LUG.hmm
# Target file:     /nfs/pgsb/data/S_chilense/Schilense_genome/Solanum_chilense_v3.3_protein.fa
# Option settings: hmmsearch -o ./tmp/temp_Schil_BUSCO_prot_1362887668 --domtblout /home/ibis/tetiana.nosenko/Documents/S_chilense/11_S_chilense_genome/Schilense_genome_sequence/BUSCO_assessment/run_Schil_BUSCO_prot/hmmer_output/EOG09360LUG.out.1 --cpu 1 /home/pgsb/tetiana.nosenko/lineages/embryophyta_odb9//hmms/EOG09360LUG.hmm /nfs/pgsb/data/S_chilense/Schilense_genome/Solanum_chilense_v3.3_protein.fa 
# Current dir:     /home/ibis/tetiana.nosenko/Documents/S_chilense/11_S_chilense_genome/Schilense_genome_sequence/BUSCO_assessment
# Date:            Wed Mar  8 09:22:38 2017
# [ok]
```
