## Supplementary material for "The *de novo* reference genome and transcriptome assemblies of the wild tomato species *Solanum chilense*": EOG09360LWY.out.1

```
#                                                                            --- full sequence --- -------------- this domain -------------   hmm coord   ali coord   env coord
# target name        accession   tlen query name           accession   qlen   E-value  score  bias   #  of  c-Evalue  i-Evalue  score  bias  from    to  from    to  from    to  acc description of target
#------------------- ---------- ----- -------------------- ---------- ----- --------- ------ ----- --- --- --------- --------- ------ ----- ----- ----- ----- ----- ----- ----- ---- ---------------------
SOLCI005533900       -            209 EOG09360LWY          -            156   3.9e-88  295.5   0.4   1   1   1.8e-91   5.1e-88  295.1   0.4     1   156    40   203    40   203 0.97 -
SOLCI003583800       -            226 EOG09360LWY          -            156   4.1e-47  162.2   0.2   1   1   1.9e-50   5.6e-47  161.8   0.2    20   154    89   224    65   225 0.90 -
SOLCI006494500       -            581 EOG09360LWY          -            156   8.2e-21   76.8   0.0   1   3     6e-15   1.7e-11   46.5   0.0    41   152    52   153    38   157 0.82 -
SOLCI006494500       -            581 EOG09360LWY          -            156   8.2e-21   76.8   0.0   2   3    0.0032       9.4    8.4   0.0    49   153   176   271   159   274 0.75 -
SOLCI006494500       -            581 EOG09360LWY          -            156   8.2e-21   76.8   0.0   3   3   1.4e-05     0.042   16.0   0.0    49   155   293   393   288   394 0.84 -
SOLCI007103100       -            149 EOG09360LWY          -            156   1.4e-20   76.0   0.0   1   1   6.2e-24   1.8e-20   75.7   0.0    52   155    46   138    21   139 0.90 -
SOLCI001377000       -            574 EOG09360LWY          -            156   9.5e-20   73.4   0.0   1   3   1.3e-16   3.8e-13   51.9   0.0    39   153    37   141    25   144 0.86 -
SOLCI001377000       -            574 EOG09360LWY          -            156   9.5e-20   73.4   0.0   2   3    0.0064        19    7.4   0.0   105   154   210   259   167   261 0.93 -
SOLCI001377000       -            574 EOG09360LWY          -            156   9.5e-20   73.4   0.0   3   3    0.0011       3.2   10.0   0.0    53   155   285   383   265   384 0.75 -
SOLCI000626000       -            235 EOG09360LWY          -            156   1.7e-19   72.6   0.1   1   1   1.1e-22   3.2e-19   71.7   0.0    34   152   113   224    97   227 0.86 -
SOLCI007103200       -            555 EOG09360LWY          -            156   1.8e-16   62.7   0.1   1   3   6.2e-17   1.8e-13   53.0   0.0    38   153    36   141    26   144 0.86 -
SOLCI007103200       -            555 EOG09360LWY          -            156   1.8e-16   62.7   0.1   2   3      0.29   8.4e+02    2.1   0.1   105   153   210   258   165   260 0.81 -
SOLCI007103200       -            555 EOG09360LWY          -            156   1.8e-16   62.7   0.1   3   3      0.13   3.9e+02    3.2   0.0    49   154   280   382   275   384 0.64 -
SOLCI003882500       -            523 EOG09360LWY          -            156   1.2e-14   56.7   0.0   1   3   1.2e-15   3.5e-12   48.8   0.0    33   153    23   133     6   135 0.81 -
SOLCI003882500       -            523 EOG09360LWY          -            156   1.2e-14   56.7   0.0   2   3       3.5     1e+04   -1.4   0.0    49    77   155   184   149   190 0.74 -
SOLCI003882500       -            523 EOG09360LWY          -            156   1.2e-14   56.7   0.0   3   3     0.065   1.9e+02    4.2   0.0    47    77   271   302   254   332 0.82 -
SOLCI000651600       -            481 EOG09360LWY          -            156   1.1e-12   50.5   0.1   1   1   5.5e-16   1.6e-12   49.9   0.1    39   155   373   480   359   481 0.88 -
SOLCI006020800       -            257 EOG09360LWY          -            156   1.6e-11   46.6   0.0   1   1   8.4e-15   2.5e-11   46.0   0.0    35   137   132   228   121   241 0.90 -
SOLCI004101200       -            551 EOG09360LWY          -            156   2.5e-10   42.8   0.0   1   1   1.4e-13   4.1e-10   42.1   0.0    38   155   441   549   429   550 0.88 -
SOLCI007094500       -            584 EOG09360LWY          -            156   5.3e-10   41.7   0.0   1   3   7.7e-09   2.2e-05   26.7   0.0    40   154    45   154    34   156 0.81 -
SOLCI007094500       -            584 EOG09360LWY          -            156   5.3e-10   41.7   0.0   2   3       1.5   4.4e+03   -0.3   0.0   106   154   219   267   177   269 0.80 -
SOLCI007094500       -            584 EOG09360LWY          -            156   5.3e-10   41.7   0.0   3   3   0.00053       1.6   10.9   0.0    53   113   293   348   279   388 0.74 -
SOLCI001300000       -            218 EOG09360LWY          -            156   7.8e-10   41.2   0.0   1   1   4.3e-13   1.3e-09   40.5   0.0    39   127    78   168    44   178 0.80 -
SOLCI003030700       -            260 EOG09360LWY          -            156   9.5e-10   40.9   0.1   1   1   5.2e-13   1.5e-09   40.2   0.1    33   152   132   252    97   256 0.80 -
SOLCI004436800       -            202 EOG09360LWY          -            156   7.8e-09   37.9   0.3   1   2   6.1e-08   0.00018   23.7   0.1    16    74    82   142    66   148 0.74 -
SOLCI004436800       -            202 EOG09360LWY          -            156   7.8e-09   37.9   0.3   2   2   0.00026      0.77   11.9   0.0   110   155   148   188   143   189 0.82 -
SOLCI004427700       -            483 EOG09360LWY          -            156   7.9e-07   31.4   0.0   1   1   4.7e-10   1.4e-06   30.6   0.0    31   128   367   460   350   481 0.81 -
SOLCI000740700       -            112 EOG09360LWY          -            156   2.1e-05   26.8   0.0   1   1   8.9e-09   2.6e-05   26.5   0.0    46   152     8   108     2   111 0.79 -
SOLCI007238600       -            293 EOG09360LWY          -            156   0.00047   22.4   0.1   1   1   4.3e-07    0.0013   21.0   0.1    14   127   129   247   116   290 0.72 -
SOLCI000377300       -            368 EOG09360LWY          -            156    0.0011   21.1   0.0   1   1   5.8e-07    0.0017   20.6   0.0    46   155    61   163    43   164 0.83 -
SOLCI003210200       -            202 EOG09360LWY          -            156    0.0017   20.5   0.2   1   2    0.0013       3.8    9.7   0.0    32    71    73   112    66   124 0.86 -
SOLCI003210200       -            202 EOG09360LWY          -            156    0.0017   20.5   0.2   2   2    0.0026       7.7    8.7   0.1   109   128   175   194   171   198 0.90 -
SOLCI005479800       -            188 EOG09360LWY          -            156    0.0096   18.1   0.0   1   1   5.7e-06     0.017   17.3   0.0    58   153    33   118    24   120 0.82 -
SOLCI004234500       -            621 EOG09360LWY          -            156     0.011   17.9   0.0   1   2   1.8e-05     0.051   15.8   0.0    49   155    45   149    25   150 0.81 -
SOLCI004234500       -            621 EOG09360LWY          -            156     0.011   17.9   0.0   2   2       5.2   1.5e+04   -2.0   0.0    58   100   296   342   290   384 0.59 -
SOLCI007039700       -            224 EOG09360LWY          -            156      0.13   14.4   0.8   1   1    0.0007       2.1   10.6   0.8    49   129    97   190    89   196 0.68 -
#
# Program:         hmmsearch
# Version:         3.1b2 (February 2015)
# Pipeline mode:   SEARCH
# Query file:      /home/pgsb/tetiana.nosenko/lineages/embryophyta_odb9//hmms/EOG09360LWY.hmm
# Target file:     /nfs/pgsb/data/S_chilense/Schilense_genome/Solanum_chilense_v3.3_protein.fa
# Option settings: hmmsearch -o ./tmp/temp_Schil_BUSCO_prot_1362887668 --domtblout /home/ibis/tetiana.nosenko/Documents/S_chilense/11_S_chilense_genome/Schilense_genome_sequence/BUSCO_assessment/run_Schil_BUSCO_prot/hmmer_output/EOG09360LWY.out.1 --cpu 1 /home/pgsb/tetiana.nosenko/lineages/embryophyta_odb9//hmms/EOG09360LWY.hmm /nfs/pgsb/data/S_chilense/Schilense_genome/Solanum_chilense_v3.3_protein.fa 
# Current dir:     /home/ibis/tetiana.nosenko/Documents/S_chilense/11_S_chilense_genome/Schilense_genome_sequence/BUSCO_assessment
# Date:            Wed Mar  8 09:22:38 2017
# [ok]
```
