## Supplementary material for "The *de novo* reference genome and transcriptome assemblies of the wild tomato species *Solanum chilense*": EOG09360LX9.out.1

```
#                                                                            --- full sequence --- -------------- this domain -------------   hmm coord   ali coord   env coord
# target name        accession   tlen query name           accession   qlen   E-value  score  bias   #  of  c-Evalue  i-Evalue  score  bias  from    to  from    to  from    to  acc description of target
#------------------- ---------- ----- -------------------- ---------- ----- --------- ------ ----- --- --- --------- --------- ------ ----- ----- ----- ----- ----- ----- ----- ---- ---------------------
SOLCI002405300       -            326 EOG09360LX9          -            181  1.5e-100  336.2   0.1   1   2   0.00029       2.8    9.5   0.0     2    25    91   121    90   129 0.78 -
SOLCI002405300       -            326 EOG09360LX9          -            181  1.5e-100  336.2   0.1   2   2  4.7e-101   4.5e-97  324.9   0.0    25   181   141   304   135   304 0.97 -
SOLCI003743700       -            308 EOG09360LX9          -            181   3.9e-14   54.6   0.0   1   1   1.1e-17     1e-13   53.3   0.0    46   180   154   285   146   286 0.82 -
SOLCI005865500       -            681 EOG09360LX9          -            181   8.3e-09   37.3   0.0   1   1   1.8e-12   1.8e-08   36.2   0.0    31   122   158   250   148   291 0.81 -
SOLCI002635000       -            252 EOG09360LX9          -            181   6.5e-08   34.4   0.2   1   1   2.5e-11   2.4e-07   32.5   0.2    32   126    90   189    81   234 0.77 -
SOLCI002634900       -            292 EOG09360LX9          -            181   1.9e-06   29.6   0.0   1   1     5e-10   4.8e-06   28.3   0.0    33   125   131   228   124   273 0.77 -
SOLCI000559100       -            593 EOG09360LX9          -            181    0.0027   19.3   0.0   1   2       2.2   2.1e+04   -3.1   0.0    54    67   242   255   231   257 0.86 -
SOLCI000559100       -            593 EOG09360LX9          -            181    0.0027   19.3   0.0   2   2   1.6e-06     0.016   16.8   0.0    95   128   482   515   476   557 0.74 -
SOLCI006980200       -            296 EOG09360LX9          -            181     0.094   14.3   0.0   1   1   2.6e-05      0.25   12.9   0.0    97   132   205   240   165   278 0.76 -
#
# Program:         hmmsearch
# Version:         3.1b2 (February 2015)
# Pipeline mode:   SEARCH
# Query file:      /home/pgsb/tetiana.nosenko/lineages/embryophyta_odb9//hmms/EOG09360LX9.hmm
# Target file:     /nfs/pgsb/data/S_chilense/Schilense_genome/Solanum_chilense_v3.3_protein.fa
# Option settings: hmmsearch -o ./tmp/temp_Schil_BUSCO_prot_1362887668 --domtblout /home/ibis/tetiana.nosenko/Documents/S_chilense/11_S_chilense_genome/Schilense_genome_sequence/BUSCO_assessment/run_Schil_BUSCO_prot/hmmer_output/EOG09360LX9.out.1 --cpu 1 /home/pgsb/tetiana.nosenko/lineages/embryophyta_odb9//hmms/EOG09360LX9.hmm /nfs/pgsb/data/S_chilense/Schilense_genome/Solanum_chilense_v3.3_protein.fa 
# Current dir:     /home/ibis/tetiana.nosenko/Documents/S_chilense/11_S_chilense_genome/Schilense_genome_sequence/BUSCO_assessment
# Date:            Wed Mar  8 09:22:38 2017
# [ok]
```
