## Supplementary material for "The *de novo* reference genome and transcriptome assemblies of the wild tomato species *Solanum chilense*": EOG09360LYU.out.1

```
#                                                                            --- full sequence --- -------------- this domain -------------   hmm coord   ali coord   env coord
# target name        accession   tlen query name           accession   qlen   E-value  score  bias   #  of  c-Evalue  i-Evalue  score  bias  from    to  from    to  from    to  acc description of target
#------------------- ---------- ----- -------------------- ---------- ----- --------- ------ ----- --- --- --------- --------- ------ ----- ----- ----- ----- ----- ----- ----- ---- ---------------------
SOLCI002337500       -            239 EOG09360LYU          -            199  2.5e-107  358.8   7.4   1   2   4.2e-10   2.5e-07   32.3   0.4     1    38    13    58    13    68 0.87 -
SOLCI002337500       -            239 EOG09360LYU          -            199  2.5e-107  358.8   7.4   2   2  2.7e-101   1.6e-98  330.0   1.7    32   199    72   239    66   239 0.99 -
SOLCI004273300       -            541 EOG09360LYU          -            199   9.3e-45  154.5   8.4   1   4   6.9e-11   4.1e-08   34.9   0.0    28   118   162   252   152   253 0.92 -
SOLCI004273300       -            541 EOG09360LYU          -            199   9.3e-45  154.5   8.4   2   4   1.8e-19   1.1e-16   62.9   1.2    44   145   244   346   238   356 0.95 -
SOLCI004273300       -            541 EOG09360LYU          -            199   9.3e-45  154.5   8.4   3   4   2.8e-20   1.7e-17   65.5   0.4     3   127   357   481   355   523 0.80 -
SOLCI004273300       -            541 EOG09360LYU          -            199   9.3e-45  154.5   8.4   4   4      0.66     4e+02    2.3   0.0    40   118   460   539   458   540 0.75 -
SOLCI007397000       -            474 EOG09360LYU          -            199   6.4e-43  148.5   3.9   1   3   3.2e-11   1.9e-08   36.0   0.3    20   135   135   248   126   249 0.82 -
SOLCI007397000       -            474 EOG09360LYU          -            199   6.4e-43  148.5   3.9   2   3   5.5e-13   3.3e-10   41.7   0.0    35   126   249   341   248   346 0.88 -
SOLCI007397000       -            474 EOG09360LYU          -            199   6.4e-43  148.5   3.9   3   3   5.7e-22   3.5e-19   71.1   0.2    78   166   347   435   342   442 0.96 -
SOLCI000007100       -            757 EOG09360LYU          -            199   2.9e-34  120.3  11.7   1   5   1.7e-05      0.01   17.3   0.1    76   138    91   152    79   166 0.90 -
SOLCI000007100       -            757 EOG09360LYU          -            199   2.9e-34  120.3  11.7   2   5     0.024        15    7.0   0.4    49   135   158   254   153   267 0.59 -
SOLCI000007100       -            757 EOG09360LYU          -            199   2.9e-34  120.3  11.7   3   5     1e-10   6.3e-08   34.3   0.0    57   175   298   418   282   437 0.84 -
SOLCI000007100       -            757 EOG09360LYU          -            199   2.9e-34  120.3  11.7   4   5   7.9e-07   0.00048   21.6   0.0    34    83   480   529   445   533 0.75 -
SOLCI000007100       -            757 EOG09360LYU          -            199   2.9e-34  120.3  11.7   5   5   5.3e-13   3.2e-10   41.8   0.1    59   148   539   628   529   662 0.87 -
SOLCI002441000       -            476 EOG09360LYU          -            199   2.4e-33  117.3   4.8   1   3       1.5   8.9e+02    1.2   0.0   118   137   184   203   137   212 0.70 -
SOLCI002441000       -            476 EOG09360LYU          -            199   2.4e-33  117.3   4.8   2   3   4.4e-16   2.6e-13   51.9   0.1    41   133   214   309   207   315 0.89 -
SOLCI002441000       -            476 EOG09360LYU          -            199   2.4e-33  117.3   4.8   3   3   8.7e-20   5.2e-17   63.9   0.5    39   165   337   462   312   467 0.92 -
SOLCI006216300       -            752 EOG09360LYU          -            199     4e-29  103.5   0.0   1   2     8e-18   4.8e-15   57.5   0.0    80   174   475   569   455   578 0.91 -
SOLCI006216300       -            752 EOG09360LYU          -            199     4e-29  103.5   0.0   2   2   1.2e-13   7.5e-11   43.9   0.0    49   132   574   656   569   662 0.92 -
SOLCI001114000       -            542 EOG09360LYU          -            199   1.1e-28  102.1   2.3   1   3     5e-14     3e-11   45.1   0.6    34   119    53   138    31   139 0.89 -
SOLCI001114000       -            542 EOG09360LYU          -            199   1.1e-28  102.1   2.3   2   3     1e-19   6.1e-17   63.7   0.0    35   133   120   219   119   237 0.88 -
SOLCI001114000       -            542 EOG09360LYU          -            199   1.1e-28  102.1   2.3   3   3       1.3     8e+02    1.3   0.0    70    97   224   251   220   268 0.75 -
SOLCI007396900       -            416 EOG09360LYU          -            199   1.7e-28  101.4   5.5   1   3   9.3e-09   5.6e-06   27.9   0.3    18   135   133   248   124   251 0.82 -
SOLCI007396900       -            416 EOG09360LYU          -            199   1.7e-28  101.4   5.5   2   3     0.023        14    7.1   0.0    46    94   249   298   243   302 0.84 -
SOLCI007396900       -            416 EOG09360LYU          -            199   1.7e-28  101.4   5.5   3   3   2.4e-21   1.4e-18   69.0   0.1    78   169   303   394   299   404 0.95 -
SOLCI003238700       -            824 EOG09360LYU          -            199   8.1e-27   96.0   0.0   1   2   3.5e-15   2.1e-12   48.9   0.0    81   171   549   639   536   645 0.68 -
SOLCI003238700       -            824 EOG09360LYU          -            199   8.1e-27   96.0   0.0   2   2   8.1e-14   4.9e-11   44.5   0.0    46   133   644   730   636   741 0.90 -
SOLCI006529100       -            514 EOG09360LYU          -            199   5.9e-26   93.2   0.8   1   2   8.4e-16     5e-13   50.9   0.0    44   128    61   146    27   150 0.92 -
SOLCI006529100       -            514 EOG09360LYU          -            199   5.9e-26   93.2   0.8   2   2     2e-12   1.2e-09   39.9   0.1    69   148   183   272   175   284 0.76 -
SOLCI002246300       -            569 EOG09360LYU          -            199   1.5e-25   91.8  13.7   1   4    0.0052       3.1    9.2   0.1    40    96    49   112    43   115 0.73 -
SOLCI002246300       -            569 EOG09360LYU          -            199   1.5e-25   91.8  13.7   2   4   1.3e-08   7.7e-06   27.5   0.8    38   135    87   187    75   194 0.84 -
SOLCI002246300       -            569 EOG09360LYU          -            199   1.5e-25   91.8  13.7   3   4     6e-16   3.6e-13   51.4   0.7    38   188   122   276   111   278 0.89 -
SOLCI002246300       -            569 EOG09360LYU          -            199   1.5e-25   91.8  13.7   4   4   1.4e-11   8.6e-09   37.1   0.5    37   148   189   309   182   331 0.82 -
SOLCI005544400       -            318 EOG09360LYU          -            199     4e-24   87.2   0.0   1   1   4.2e-17   2.5e-14   55.2   0.0    55   148   200   293   196   305 0.93 -
SOLCI001390300       -            418 EOG09360LYU          -            199   1.1e-23   85.7   1.5   1   2   4.8e-09   2.9e-06   28.9   0.2    70   133    63   127    30   136 0.83 -
SOLCI001390300       -            418 EOG09360LYU          -            199   1.1e-23   85.7   1.5   2   2   4.8e-12   2.9e-09   38.7   0.0    22   130   177   290   174   301 0.88 -
SOLCI004099400       -            866 EOG09360LYU          -            199   4.8e-23   83.7   0.1   1   3       5.9   3.6e+03   -0.8   0.0     4    51   211   264   209   286 0.72 -
SOLCI004099400       -            866 EOG09360LYU          -            199   4.8e-23   83.7   0.1   2   3   3.1e-13   1.9e-10   42.5   0.0    48   138   529   619   518   624 0.93 -
SOLCI004099400       -            866 EOG09360LYU          -            199   4.8e-23   83.7   0.1   3   3   6.6e-15     4e-12   48.0   0.0    36   155   583   700   583   706 0.91 -
SOLCI005243400       -            576 EOG09360LYU          -            199   7.1e-23   83.1   6.4   1   3    0.0057       3.4    9.1   0.0    40    94    64   125    56   133 0.70 -
SOLCI005243400       -            576 EOG09360LYU          -            199   7.1e-23   83.1   6.4   2   3   9.8e-15   5.9e-12   47.5   1.1    39   162   137   263   127   264 0.86 -
SOLCI005243400       -            576 EOG09360LYU          -            199   7.1e-23   83.1   6.4   3   3   1.1e-11   6.4e-09   37.5   0.3    38   133   238   335   237   354 0.91 -
SOLCI000546600       -            665 EOG09360LYU          -            199   8.8e-23   82.8   0.0   1   2   6.6e-15   3.9e-12   48.0   0.1    43   168   385   477   347   489 0.57 -
SOLCI000546600       -            665 EOG09360LYU          -            199   8.8e-23   82.8   0.0   2   2   2.9e-10   1.7e-07   32.9   0.0    76   160   482   566   476   575 0.83 -
SOLCI005454400       -            535 EOG09360LYU          -            199   3.3e-22   80.9   9.0   1   3         1   6.3e+02    1.7   0.0    46    96    23    79    18    92 0.66 -
SOLCI005454400       -            535 EOG09360LYU          -            199   3.3e-22   80.9   9.0   2   3   8.7e-09   5.2e-06   28.0   0.2    38   138    54   157    40   160 0.82 -
SOLCI005454400       -            535 EOG09360LYU          -            199   3.3e-22   80.9   9.0   3   3   3.1e-17   1.9e-14   55.6   3.8    40   164   159   286   151   294 0.90 -
SOLCI006432200       -            531 EOG09360LYU          -            199   3.4e-22   80.9   4.6   1   2   3.3e-12     2e-09   39.2   0.4     4   140    29   164    26   169 0.78 -
SOLCI006432200       -            531 EOG09360LYU          -            199   3.4e-22   80.9   4.6   2   2   1.1e-13   6.6e-11   44.0   0.6    40   159   164   287   160   294 0.84 -
SOLCI003666400       -            250 EOG09360LYU          -            199   7.5e-22   79.8   2.7   1   2   4.6e-10   2.8e-07   32.2   0.2    77   137    13    74     5    81 0.86 -
SOLCI003666400       -            250 EOG09360LYU          -            199   7.5e-22   79.8   2.7   2   2   6.9e-15   4.2e-12   48.0   0.4    44   117    80   153    73   162 0.88 -
SOLCI002978800       -            446 EOG09360LYU          -            199   1.5e-21   78.8   0.1   1   2   2.2e-14   1.3e-11   46.3   0.1     3   122    15   127    13   136 0.91 -
SOLCI002978800       -            446 EOG09360LYU          -            199   1.5e-21   78.8   0.1   2   2   2.2e-09   1.3e-06   30.0   0.0    31   113   147   233   125   249 0.87 -
SOLCI006813100       -           1633 EOG09360LYU          -            199   7.8e-21   76.4   8.2   1   3   3.7e-07   0.00022   22.7   0.0    33   104   500   572   470   580 0.71 -
SOLCI006813100       -           1633 EOG09360LYU          -            199   7.8e-21   76.4   8.2   2   3     6e-07   0.00036   22.0   0.4    45   156   581   700   571   726 0.73 -
SOLCI006813100       -           1633 EOG09360LYU          -            199   7.8e-21   76.4   8.2   3   3   1.3e-10   7.7e-08   34.0   1.6    43   120   725   802   689   812 0.84 -
SOLCI003029800       -            571 EOG09360LYU          -            199   9.2e-21   76.2   5.5   1   3     0.012         7    8.0   0.1    40    97    62   122    55   129 0.75 -
SOLCI003029800       -            571 EOG09360LYU          -            199   9.2e-21   76.2   5.5   2   3   9.9e-16   5.9e-13   50.7   0.4    40   174   133   271   123   272 0.89 -
SOLCI003029800       -            571 EOG09360LYU          -            199   9.2e-21   76.2   5.5   3   3   4.3e-09   2.6e-06   29.0   0.1    39   133   234   330   233   341 0.89 -
SOLCI002936100       -            541 EOG09360LYU          -            199   9.5e-21   76.2  11.4   1   4   8.6e-05     0.052   15.0   0.0    41   130    23   120    15   126 0.80 -
SOLCI002936100       -            541 EOG09360LYU          -            199   9.5e-21   76.2  11.4   2   4   2.4e-07   0.00015   23.3   0.0     4   100    68   157    67   164 0.74 -
SOLCI002936100       -            541 EOG09360LYU          -            199   9.5e-21   76.2  11.4   3   4     4e-11   2.4e-08   35.7   0.4    39   128   129   220   126   225 0.85 -
SOLCI002936100       -            541 EOG09360LYU          -            199   9.5e-21   76.2  11.4   4   4   9.5e-10   5.7e-07   31.2   0.5    36   132   194   292   193   301 0.81 -
SOLCI005374600       -            541 EOG09360LYU          -            199   1.2e-20   75.8   9.4   1   3   7.6e-07   0.00046   21.7   0.3    44   137    27   128    17   137 0.77 -
SOLCI005374600       -            541 EOG09360LYU          -            199   1.2e-20   75.8   9.4   2   3     1e-11   6.2e-09   37.6   1.1    43   127   134   220   128   224 0.88 -
SOLCI005374600       -            541 EOG09360LYU          -            199   1.2e-20   75.8   9.4   3   3     7e-07   0.00042   21.8   0.1    66   132   226   293   210   306 0.66 -
SOLCI006543500       -            610 EOG09360LYU          -            199   2.1e-20   75.0   3.2   1   2   9.1e-10   5.5e-07   31.2   0.0    63   148   139   227   125   229 0.87 -
SOLCI006543500       -            610 EOG09360LYU          -            199   2.1e-20   75.0   3.2   2   2   1.3e-13   7.7e-11   43.8   0.9     3   146   224   361   222   384 0.83 -
SOLCI005672800       -            447 EOG09360LYU          -            199   2.6e-20   74.7   0.2   1   2   1.9e-12   1.1e-09   40.0   0.1     3   123    15   128    13   137 0.90 -
SOLCI005672800       -            447 EOG09360LYU          -            199   2.6e-20   74.7   0.2   2   2   3.5e-10   2.1e-07   32.6   0.0    32   115   148   235   133   252 0.89 -
SOLCI002793700       -            450 EOG09360LYU          -            199   3.9e-19   70.9   0.0   1   2   4.1e-12   2.4e-09   38.9   0.0    40   130   281   371   271   376 0.93 -
SOLCI002793700       -            450 EOG09360LYU          -            199   3.9e-19   70.9   0.0   2   2   7.8e-10   4.7e-07   31.5   0.0    29    87   369   427   366   447 0.88 -
SOLCI005046400       -            348 EOG09360LYU          -            199   6.3e-19   70.2   0.1   1   1   1.7e-21     1e-18   69.5   0.1    42   143   228   329   212   334 0.92 -
SOLCI003272700       -            349 EOG09360LYU          -            199   1.1e-18   69.5   1.5   1   1   2.6e-21   1.6e-18   68.9   1.5    41   160   224   343   211   347 0.94 -
SOLCI000008300       -            665 EOG09360LYU          -            199     3e-18   68.0   2.9   1   3      0.23   1.4e+02    3.8   0.0    57   118    83   145    25   159 0.65 -
SOLCI000008300       -            665 EOG09360LYU          -            199     3e-18   68.0   2.9   2   3   3.9e-13   2.4e-10   42.2   0.7    36   116   218   299   191   310 0.73 -
SOLCI000008300       -            665 EOG09360LYU          -            199     3e-18   68.0   2.9   3   3   1.4e-06   0.00086   20.8   0.0    16   129   281   398   279   418 0.68 -
SOLCI006762200       -            208 EOG09360LYU          -            199   3.5e-18   67.8   0.1   1   3    0.0003      0.18   13.2   0.0    75   130    22    78     2    79 0.71 -
SOLCI006762200       -            208 EOG09360LYU          -            199   3.5e-18   67.8   0.1   2   3   2.9e-10   1.7e-07   32.9   0.0    35   128    49   148    43   151 0.80 -
SOLCI006762200       -            208 EOG09360LYU          -            199   3.5e-18   67.8   0.1   3   3   7.6e-10   4.6e-07   31.5   0.0    44   115   130   205   121   208 0.68 -
SOLCI001673100       -            659 EOG09360LYU          -            199   6.2e-18   67.0   0.3   1   3    0.0024       1.4   10.3   0.0    57   152    83   183    25   204 0.71 -
SOLCI001673100       -            659 EOG09360LYU          -            199   6.2e-18   67.0   0.3   2   3   4.7e-11   2.9e-08   35.4   0.0    34   116   202   285   193   292 0.90 -
SOLCI001673100       -            659 EOG09360LYU          -            199   6.2e-18   67.0   0.3   3   3   2.3e-05     0.014   16.9   0.1    66   145   316   401   265   408 0.74 -
SOLCI002799800       -            453 EOG09360LYU          -            199   9.9e-18   66.3   1.0   1   3   4.3e-09   2.6e-06   29.1   0.1    47   138    17   110     5   114 0.86 -
SOLCI002799800       -            453 EOG09360LYU          -            199   9.9e-18   66.3   1.0   2   3   1.6e-06   0.00098   20.6   0.1    45    99    83   140    83   149 0.82 -
SOLCI002799800       -            453 EOG09360LYU          -            199   9.9e-18   66.3   1.0   3   3   1.8e-08   1.1e-05   27.0   0.0    34   128   151   248   142   254 0.81 -
SOLCI001956900       -            883 EOG09360LYU          -            199   1.8e-17   65.4   0.0   1   2   2.9e-13   1.8e-10   42.6   0.0    57   168   542   651   531   653 0.89 -
SOLCI001956900       -            883 EOG09360LYU          -            199   1.8e-17   65.4   0.0   2   2   9.5e-08   5.7e-05   24.6   0.0    53   126   635   708   626   713 0.89 -
SOLCI001691800       -            664 EOG09360LYU          -            199   5.9e-17   63.8   1.6   1   3      0.37   2.2e+02    3.2   0.0    62   121    88   149    26   159 0.64 -
SOLCI001691800       -            664 EOG09360LYU          -            199   5.9e-17   63.8   1.6   2   3     6e-12   3.6e-09   38.4   0.2    38   118   219   300   214   306 0.90 -
SOLCI001691800       -            664 EOG09360LYU          -            199   5.9e-17   63.8   1.6   3   3     9e-06    0.0054   18.2   0.0    68   121   331   386   318   418 0.76 -
SOLCI000144500       -            524 EOG09360LYU          -            199     6e-17   63.8   0.2   1   2   3.8e-19   2.3e-16   61.9   0.0    19   183     8   172     2   186 0.82 -
SOLCI000144500       -            524 EOG09360LYU          -            199     6e-17   63.8   0.2   2   2       8.4     5e+03   -1.3   0.5    33    79   476   522   465   523 0.76 -
SOLCI002907600       -            837 EOG09360LYU          -            199   8.4e-17   63.3   1.3   1   2     3e-13   1.8e-10   42.6   0.1    29   119   532   622   523   639 0.90 -
SOLCI002907600       -            837 EOG09360LYU          -            199   8.4e-17   63.3   1.3   2   2   3.5e-06    0.0021   19.5   0.1    79   145   646   712   630   734 0.84 -
SOLCI006682500       -            574 EOG09360LYU          -            199   1.7e-16   62.3   3.9   1   5   0.00011     0.064   14.7   0.0    47   128    11    93     5   101 0.82 -
SOLCI006682500       -            574 EOG09360LYU          -            199   1.7e-16   62.3   3.9   2   5   2.5e-08   1.5e-05   26.5   0.2    45   160    76   199    71   204 0.77 -
SOLCI006682500       -            574 EOG09360LYU          -            199   1.7e-16   62.3   3.9   3   5       3.8   2.3e+03   -0.2   0.0    39    61   211   233   204   239 0.75 -
SOLCI006682500       -            574 EOG09360LYU          -            199   1.7e-16   62.3   3.9   4   5     4e-09   2.4e-06   29.1   0.1    38   148   246   363   238   371 0.80 -
SOLCI006682500       -            574 EOG09360LYU          -            199   1.7e-16   62.3   3.9   5   5   0.00053      0.32   12.4   0.0    28   104   309   385   301   439 0.81 -
SOLCI004391800       -            469 EOG09360LYU          -            199   2.7e-16   61.6   0.1   1   1     7e-19   4.2e-16   61.0   0.1    49   145    77   170    66   178 0.92 -
SOLCI000864500       -            199 EOG09360LYU          -            199   6.3e-16   60.4   1.5   1   2     0.019        11    7.4   0.1    68   128    49    76    17    78 0.45 -
SOLCI000864500       -            199 EOG09360LYU          -            199   6.3e-16   60.4   1.5   2   2   7.2e-16   4.3e-13   51.2   0.2    35   139    83   193    78   199 0.90 -
SOLCI003043800       -            595 EOG09360LYU          -            199   6.9e-16   60.3   1.0   1   5    0.0013      0.77   11.2   0.0    72   128    32    89    14    96 0.58 -
SOLCI003043800       -            595 EOG09360LYU          -            199   6.9e-16   60.3   1.0   2   5   1.5e-09     9e-07   30.5   0.1    38   166    65   201    54   206 0.77 -
SOLCI003043800       -            595 EOG09360LYU          -            199   6.9e-16   60.3   1.0   3   5   1.4e-05    0.0083   17.6   0.1    38   115   206   288   201   303 0.73 -
SOLCI003043800       -            595 EOG09360LYU          -            199   6.9e-16   60.3   1.0   4   5   1.9e-06    0.0012   20.4   0.0    38   146   242   355   231   375 0.75 -
SOLCI003043800       -            595 EOG09360LYU          -            199   6.9e-16   60.3   1.0   5   5     0.021        12    7.2   0.0    33   109   308   384   302   396 0.88 -
SOLCI003234500       -            453 EOG09360LYU          -            199   8.9e-16   59.9   0.1   1   1   4.4e-18   2.6e-15   58.4   0.0    64   167    31   133    17   142 0.92 -
SOLCI001746700       -            169 EOG09360LYU          -            199   1.3e-15   59.4   0.0   1   1   2.7e-18   1.6e-15   59.1   0.0    37   134    21   124     8   139 0.89 -
SOLCI005539200       -            533 EOG09360LYU          -            199   2.3e-15   58.6   2.2   1   3     0.052        31    5.9   0.0    69   122    42    97    37   106 0.69 -
SOLCI005539200       -            533 EOG09360LYU          -            199   2.3e-15   58.6   2.2   2   3   1.9e-15   1.2e-12   49.8   0.7    43   171   128   260   113   272 0.86 -
SOLCI005539200       -            533 EOG09360LYU          -            199   2.3e-15   58.6   2.2   3   3   0.00021      0.13   13.7   0.0    33    83   220   271   217   325 0.79 -
SOLCI000107400       -            800 EOG09360LYU          -            199   5.2e-15   57.4   4.2   1   2   2.4e-11   1.4e-08   36.4   0.0    44   127   515   598   487   604 0.89 -
SOLCI000107400       -            800 EOG09360LYU          -            199   5.2e-15   57.4   4.2   2   2   6.8e-07   0.00041   21.8   0.1    80   142   615   677   610   707 0.85 -
SOLCI002638200       -            273 EOG09360LYU          -            199   7.2e-15   57.0   0.0   1   1   1.8e-17   1.1e-14   56.4   0.0    58   165    23   130    12   135 0.84 -
SOLCI006295700       -            152 EOG09360LYU          -            199   1.5e-14   55.9   0.5   1   1     3e-17   1.8e-14   55.6   0.5    57   150    34   127     9   149 0.55 -
SOLCI000212500       -            429 EOG09360LYU          -            199   6.2e-14   53.9   2.9   1   2     6e-13   3.6e-10   41.6   0.3    44   145    40   144    25   144 0.90 -
SOLCI000212500       -            429 EOG09360LYU          -            199   6.2e-14   53.9   2.9   2   2   1.6e-06   0.00097   20.6   0.1    39   114   103   180   100   207 0.65 -
SOLCI002821000       -            444 EOG09360LYU          -            199   1.4e-13   52.7   0.3   1   1   5.1e-16   3.1e-13   51.6   0.3    41   180    11   155     4   178 0.83 -
SOLCI004207900       -            128 EOG09360LYU          -            199     3e-13   51.7   0.1   1   1   8.5e-16   5.1e-13   50.9   0.1    38   132    23   125     8   127 0.87 -
SOLCI001286900       -            198 EOG09360LYU          -            199   4.7e-13   51.1   0.3   1   2   1.1e-10   6.9e-08   34.2   0.1    68   140    53   125    22   130 0.75 -
SOLCI001286900       -            198 EOG09360LYU          -            199   4.7e-13   51.1   0.3   2   2   4.7e-05     0.028   15.8   0.0    35    77   126   168   122   178 0.89 -
SOLCI002177900       -            200 EOG09360LYU          -            199   6.6e-13   50.6   0.1   1   2   6.7e-11     4e-08   34.9   0.1    48   140    39   132    33   136 0.85 -
SOLCI002177900       -            200 EOG09360LYU          -            199   6.6e-13   50.6   0.1   2   2    0.0001     0.063   14.7   0.0    35    83   133   181   130   190 0.88 -
SOLCI005126000       -            471 EOG09360LYU          -            199     1e-12   49.9   0.1   1   1   2.7e-15   1.6e-12   49.3   0.1    49   137    80   168    67   180 0.91 -
SOLCI002693500       -            149 EOG09360LYU          -            199   1.1e-12   49.8   0.0   1   1   2.4e-15   1.4e-12   49.5   0.0    47   128    27   108    12   123 0.91 -
SOLCI006650600       -            468 EOG09360LYU          -            199   1.8e-12   49.1   4.0   1   2   9.8e-11   5.9e-08   34.4   0.2     3   128     7   127     5   134 0.79 -
SOLCI006650600       -            468 EOG09360LYU          -            199   1.8e-12   49.1   4.0   2   2   1.4e-07   8.6e-05   24.1   0.5    38   147   103   217    98   232 0.81 -
SOLCI001805300       -            432 EOG09360LYU          -            199   2.3e-12   48.8   0.1   1   2    0.0003      0.18   13.2   0.0    48    96     5    54     1    66 0.80 -
SOLCI001805300       -            432 EOG09360LYU          -            199   2.3e-12   48.8   0.1   2   2   5.3e-10   3.2e-07   32.0   0.2    68   143    92   177    88   187 0.77 -
SOLCI000487800       -            459 EOG09360LYU          -            199   4.9e-12   47.7   0.8   1   2   2.5e-09   1.5e-06   29.8   0.1     3   139     7   140     5   163 0.73 -
SOLCI000487800       -            459 EOG09360LYU          -            199   4.9e-12   47.7   0.8   2   2   5.9e-05     0.035   15.5   0.1    34    82   170   219   162   268 0.65 -
SOLCI005796100       -            779 EOG09360LYU          -            199   7.8e-12   47.1   0.1   1   1   2.5e-14   1.5e-11   46.1   0.1    21   146   634   758   616   779 0.85 -
SOLCI002064500       -            483 EOG09360LYU          -            199   9.6e-12   46.8   0.0   1   1   4.5e-14   2.7e-11   45.3   0.0    44   147    50   161    18   176 0.84 -
SOLCI002002700       -            464 EOG09360LYU          -            199   2.1e-11   45.7   0.0   1   2   5.9e-09   3.5e-06   28.6   0.0    44   153    16   129     5   138 0.82 -
SOLCI002002700       -            464 EOG09360LYU          -            199   2.1e-11   45.7   0.0   2   2    0.0001     0.061   14.8   0.0    35    79   149   193   141   200 0.69 -
SOLCI005577300       -            463 EOG09360LYU          -            199   1.3e-10   43.0   0.0   1   1   3.7e-13   2.2e-10   42.3   0.0    51   127    82   158    69   173 0.90 -
SOLCI006702200       -            368 EOG09360LYU          -            199     2e-10   42.5   0.0   1   1   4.9e-13   2.9e-10   41.9   0.0    49   151   127   232    93   238 0.81 -
SOLCI001613700       -            455 EOG09360LYU          -            199     2e-10   42.4   0.3   1   2   2.4e-11   1.4e-08   36.4   0.0     9   133    36   164    30   171 0.83 -
SOLCI001613700       -            455 EOG09360LYU          -            199     2e-10   42.4   0.3   2   2   0.00061      0.37   12.2   0.1    59   122   123   192   121   200 0.83 -
SOLCI002949800       -            609 EOG09360LYU          -            199     2e-10   42.4   0.0   1   3   1.5e-10   9.1e-08   33.8   0.0    49   179    18   152     7   159 0.78 -
SOLCI002949800       -            609 EOG09360LYU          -            199     2e-10   42.4   0.0   2   3   0.00016     0.094   14.1   0.0    39   114   110   187   104   208 0.78 -
SOLCI002949800       -            609 EOG09360LYU          -            199     2e-10   42.4   0.0   3   3     0.092        56    5.1   0.0    33    86   313   370   293   374 0.79 -
SOLCI002949900       -            624 EOG09360LYU          -            199   1.4e-09   39.7   0.0   1   2   7.8e-09   4.7e-06   28.2   0.0     6   161    18   173    13   196 0.68 -
SOLCI002949900       -            624 EOG09360LYU          -            199   1.4e-09   39.7   0.0   2   2    0.0086       5.2    8.5   0.0    35    86   331   386   313   393 0.80 -
SOLCI006476900       -            800 EOG09360LYU          -            199   1.5e-09   39.6   0.1   1   1   5.2e-12   3.1e-09   38.6   0.1   108   176   708   776   698   787 0.93 -
SOLCI002100500       -            222 EOG09360LYU          -            199   4.7e-09   38.0   0.0   1   1   9.7e-12   5.8e-09   37.7   0.0    30   172    23   170     4   183 0.80 -
SOLCI001181000       -            560 EOG09360LYU          -            199   5.4e-09   37.8   0.5   1   2   3.4e-06     0.002   19.6   0.0    51   103    16    69     9    74 0.88 -
SOLCI001181000       -            560 EOG09360LYU          -            199   5.4e-09   37.8   0.5   2   2   8.6e-05     0.052   15.0   0.0    45    93    79   127    73   133 0.90 -
SOLCI006749500       -            405 EOG09360LYU          -            199   6.7e-09   37.5   0.3   1   1   1.7e-11   1.1e-08   36.8   0.3    44   138     4   106     2   122 0.80 -
SOLCI006305200       -            817 EOG09360LYU          -            199   7.6e-09   37.3   0.0   1   1   3.1e-11   1.9e-08   36.0   0.0   105   176   722   793   707   810 0.80 -
SOLCI002544800       -            109 EOG09360LYU          -            199   9.4e-09   37.0   0.0   1   1   1.7e-11     1e-08   36.9   0.0    76   143    41   108    27   109 0.62 -
SOLCI003010800       -            179 EOG09360LYU          -            199   4.5e-08   34.8   0.1   1   2      0.12        73    4.7   0.0    83   124     9    53     3    62 0.48 -
SOLCI003010800       -            179 EOG09360LYU          -            199   4.5e-08   34.8   0.1   2   2   6.9e-09   4.1e-06   28.4   0.0    34   121    63   154    56   158 0.80 -
SOLCI002408400       -            436 EOG09360LYU          -            199   8.9e-08   33.8   0.0   1   1   2.3e-10   1.4e-07   33.2   0.0    57   128    50   122    33   127 0.84 -
SOLCI003091500       -            101 EOG09360LYU          -            199   1.1e-07   33.6   0.2   1   1   2.2e-10   1.3e-07   33.2   0.2    53   127    21    95    14    99 0.81 -
SOLCI004306200       -            501 EOG09360LYU          -            199   2.5e-07   32.3   0.0   1   2   0.00022      0.13   13.7   0.0   116   168    15    68     8    74 0.83 -
SOLCI004306200       -            501 EOG09360LYU          -            199   2.5e-07   32.3   0.0   2   2   3.4e-05     0.021   16.3   0.0    44    97    78   131    72   134 0.92 -
SOLCI003744000       -            211 EOG09360LYU          -            199   7.7e-07   30.7   0.3   1   2      0.75   4.5e+02    2.1   0.1    76    95    90   109    71   118 0.71 -
SOLCI003744000       -            211 EOG09360LYU          -            199   7.7e-07   30.7   0.3   2   2   2.2e-08   1.3e-05   26.7   0.0    64   120   133   191   121   197 0.86 -
SOLCI000467500       -           1072 EOG09360LYU          -            199   1.6e-06   29.8   0.0   1   1   5.7e-09   3.4e-06   28.6   0.0    58   145    44   132    20   136 0.78 -
SOLCI001871800       -            413 EOG09360LYU          -            199     2e-06   29.4   0.2   1   2     2e-05     0.012   17.1   0.0    42   128    36   124     5   130 0.69 -
SOLCI001871800       -            413 EOG09360LYU          -            199     2e-06   29.4   0.2   2   2    0.0028       1.7   10.1   0.0    34    64   143   173   119   229 0.61 -
SOLCI006296500       -            781 EOG09360LYU          -            199   2.4e-06   29.1   0.0   1   1   7.3e-09   4.4e-06   28.3   0.0   108   183   689   764   659   775 0.81 -
SOLCI003405200       -           1097 EOG09360LYU          -            199   9.2e-06   27.2   0.0   1   1   4.1e-08   2.5e-05   25.8   0.0    64   136   707   779   648   813 0.81 -
SOLCI002747200       -            111 EOG09360LYU          -            199   1.3e-05   26.8   0.0   1   1   2.3e-08   1.4e-05   26.6   0.0    47   125    16    94     3   107 0.77 -
SOLCI001029200       -            718 EOG09360LYU          -            199   2.4e-05   25.9   0.0   1   2   2.1e-06    0.0012   20.3   0.0    34    90   109   166    99   177 0.86 -
SOLCI001029200       -            718 EOG09360LYU          -            199   2.4e-05   25.9   0.0   2   2      0.67     4e+02    2.3   0.0    73   114   186   228   173   234 0.74 -
SOLCI001971700       -            261 EOG09360LYU          -            199   5.1e-05   24.8   0.0   1   1   1.2e-07   7.4e-05   24.3   0.0    51   122    68   143    36   171 0.80 -
SOLCI003449600       -            703 EOG09360LYU          -            199   5.6e-05   24.7   0.1   1   1   1.6e-07   9.7e-05   23.9   0.1    43   115    61   138    17   174 0.81 -
SOLCI001298000       -            581 EOG09360LYU          -            199   9.1e-05   24.0   0.1   1   1   2.7e-07   0.00016   23.2   0.1    38   145   265   369   242   374 0.82 -
SOLCI002301800       -            688 EOG09360LYU          -            199   0.00014   23.4   0.0   1   1     4e-07   0.00024   22.6   0.0    39   108    73   147    50   208 0.84 -
SOLCI005700700       -            194 EOG09360LYU          -            199    0.0002   22.9   0.3   1   2       4.8   2.9e+03   -0.5   0.0    77   101    43    67    14    88 0.67 -
SOLCI005700700       -            194 EOG09360LYU          -            199    0.0002   22.9   0.3   2   2   9.3e-07   0.00056   21.4   0.2    45   135    80   170    66   186 0.83 -
SOLCI004092100       -            568 EOG09360LYU          -            199   0.00026   22.5   0.0   1   1   7.4e-07   0.00045   21.7   0.0    38   103   325   390   311   424 0.76 -
SOLCI003808400       -            695 EOG09360LYU          -            199   0.00031   22.3   0.0   1   1   9.1e-07   0.00055   21.4   0.0    43   118    72   152    64   170 0.85 -
SOLCI001643500       -            909 EOG09360LYU          -            199   0.00033   22.2   0.0   1   1   9.9e-07    0.0006   21.3   0.0    33   130   561   664   542   677 0.83 -
SOLCI005540800       -            401 EOG09360LYU          -            199     0.001   20.6   0.0   1   1   3.9e-06    0.0024   19.4   0.0    41   142    89   187    71   198 0.81 -
SOLCI007294500       -            964 EOG09360LYU          -            199    0.0015   20.0   0.1   1   1   5.4e-06    0.0032   18.9   0.1    45   129   598   688   584   693 0.81 -
SOLCI002197200       -            327 EOG09360LYU          -            199    0.0022   19.5   0.1   1   1   7.1e-06    0.0043   18.5   0.1    78   135     6    63     2    98 0.72 -
SOLCI001436000       -            343 EOG09360LYU          -            199    0.0026   19.3   0.0   1   1   8.6e-06    0.0052   18.3   0.0    61   119   222   281   165   292 0.79 -
SOLCI003637800       -            219 EOG09360LYU          -            199    0.0027   19.2   0.1   1   1     7e-06    0.0042   18.5   0.1     3   113    83   195    81   201 0.77 -
SOLCI003260100       -            415 EOG09360LYU          -            199    0.0028   19.1   0.0   1   1   7.5e-06    0.0045   18.5   0.0    36   113   201   280   166   288 0.69 -
SOLCI003729400       -            466 EOG09360LYU          -            199    0.0028   19.1   0.0   1   1   7.9e-06    0.0048   18.4   0.0    39   113   278   354   241   362 0.75 -
SOLCI006613900       -            857 EOG09360LYU          -            199    0.0032   18.9   0.0   1   1     1e-05    0.0061   18.0   0.0    41   118   126   203   117   228 0.82 -
SOLCI004144300       -            958 EOG09360LYU          -            199    0.0041   18.6   0.2   1   1      0.74   4.5e+02    2.1   0.1    70    95   656   681   639   691 0.74 -
SOLCI001225800       -           1051 EOG09360LYU          -            199    0.0045   18.5   0.0   1   1   1.7e-05      0.01   17.3   0.0    39   128   663   758   649   787 0.79 -
SOLCI001173700       -            577 EOG09360LYU          -            199    0.0062   18.0   0.0   1   1   1.9e-05     0.011   17.1   0.0    46   101    28    83    21   103 0.84 -
SOLCI003758900       -            653 EOG09360LYU          -            199    0.0087   17.5   0.0   1   1   2.4e-05     0.014   16.8   0.0    34    97    61   125    38   136 0.78 -
SOLCI003015900       -            119 EOG09360LYU          -            199     0.011   17.2   0.1   1   1   2.6e-05     0.016   16.7   0.1    35   124    10   103     2   111 0.79 -
SOLCI002780200       -            496 EOG09360LYU          -            199     0.015   16.8   0.1   1   1   4.9e-05      0.03   15.8   0.1    77   144   294   363   246   373 0.56 -
SOLCI000805100       -            953 EOG09360LYU          -            199     0.017   16.6   0.0   1   1   6.1e-05     0.037   15.5   0.0    46   129   611   700   591   705 0.77 -
SOLCI000213800       -            658 EOG09360LYU          -            199     0.024   16.1   0.0   1   1   6.8e-05     0.041   15.3   0.0    98   163    57   123    43   128 0.78 -
SOLCI001508700       -            695 EOG09360LYU          -            199     0.026   16.0   0.0   1   1   9.3e-05     0.056   14.9   0.0    44   110    67   138    58   149 0.73 -
SOLCI003778500       -            696 EOG09360LYU          -            199     0.058   14.8   0.0   1   1    0.0002      0.12   13.8   0.0   109   149   466   506   447   523 0.61 -
SOLCI000129600       -            728 EOG09360LYU          -            199     0.067   14.6   0.2   1   1   0.00029      0.17   13.3   0.2    59   146    65   155    11   203 0.58 -
SOLCI000920000       -            172 EOG09360LYU          -            199     0.081   14.4   0.0   1   1   0.00019      0.11   13.9   0.0    49    85   122   158   109   170 0.75 -
SOLCI005433900       -            155 EOG09360LYU          -            199       0.1   14.0   0.0   1   1   0.00036      0.22   13.0   0.0    69   127    84   144    46   150 0.76 -
SOLCI006353100       -            697 EOG09360LYU          -            199      0.13   13.7   0.1   1   1   0.00041      0.25   12.8   0.1    44   111    62   134    55   142 0.72 -
#
# Program:         hmmsearch
# Version:         3.1b2 (February 2015)
# Pipeline mode:   SEARCH
# Query file:      /home/pgsb/tetiana.nosenko/lineages/embryophyta_odb9//hmms/EOG09360LYU.hmm
# Target file:     /nfs/pgsb/data/S_chilense/Schilense_genome/Solanum_chilense_v3.3_protein.fa
# Option settings: hmmsearch -o ./tmp/temp_Schil_BUSCO_prot_1362887668 --domtblout /home/ibis/tetiana.nosenko/Documents/S_chilense/11_S_chilense_genome/Schilense_genome_sequence/BUSCO_assessment/run_Schil_BUSCO_prot/hmmer_output/EOG09360LYU.out.1 --cpu 1 /home/pgsb/tetiana.nosenko/lineages/embryophyta_odb9//hmms/EOG09360LYU.hmm /nfs/pgsb/data/S_chilense/Schilense_genome/Solanum_chilense_v3.3_protein.fa 
# Current dir:     /home/ibis/tetiana.nosenko/Documents/S_chilense/11_S_chilense_genome/Schilense_genome_sequence/BUSCO_assessment
# Date:            Wed Mar  8 09:22:39 2017
# [ok]
```
