## Supplementary material for "The *de novo* reference genome and transcriptome assemblies of the wild tomato species *Solanum chilense*": EOG09360M2U.out.1

```
#                                                                            --- full sequence --- -------------- this domain -------------   hmm coord   ali coord   env coord
# target name        accession   tlen query name           accession   qlen   E-value  score  bias   #  of  c-Evalue  i-Evalue  score  bias  from    to  from    to  from    to  acc description of target
#------------------- ---------- ----- -------------------- ---------- ----- --------- ------ ----- --- --- --------- --------- ------ ----- ----- ----- ----- ----- ----- ----- ---- ---------------------
SOLCI001588700       -            258 EOG09360M2U          -            192  3.2e-107  358.3   1.2   1   1  7.1e-111  4.3e-107  357.9   1.2     2   190    70   258    69   258 0.99 -
SOLCI004564500       -            326 EOG09360M2U          -            192   2.6e-17   65.0   0.1   1   3       2.8   1.7e+04   -2.9   0.0    28    50    41    63    35    70 0.80 -
SOLCI004564500       -            326 EOG09360M2U          -            192   2.6e-17   65.0   0.1   2   3   6.4e-16   3.9e-12   48.1   0.0     5   145   102   237    98   253 0.84 -
SOLCI004564500       -            326 EOG09360M2U          -            192   2.6e-17   65.0   0.1   3   3   1.5e-05     0.092   14.3   0.0   159   188   289   318   281   322 0.89 -
SOLCI005314100       -            236 EOG09360M2U          -            192   9.7e-14   53.3   0.0   1   2   4.4e-10   2.7e-06   29.0   0.0     4    78    67   139    64   159 0.83 -
SOLCI005314100       -            236 EOG09360M2U          -            192   9.7e-14   53.3   0.0   2   2     5e-08   0.00031   22.3   0.0   161   191   200   230   189   231 0.91 -
SOLCI002647400       -            246 EOG09360M2U          -            192   3.8e-12   48.2   0.1   1   2   1.3e-08   7.7e-05   24.3   0.0     3   100    75   167    73   206 0.82 -
SOLCI002647400       -            246 EOG09360M2U          -            192   3.8e-12   48.2   0.1   2   2   5.7e-08   0.00035   22.2   0.0   161   191   210   240   199   241 0.90 -
SOLCI003657400       -            279 EOG09360M2U          -            192     2e-11   45.8   0.0   1   2   1.8e-12   1.1e-08   36.9   0.0     4   103    78   181    75   185 0.79 -
SOLCI003657400       -            279 EOG09360M2U          -            192     2e-11   45.8   0.0   2   2    0.0028        17    6.9   0.0   161   185   251   275   247   279 0.84 -
SOLCI006667800       -            398 EOG09360M2U          -            192     3e-10   42.0   0.0   1   3   1.5e-11     9e-08   33.9   0.0     9   190    62   239    54   241 0.81 -
SOLCI006667800       -            398 EOG09360M2U          -            192     3e-10   42.0   0.0   2   3       0.8   4.9e+03   -1.2   0.0    50    64   273   287   254   290 0.81 -
SOLCI006667800       -            398 EOG09360M2U          -            192     3e-10   42.0   0.0   3   3     0.015        91    4.5   0.0   163   190   365   392   357   394 0.89 -
SOLCI003930100       -            420 EOG09360M2U          -            192   4.9e-09   38.0   0.1   1   2   2.8e-09   1.7e-05   26.4   0.0     4   143   199   330   196   349 0.79 -
SOLCI003930100       -            420 EOG09360M2U          -            192   4.9e-09   38.0   0.1   2   2     0.001       6.4    8.3   0.0   161   190   386   414   383   416 0.84 -
SOLCI002050300       -            344 EOG09360M2U          -            192     7e-09   37.5   0.0   1   2   2.6e-09   1.6e-05   26.5   0.0     9   139   126   251   118   261 0.67 -
SOLCI002050300       -            344 EOG09360M2U          -            192     7e-09   37.5   0.0   2   2    0.0015       8.9    7.8   0.0   161   188   311   337   305   341 0.83 -
SOLCI002733700       -            206 EOG09360M2U          -            192   5.6e-06   28.0   0.3   1   1   5.3e-09   3.2e-05   25.5   0.3    83   189   109   200    29   203 0.86 -
SOLCI006206400       -            274 EOG09360M2U          -            192   2.4e-05   26.0   0.0   1   2     9e-08   0.00055   21.5   0.0     3   137    53   190    51   205 0.79 -
SOLCI006206400       -            274 EOG09360M2U          -            192   2.4e-05   26.0   0.0   2   2     0.068   4.1e+02    2.3   0.0   162   189   241   269   220   271 0.86 -
SOLCI000802700       -            670 EOG09360M2U          -            192    0.0028   19.2   0.0   1   1   8.7e-07    0.0053   18.3   0.0    25    69   434   478   422   508 0.85 -
#
# Program:         hmmsearch
# Version:         3.1b2 (February 2015)
# Pipeline mode:   SEARCH
# Query file:      /home/pgsb/tetiana.nosenko/lineages/embryophyta_odb9//hmms/EOG09360M2U.hmm
# Target file:     /nfs/pgsb/data/S_chilense/Schilense_genome/Solanum_chilense_v3.3_protein.fa
# Option settings: hmmsearch -o ./tmp/temp_Schil_BUSCO_prot_1362887668 --domtblout /home/ibis/tetiana.nosenko/Documents/S_chilense/11_S_chilense_genome/Schilense_genome_sequence/BUSCO_assessment/run_Schil_BUSCO_prot/hmmer_output/EOG09360M2U.out.1 --cpu 1 /home/pgsb/tetiana.nosenko/lineages/embryophyta_odb9//hmms/EOG09360M2U.hmm /nfs/pgsb/data/S_chilense/Schilense_genome/Solanum_chilense_v3.3_protein.fa 
# Current dir:     /home/ibis/tetiana.nosenko/Documents/S_chilense/11_S_chilense_genome/Schilense_genome_sequence/BUSCO_assessment
# Date:            Wed Mar  8 09:22:39 2017
# [ok]
```
