## Supplementary material for "The *de novo* reference genome and transcriptome assemblies of the wild tomato species *Solanum chilense*": EOG09360M5K.out.1

```
#                                                                            --- full sequence --- -------------- this domain -------------   hmm coord   ali coord   env coord
# target name        accession   tlen query name           accession   qlen   E-value  score  bias   #  of  c-Evalue  i-Evalue  score  bias  from    to  from    to  from    to  acc description of target
#------------------- ---------- ----- -------------------- ---------- ----- --------- ------ ----- --- --- --------- --------- ------ ----- ----- ----- ----- ----- ----- ----- ---- ---------------------
SOLCI002234400       -            295 EOG09360M5K          -            254  2.4e-119  399.1   0.6   1   1  6.3e-123  8.5e-119  397.4   0.6     1   254     1   293     1   293 0.88 -
SOLCI004253900       -            262 EOG09360M5K          -            254   1.2e-50  174.1   0.4   1   1   9.9e-55   1.3e-50  173.9   0.4    60   253    67   261    18   262 0.89 -
SOLCI000965800       -            424 EOG09360M5K          -            254   3.7e-43  149.5   0.0   1   2     0.031   4.2e+02    2.0   0.0    57    72   209   223   193   234 0.80 -
SOLCI000965800       -            424 EOG09360M5K          -            254   3.7e-43  149.5   0.0   2   2   4.8e-46   6.5e-42  145.5   0.0    68   254   235   421   224   421 0.97 -
SOLCI005811100       -            226 EOG09360M5K          -            254     0.064   14.4   0.0   1   1   6.9e-06     0.093   13.9   0.0    79   253    34   212    26   213 0.80 -
SOLCI006707600       -            417 EOG09360M5K          -            254       3.9    8.6   4.1   1   1    0.0005       6.7    7.8   4.1    10    75     7    83     2    86 0.74 -
#
# Program:         hmmsearch
# Version:         3.1b2 (February 2015)
# Pipeline mode:   SEARCH
# Query file:      /home/pgsb/tetiana.nosenko/lineages/embryophyta_odb9//hmms/EOG09360M5K.hmm
# Target file:     /nfs/pgsb/data/S_chilense/Schilense_genome/Solanum_chilense_v3.3_protein.fa
# Option settings: hmmsearch -o ./tmp/temp_Schil_BUSCO_prot_1362887668 --domtblout /home/ibis/tetiana.nosenko/Documents/S_chilense/11_S_chilense_genome/Schilense_genome_sequence/BUSCO_assessment/run_Schil_BUSCO_prot/hmmer_output/EOG09360M5K.out.1 --cpu 1 /home/pgsb/tetiana.nosenko/lineages/embryophyta_odb9//hmms/EOG09360M5K.hmm /nfs/pgsb/data/S_chilense/Schilense_genome/Solanum_chilense_v3.3_protein.fa 
# Current dir:     /home/ibis/tetiana.nosenko/Documents/S_chilense/11_S_chilense_genome/Schilense_genome_sequence/BUSCO_assessment
# Date:            Wed Mar  8 09:22:39 2017
# [ok]
```
