## Supplementary material for "The *de novo* reference genome and transcriptome assemblies of the wild tomato species *Solanum chilense*": EOG09360MCN.out.1

```
#                                                                            --- full sequence --- -------------- this domain -------------   hmm coord   ali coord   env coord
# target name        accession   tlen query name           accession   qlen   E-value  score  bias   #  of  c-Evalue  i-Evalue  score  bias  from    to  from    to  from    to  acc description of target
#------------------- ---------- ----- -------------------- ---------- ----- --------- ------ ----- --- --- --------- --------- ------ ----- ----- ----- ----- ----- ----- ----- ---- ---------------------
SOLCI000127300       -            235 EOG09360MCN          -            189   2.2e-66  225.1  25.2   1   1   2.1e-68   2.4e-64  218.5  25.2     1   171     5   203     5   217 0.85 -
SOLCI003972700       -            126 EOG09360MCN          -            189   2.6e-07   32.6   4.2   1   2   3.8e-11   4.3e-07   31.8   0.0    62   112    12    66     3    72 0.86 -
SOLCI003972700       -            126 EOG09360MCN          -            189   2.6e-07   32.6   4.2   2   2     0.086   9.7e+02    1.3   2.0    24    47    89   112    66   119 0.52 -
SOLCI004671000       -           1013 EOG09360MCN          -            189   1.8e-05   26.6   0.2   1   3       5.2   5.8e+04   -4.5   3.3    36    52   154   170   141   176 0.72 -
SOLCI004671000       -           1013 EOG09360MCN          -            189   1.8e-05   26.6   0.2   2   3      0.52   5.8e+03   -1.2   0.2    22    44   674   697   632   717 0.53 -
SOLCI004671000       -           1013 EOG09360MCN          -            189   1.8e-05   26.6   0.2   3   3   1.6e-09   1.8e-05   26.6   0.2    61   132   930  1004   916  1012 0.74 -
SOLCI000611500       -            301 EOG09360MCN          -            189   5.1e-05   25.1   3.3   1   3       1.5   1.7e+04   -2.8   0.3    45    53    16    24    10    38 0.46 -
SOLCI000611500       -            301 EOG09360MCN          -            189   5.1e-05   25.1   3.3   2   3   4.5e-09   5.1e-05   25.1   3.3    59   139    58   146    43   159 0.67 -
SOLCI000611500       -            301 EOG09360MCN          -            189   5.1e-05   25.1   3.3   3   3     0.075   8.4e+02    1.5   4.8    26    63   184   222   174   239 0.70 -
SOLCI007037700       -            435 EOG09360MCN          -            189     0.067   14.9   0.1   1   1   1.8e-05       0.2   13.3   0.1    63   124   348   415   338   431 0.73 -
SOLCI001402400       -            356 EOG09360MCN          -            189      0.46   12.2   1.9   1   2   7.5e-05      0.84   11.3   0.1    67   110   220   267   183   275 0.86 -
SOLCI001402400       -            356 EOG09360MCN          -            189      0.46   12.2   1.9   2   2      0.49   5.5e+03   -1.1   0.2    70   105   315   354   309   356 0.71 -
#
# Program:         hmmsearch
# Version:         3.1b2 (February 2015)
# Pipeline mode:   SEARCH
# Query file:      /home/pgsb/tetiana.nosenko/lineages/embryophyta_odb9//hmms/EOG09360MCN.hmm
# Target file:     /nfs/pgsb/data/S_chilense/Schilense_genome/Solanum_chilense_v3.3_protein.fa
# Option settings: hmmsearch -o ./tmp/temp_Schil_BUSCO_prot_1362887668 --domtblout /home/ibis/tetiana.nosenko/Documents/S_chilense/11_S_chilense_genome/Schilense_genome_sequence/BUSCO_assessment/run_Schil_BUSCO_prot/hmmer_output/EOG09360MCN.out.1 --cpu 1 /home/pgsb/tetiana.nosenko/lineages/embryophyta_odb9//hmms/EOG09360MCN.hmm /nfs/pgsb/data/S_chilense/Schilense_genome/Solanum_chilense_v3.3_protein.fa 
# Current dir:     /home/ibis/tetiana.nosenko/Documents/S_chilense/11_S_chilense_genome/Schilense_genome_sequence/BUSCO_assessment
# Date:            Wed Mar  8 09:22:39 2017
# [ok]
```
