## Supplementary material for "The *de novo* reference genome and transcriptome assemblies of the wild tomato species *Solanum chilense*": EOG09360MCO.out.1

```
#                                                                            --- full sequence --- -------------- this domain -------------   hmm coord   ali coord   env coord
# target name        accession   tlen query name           accession   qlen   E-value  score  bias   #  of  c-Evalue  i-Evalue  score  bias  from    to  from    to  from    to  acc description of target
#------------------- ---------- ----- -------------------- ---------- ----- --------- ------ ----- --- --- --------- --------- ------ ----- ----- ----- ----- ----- ----- ----- ---- ---------------------
SOLCI001681800       -            219 EOG09360MCO          -            170   6.2e-72  242.8   1.8   1   1   3.1e-74   6.9e-70  236.1   1.8     1   170    10   219    10   219 0.90 -
SOLCI005501700       -            129 EOG09360MCO          -            170   5.4e-38  132.3   2.7   1   1   7.5e-41   1.7e-36  127.4   2.7    46   142     6   121     2   126 0.90 -
SOLCI002698800       -            415 EOG09360MCO          -            170       3.4    9.3   0.0   1   3      0.29   6.5e+03   -1.4   0.1   113   145    20    52     6    54 0.78 -
SOLCI002698800       -            415 EOG09360MCO          -            170       3.4    9.3   0.0   2   3   0.00015       3.4    9.3   0.0   127   148   167   188   151   193 0.83 -
SOLCI002698800       -            415 EOG09360MCO          -            170       3.4    9.3   0.0   3   3      0.62   1.4e+04   -2.5   2.0    24    55   241   272   219   352 0.57 -
#
# Program:         hmmsearch
# Version:         3.1b2 (February 2015)
# Pipeline mode:   SEARCH
# Query file:      /home/pgsb/tetiana.nosenko/lineages/embryophyta_odb9//hmms/EOG09360MCO.hmm
# Target file:     /nfs/pgsb/data/S_chilense/Schilense_genome/Solanum_chilense_v3.3_protein.fa
# Option settings: hmmsearch -o ./tmp/temp_Schil_BUSCO_prot_1362887668 --domtblout /home/ibis/tetiana.nosenko/Documents/S_chilense/11_S_chilense_genome/Schilense_genome_sequence/BUSCO_assessment/run_Schil_BUSCO_prot/hmmer_output/EOG09360MCO.out.1 --cpu 1 /home/pgsb/tetiana.nosenko/lineages/embryophyta_odb9//hmms/EOG09360MCO.hmm /nfs/pgsb/data/S_chilense/Schilense_genome/Solanum_chilense_v3.3_protein.fa 
# Current dir:     /home/ibis/tetiana.nosenko/Documents/S_chilense/11_S_chilense_genome/Schilense_genome_sequence/BUSCO_assessment
# Date:            Wed Mar  8 09:22:39 2017
# [ok]
```
