## Supplementary material for "The *de novo* reference genome and transcriptome assemblies of the wild tomato species *Solanum chilense*": EOG09360MCR.out.1

```
#                                                                            --- full sequence --- -------------- this domain -------------   hmm coord   ali coord   env coord
# target name        accession   tlen query name           accession   qlen   E-value  score  bias   #  of  c-Evalue  i-Evalue  score  bias  from    to  from    to  from    to  acc description of target
#------------------- ---------- ----- -------------------- ---------- ----- --------- ------ ----- --- --- --------- --------- ------ ----- ----- ----- ----- ----- ----- ----- ---- ---------------------
SOLCI000168900       -            219 EOG09360MCR          -            175   9.6e-76  254.8   0.3   1   1   5.8e-80   1.3e-75  254.3   0.3     4   175    40   218    38   218 0.95 -
SOLCI006014300       -            142 EOG09360MCR          -            175      0.28   12.3   0.0   1   1   2.4e-05      0.54   11.4   0.0    11    31   111   131    99   136 0.85 -
SOLCI007269800       -            316 EOG09360MCR          -            175       9.4    7.3   5.2   1   4      0.19   4.3e+03   -1.3   0.0    74    93    16    35     3    50 0.72 -
SOLCI007269800       -            316 EOG09360MCR          -            175       9.4    7.3   5.2   2   4      0.27   6.1e+03   -1.8   0.1    58    63    96   101    71   144 0.60 -
SOLCI007269800       -            316 EOG09360MCR          -            175       9.4    7.3   5.2   3   4      0.21   4.7e+03   -1.5   0.0   122   122   193   193   141   225 0.57 -
SOLCI007269800       -            316 EOG09360MCR          -            175       9.4    7.3   5.2   4   4   0.00028       6.3    7.9   0.1    36    82   248   292   236   300 0.86 -
#
# Program:         hmmsearch
# Version:         3.1b2 (February 2015)
# Pipeline mode:   SEARCH
# Query file:      /home/pgsb/tetiana.nosenko/lineages/embryophyta_odb9//hmms/EOG09360MCR.hmm
# Target file:     /nfs/pgsb/data/S_chilense/Schilense_genome/Solanum_chilense_v3.3_protein.fa
# Option settings: hmmsearch -o ./tmp/temp_Schil_BUSCO_prot_1362887668 --domtblout /home/ibis/tetiana.nosenko/Documents/S_chilense/11_S_chilense_genome/Schilense_genome_sequence/BUSCO_assessment/run_Schil_BUSCO_prot/hmmer_output/EOG09360MCR.out.1 --cpu 1 /home/pgsb/tetiana.nosenko/lineages/embryophyta_odb9//hmms/EOG09360MCR.hmm /nfs/pgsb/data/S_chilense/Schilense_genome/Solanum_chilense_v3.3_protein.fa 
# Current dir:     /home/ibis/tetiana.nosenko/Documents/S_chilense/11_S_chilense_genome/Schilense_genome_sequence/BUSCO_assessment
# Date:            Wed Mar  8 09:22:39 2017
# [ok]
```
