## Supplementary material for "The *de novo* reference genome and transcriptome assemblies of the wild tomato species *Solanum chilense*": EOG09360MCT.out.1

```
#                                                                            --- full sequence --- -------------- this domain -------------   hmm coord   ali coord   env coord
# target name        accession   tlen query name           accession   qlen   E-value  score  bias   #  of  c-Evalue  i-Evalue  score  bias  from    to  from    to  from    to  acc description of target
#------------------- ---------- ----- -------------------- ---------- ----- --------- ------ ----- --- --- --------- --------- ------ ----- ----- ----- ----- ----- ----- ----- ---- ---------------------
SOLCI004053100       -            238 EOG09360MCT          -            179  2.5e-101  338.6   5.0   1   1  1.9e-104  2.9e-101  338.4   5.0     1   179    57   238    57   238 0.98 -
SOLCI000178200       -            250 EOG09360MCT          -            179   8.8e-39  134.9   3.2   1   2   4.2e-11   6.4e-08   34.4   0.0     6    56    47    99    43   125 0.80 -
SOLCI000178200       -            250 EOG09360MCT          -            179   8.8e-39  134.9   3.2   2   2   1.7e-30   2.6e-27   97.5   4.1    63   159   145   247   111   250 0.88 -
SOLCI001551600       -            421 EOG09360MCT          -            179   2.4e-06   29.2   0.0   1   1   3.6e-09   5.5e-06   28.1   0.0    45    76   274   305   240   360 0.79 -
SOLCI005759600       -             93 EOG09360MCT          -            179   9.6e-05   24.0   0.0   1   1   9.1e-08   0.00014   23.5   0.0     6    48    47    91    42    93 0.79 -
SOLCI001850900       -            469 EOG09360MCT          -            179   9.7e-05   24.0   0.7   1   2       9.9   1.5e+04   -2.7   0.0   120   158   101   117    95   138 0.57 -
SOLCI001850900       -            469 EOG09360MCT          -            179   9.7e-05   24.0   0.7   2   2   1.6e-07   0.00024   22.7   0.1    45    73   327   355   319   360 0.86 -
SOLCI004141700       -            124 EOG09360MCT          -            179    0.0032   19.0   0.1   1   1   2.3e-06    0.0036   18.9   0.1    88   164    31   105     8   118 0.82 -
SOLCI005453700       -            138 EOG09360MCT          -            179    0.0044   18.6   0.0   1   1   3.5e-06    0.0054   18.3   0.0    84   167    22   103    11   121 0.77 -
SOLCI003562100       -             70 EOG09360MCT          -            179     0.016   16.7   0.0   1   1   1.2e-05     0.018   16.6   0.0    91   153     4    66     1    69 0.92 -
SOLCI007274700       -            135 EOG09360MCT          -            179     0.021   16.4   0.5   1   1   1.9e-05     0.029   15.9   0.5    89   164    39   112    18   128 0.73 -
SOLCI005400700       -            112 EOG09360MCT          -            179      0.03   15.9   0.2   1   1   2.4e-05     0.037   15.6   0.2   112   169    27    84     5    93 0.76 -
SOLCI004977600       -            108 EOG09360MCT          -            179     0.032   15.8   0.3   1   1   2.5e-05     0.038   15.5   0.3    91   166    14    87     2   100 0.70 -
SOLCI006940500       -            117 EOG09360MCT          -            179     0.033   15.7   0.2   1   1   2.6e-05      0.04   15.5   0.2    94   172     3    81     1    89 0.80 -
SOLCI005533400       -            132 EOG09360MCT          -            179     0.053   15.1   0.2   1   1   4.6e-05      0.07   14.7   0.2   119   173    25    79     6    85 0.83 -
SOLCI001765100       -            125 EOG09360MCT          -            179     0.066   14.8   0.5   1   1   5.4e-05     0.083   14.4   0.5    85   172    37   120    17   124 0.73 -
SOLCI007440900       -            130 EOG09360MCT          -            179     0.069   14.7   0.7   1   1     6e-05     0.091   14.3   0.6   117   172    65   120    38   126 0.80 -
SOLCI006789200       -            129 EOG09360MCT          -            179     0.084   14.4   0.1   1   1   6.6e-05       0.1   14.2   0.1    93   173    37   117    30   123 0.81 -
SOLCI000424200       -            115 EOG09360MCT          -            179     0.091   14.3   0.3   1   1   8.5e-05      0.13   13.8   0.3    93   174     8    89     4    97 0.83 -
SOLCI001129100       -            117 EOG09360MCT          -            179     0.097   14.2   0.1   1   1   7.4e-05      0.11   14.0   0.1   119   168    28    75     2    87 0.72 -
SOLCI005832600       -            321 EOG09360MCT          -            179     0.097   14.2   0.2   1   1   0.00012      0.19   13.3   0.2   120   171   207   258   178   265 0.82 -
SOLCI001977100       -            104 EOG09360MCT          -            179       0.1   14.2   0.0   1   1   7.3e-05      0.11   14.0   0.0   115   164    38    85    10    99 0.71 -
SOLCI004301500       -            104 EOG09360MCT          -            179       0.1   14.2   0.0   1   1   7.4e-05      0.11   14.0   0.0    87   148    34    95    10    99 0.90 -
SOLCI000584900       -            167 EOG09360MCT          -            179      0.11   14.0   0.5   1   1   9.4e-05      0.14   13.7   0.5   104   171    98   165    63   167 0.77 -
SOLCI003107600       -            115 EOG09360MCT          -            179      0.12   13.9   0.3   1   1   0.00012      0.18   13.3   0.2    92   165     7    78     3    89 0.68 -
SOLCI006359000       -            210 EOG09360MCT          -            179      0.12   13.9   0.6   1   1   0.00015      0.22   13.0   0.6   115   172    91   148    46   155 0.76 -
SOLCI000802000       -            177 EOG09360MCT          -            179      0.12   13.9   0.4   1   1   0.00011      0.17   13.4   0.4   117   172   109   164    70   170 0.80 -
SOLCI002320000       -            133 EOG09360MCT          -            179      0.13   13.8   0.0   1   1    0.0001      0.16   13.5   0.0    81   166    24   111    19   123 0.73 -
SOLCI003832300       -            164 EOG09360MCT          -            179      0.13   13.8   0.5   1   1   0.00012      0.18   13.4   0.5   103   172    82   151    49   157 0.79 -
SOLCI001948800       -            104 EOG09360MCT          -            179      0.13   13.8   0.0   1   1   0.00011      0.16   13.5   0.0    92   148    39    95    26   100 0.76 -
SOLCI003084100       -            144 EOG09360MCT          -            179      0.15   13.6   0.3   1   1   0.00013       0.2   13.2   0.3    91   164    34   105    19   125 0.69 -
SOLCI007507300       -            132 EOG09360MCT          -            179      0.15   13.6   1.1   1   1   0.00012      0.18   13.3   1.1    86   166    32   112    19   131 0.75 -
SOLCI001006600       -            161 EOG09360MCT          -            179      0.15   13.6   0.3   1   1   0.00014      0.21   13.1   0.3   102   159    82   139    49   157 0.63 -
SOLCI000424000       -            179 EOG09360MCT          -            179      0.16   13.5   1.2   1   1   0.00016      0.24   12.9   1.2    87   172    81   166    63   172 0.75 -
SOLCI002026700       -            176 EOG09360MCT          -            179      0.19   13.3   0.2   1   1   0.00016      0.25   12.9   0.2    83   169    74   160    60   169 0.76 -
SOLCI006423000       -            115 EOG09360MCT          -            179      0.19   13.3   0.6   1   2   0.00023      0.36   12.4   0.5   120   170    14    62     8    73 0.71 -
SOLCI006423000       -            115 EOG09360MCT          -            179      0.19   13.3   0.6   2   2       4.6     7e+03   -1.6   0.0    99   115    75    91    63   103 0.63 -
SOLCI001489700       -            144 EOG09360MCT          -            179      0.19   13.3   0.0   1   1   0.00018      0.28   12.7   0.0    89   148    82   141    62   143 0.82 -
SOLCI006400500       -            175 EOG09360MCT          -            179       0.2   13.2   0.5   1   1   0.00019      0.29   12.6   0.5    87   172    81   166    61   171 0.80 -
SOLCI003010100       -            179 EOG09360MCT          -            179       0.2   13.2   1.0   1   1   0.00021      0.32   12.5   1.0    93   172    87   166    58   172 0.69 -
SOLCI002238100       -            175 EOG09360MCT          -            179      0.21   13.1   0.7   1   1   0.00024      0.37   12.3   0.5    90   166    84   160    63   172 0.72 -
SOLCI005526700       -            160 EOG09360MCT          -            179      0.23   13.0   0.4   1   1    0.0002      0.31   12.6   0.4    89   172    64   147    52   153 0.74 -
SOLCI007029100       -            178 EOG09360MCT          -            179      0.25   12.9   1.0   1   1   0.00023      0.35   12.4   1.0    93   171    86   164    62   171 0.72 -
SOLCI007391000       -             93 EOG09360MCT          -            179      0.25   12.9   0.0   1   1   0.00019      0.29   12.7   0.0    93   149     4    60     2    85 0.84 -
SOLCI004176500       -            178 EOG09360MCT          -            179      0.38   12.3   0.0   1   1   0.00037      0.57   11.7   0.0    85   148   106   169    97   176 0.91 -
SOLCI004782200       -            161 EOG09360MCT          -            179      0.39   12.2   0.3   1   1   0.00038      0.58   11.7   0.3    88   168    73   151    56   158 0.69 -
SOLCI006853700       -            173 EOG09360MCT          -            179       0.4   12.2   1.7   1   1   0.00042      0.64   11.6   1.7   106   167    97   158    60   169 0.61 -
#
# Program:         hmmsearch
# Version:         3.1b2 (February 2015)
# Pipeline mode:   SEARCH
# Query file:      /home/pgsb/tetiana.nosenko/lineages/embryophyta_odb9//hmms/EOG09360MCT.hmm
# Target file:     /nfs/pgsb/data/S_chilense/Schilense_genome/Solanum_chilense_v3.3_protein.fa
# Option settings: hmmsearch -o ./tmp/temp_Schil_BUSCO_prot_1362887668 --domtblout /home/ibis/tetiana.nosenko/Documents/S_chilense/11_S_chilense_genome/Schilense_genome_sequence/BUSCO_assessment/run_Schil_BUSCO_prot/hmmer_output/EOG09360MCT.out.1 --cpu 1 /home/pgsb/tetiana.nosenko/lineages/embryophyta_odb9//hmms/EOG09360MCT.hmm /nfs/pgsb/data/S_chilense/Schilense_genome/Solanum_chilense_v3.3_protein.fa 
# Current dir:     /home/ibis/tetiana.nosenko/Documents/S_chilense/11_S_chilense_genome/Schilense_genome_sequence/BUSCO_assessment
# Date:            Wed Mar  8 09:22:39 2017
# [ok]
```
