## Supplementary material for "The *de novo* reference genome and transcriptome assemblies of the wild tomato species *Solanum chilense*": EOG09360MDQ.out.1

```
#                                                                            --- full sequence --- -------------- this domain -------------   hmm coord   ali coord   env coord
# target name        accession   tlen query name           accession   qlen   E-value  score  bias   #  of  c-Evalue  i-Evalue  score  bias  from    to  from    to  from    to  acc description of target
#------------------- ---------- ----- -------------------- ---------- ----- --------- ------ ----- --- --- --------- --------- ------ ----- ----- ----- ----- ----- ----- ----- ---- ---------------------
SOLCI002940700       -            295 EOG09360MDQ          -            236  1.4e-129  432.1   3.4   1   1  1.4e-133  1.9e-129  431.7   3.4     6   236    57   295    54   295 0.98 -
SOLCI000161500       -            246 EOG09360MDQ          -            236    0.0038   18.3   0.1   1   2      0.17   2.3e+03   -0.6   0.0    33    46    99   112    77   131 0.78 -
SOLCI000161500       -            246 EOG09360MDQ          -            236    0.0038   18.3   0.1   2   2   1.5e-06      0.02   15.9   0.0   144   219   177   244   167   246 0.87 -
SOLCI001438600       -            227 EOG09360MDQ          -            236     0.011   16.8   0.0   1   2    0.0025        33    5.4   0.0     6    66    45   111    42   118 0.70 -
SOLCI001438600       -            227 EOG09360MDQ          -            236     0.011   16.8   0.0   2   2   0.00016       2.1    9.4   0.0   141   220   155   226   144   227 0.87 -
SOLCI006669900       -            257 EOG09360MDQ          -            236      0.13   13.3   0.0   1   1   1.4e-05      0.19   12.7   0.0   137   217   179   255   156   257 0.83 -
SOLCI005813400       -            203 EOG09360MDQ          -            236       0.4   11.7   0.0   1   1   4.4e-05      0.59   11.2   0.0    26   104   116   195   110   203 0.80 -
#
# Program:         hmmsearch
# Version:         3.1b2 (February 2015)
# Pipeline mode:   SEARCH
# Query file:      /home/pgsb/tetiana.nosenko/lineages/embryophyta_odb9//hmms/EOG09360MDQ.hmm
# Target file:     /nfs/pgsb/data/S_chilense/Schilense_genome/Solanum_chilense_v3.3_protein.fa
# Option settings: hmmsearch -o ./tmp/temp_Schil_BUSCO_prot_1362887668 --domtblout /home/ibis/tetiana.nosenko/Documents/S_chilense/11_S_chilense_genome/Schilense_genome_sequence/BUSCO_assessment/run_Schil_BUSCO_prot/hmmer_output/EOG09360MDQ.out.1 --cpu 1 /home/pgsb/tetiana.nosenko/lineages/embryophyta_odb9//hmms/EOG09360MDQ.hmm /nfs/pgsb/data/S_chilense/Schilense_genome/Solanum_chilense_v3.3_protein.fa 
# Current dir:     /home/ibis/tetiana.nosenko/Documents/S_chilense/11_S_chilense_genome/Schilense_genome_sequence/BUSCO_assessment
# Date:            Wed Mar  8 09:22:39 2017
# [ok]
```
