## Supplementary material for "The *de novo* reference genome and transcriptome assemblies of the wild tomato species *Solanum chilense*": EOG09360MDX.out.1

```
#                                                                            --- full sequence --- -------------- this domain -------------   hmm coord   ali coord   env coord
# target name        accession   tlen query name           accession   qlen   E-value  score  bias   #  of  c-Evalue  i-Evalue  score  bias  from    to  from    to  from    to  acc description of target
#------------------- ---------- ----- -------------------- ---------- ----- --------- ------ ----- --- --- --------- --------- ------ ----- ----- ----- ----- ----- ----- ----- ---- ---------------------
SOLCI003951600       -            440 EOG09360MDX          -            351    3e-177  590.7   0.1   1   1  1.7e-181  3.7e-177  590.4   0.1    12   351    79   440    74   440 0.95 -
SOLCI005931300       -            344 EOG09360MDX          -            351     4e-05   24.6   1.8   1   2   8.5e-06      0.19   12.5   0.3   101   151    70   122    51   136 0.77 -
SOLCI005931300       -            344 EOG09360MDX          -            351     4e-05   24.6   1.8   2   2   1.7e-05      0.39   11.5   0.1   102   151   226   277   205   324 0.78 -
SOLCI006630600       -             66 EOG09360MDX          -            351      0.22   12.3   0.1   1   1     1e-05      0.23   12.3   0.1   271   311     6    50     3    58 0.78 -
#
# Program:         hmmsearch
# Version:         3.1b2 (February 2015)
# Pipeline mode:   SEARCH
# Query file:      /home/pgsb/tetiana.nosenko/lineages/embryophyta_odb9//hmms/EOG09360MDX.hmm
# Target file:     /nfs/pgsb/data/S_chilense/Schilense_genome/Solanum_chilense_v3.3_protein.fa
# Option settings: hmmsearch -o ./tmp/temp_Schil_BUSCO_prot_1362887668 --domtblout /home/ibis/tetiana.nosenko/Documents/S_chilense/11_S_chilense_genome/Schilense_genome_sequence/BUSCO_assessment/run_Schil_BUSCO_prot/hmmer_output/EOG09360MDX.out.1 --cpu 1 /home/pgsb/tetiana.nosenko/lineages/embryophyta_odb9//hmms/EOG09360MDX.hmm /nfs/pgsb/data/S_chilense/Schilense_genome/Solanum_chilense_v3.3_protein.fa 
# Current dir:     /home/ibis/tetiana.nosenko/Documents/S_chilense/11_S_chilense_genome/Schilense_genome_sequence/BUSCO_assessment
# Date:            Wed Mar  8 09:22:40 2017
# [ok]
```
