## Supplementary material for "The *de novo* reference genome and transcriptome assemblies of the wild tomato species *Solanum chilense*": EOG09360MF2.out.1

```
#                                                                            --- full sequence --- -------------- this domain -------------   hmm coord   ali coord   env coord
# target name        accession   tlen query name           accession   qlen   E-value  score  bias   #  of  c-Evalue  i-Evalue  score  bias  from    to  from    to  from    to  acc description of target
#------------------- ---------- ----- -------------------- ---------- ----- --------- ------ ----- --- --- --------- --------- ------ ----- ----- ----- ----- ----- ----- ----- ---- ---------------------
SOLCI000136800       -            192 EOG09360MF2          -            191   4.2e-73  246.7   7.2   1   1   1.6e-76     5e-73  246.5   7.2     1   144    42   191    42   192 0.95 -
SOLCI004608600       -            204 EOG09360MF2          -            191   7.3e-51  174.2   5.8   1   1   2.9e-54   8.8e-51  173.9   5.8     3   190     8   201     6   202 0.94 -
SOLCI002240400       -            255 EOG09360MF2          -            191   1.1e-43  150.8   0.2   1   1   4.6e-47   1.4e-43  150.5   0.2     3   190    59   252    57   253 0.96 -
SOLCI004774800       -            265 EOG09360MF2          -            191   1.9e-42  146.8   0.0   1   1   7.7e-46   2.4e-42  146.5   0.0     3   190    69   262    67   263 0.96 -
SOLCI005464800       -            299 EOG09360MF2          -            191   5.9e-42  145.2   7.5   1   2   1.2e-29   3.6e-26   93.7   3.4     3   123    58   182    56   216 0.86 -
SOLCI005464800       -            299 EOG09360MF2          -            191   5.9e-42  145.2   7.5   2   2   2.3e-17   7.1e-14   53.6   0.8   101   188   207   295   188   298 0.87 -
SOLCI006900300       -            265 EOG09360MF2          -            191   9.4e-40  138.0   0.0   1   1   4.3e-43   1.3e-39  137.5   0.0     3   190    69   262    67   263 0.95 -
SOLCI001774800       -            244 EOG09360MF2          -            191   1.5e-39  137.3   0.8   1   1   5.9e-43   1.8e-39  137.1   0.8     3   189    47   240    45   242 0.94 -
SOLCI001760700       -            254 EOG09360MF2          -            191   1.3e-37  131.0   1.1   1   1   5.5e-41   1.7e-37  130.6   1.1     3   188    58   249    56   252 0.95 -
SOLCI003424600       -            270 EOG09360MF2          -            191     5e-37  129.1   0.0   1   1   2.2e-40   6.6e-37  128.7   0.0     3   190    74   267    72   268 0.95 -
SOLCI005025000       -            230 EOG09360MF2          -            191   5.2e-36  125.8   1.2   1   1   2.1e-39   6.4e-36  125.5   1.2     3   190    39   227    37   228 0.95 -
SOLCI003849600       -            221 EOG09360MF2          -            191   2.4e-35  123.6   0.6   1   1   9.4e-39   2.9e-35  123.3   0.6     4   190    30   218    27   219 0.93 -
SOLCI003031100       -            219 EOG09360MF2          -            191   1.6e-34  120.9   0.4   1   1   6.3e-38   1.9e-34  120.7   0.4     3   190    24   217    22   218 0.93 -
SOLCI002039100       -            288 EOG09360MF2          -            191   4.4e-34  119.5   0.1   1   2         1   3.1e+03   -0.7   0.0    66    89    34    57     4    60 0.62 -
SOLCI002039100       -            288 EOG09360MF2          -            191   4.4e-34  119.5   0.1   2   2   5.5e-37   1.7e-33  117.6   0.0     3   189    93   284    91   286 0.95 -
SOLCI006105800       -            128 EOG09360MF2          -            191   3.8e-24   87.1   0.2   1   1   1.5e-27   4.7e-24   86.8   0.2    74   187     7   122     4   126 0.92 -
SOLCI002651500       -            197 EOG09360MF2          -            191   4.5e-20   73.8   6.2   1   1   1.8e-23   5.5e-20   73.5   6.2    14   159     1   151     1   193 0.91 -
SOLCI001223600       -             83 EOG09360MF2          -            191   3.2e-17   64.5   3.6   1   1   1.2e-20   3.6e-17   64.3   3.6     2    72    12    83    11    83 0.96 -
SOLCI002390100       -            107 EOG09360MF2          -            191   1.1e-08   36.6   4.1   1   1   4.2e-12   1.3e-08   36.4   4.1    13    70    48   105    37   107 0.93 -
SOLCI002145100       -            598 EOG09360MF2          -            191   1.9e-08   35.9   4.8   1   1   2.3e-11     7e-08   34.0   4.8     3   166   393   564   391   577 0.77 -
SOLCI005093000       -            183 EOG09360MF2          -            191   4.9e-06   28.0   1.6   1   1   2.2e-09   6.9e-06   27.5   1.6    24   140    27   149    21   178 0.76 -
SOLCI003998800       -            177 EOG09360MF2          -            191   0.00044   21.7   1.9   1   1   1.9e-07   0.00058   21.2   1.9    28   139    28   145    20   159 0.79 -
SOLCI005681500       -            473 EOG09360MF2          -            191    0.0019   19.5   0.4   1   1   9.9e-07     0.003   18.9   0.4     7    67   351   412   347   471 0.74 -
SOLCI003219500       -            347 EOG09360MF2          -            191      0.55   11.5   0.3   1   2     0.031        94    4.3   0.0   121   186   185   250   179   254 0.89 -
SOLCI003219500       -            347 EOG09360MF2          -            191      0.55   11.5   0.3   2   2     0.017        52    5.1   0.1   145   181   288   324   275   333 0.90 -
#
# Program:         hmmsearch
# Version:         3.1b2 (February 2015)
# Pipeline mode:   SEARCH
# Query file:      /home/pgsb/tetiana.nosenko/lineages/embryophyta_odb9//hmms/EOG09360MF2.hmm
# Target file:     /nfs/pgsb/data/S_chilense/Schilense_genome/Solanum_chilense_v3.3_protein.fa
# Option settings: hmmsearch -o ./tmp/temp_Schil_BUSCO_prot_1362887668 --domtblout /home/ibis/tetiana.nosenko/Documents/S_chilense/11_S_chilense_genome/Schilense_genome_sequence/BUSCO_assessment/run_Schil_BUSCO_prot/hmmer_output/EOG09360MF2.out.1 --cpu 1 /home/pgsb/tetiana.nosenko/lineages/embryophyta_odb9//hmms/EOG09360MF2.hmm /nfs/pgsb/data/S_chilense/Schilense_genome/Solanum_chilense_v3.3_protein.fa 
# Current dir:     /home/ibis/tetiana.nosenko/Documents/S_chilense/11_S_chilense_genome/Schilense_genome_sequence/BUSCO_assessment
# Date:            Wed Mar  8 09:22:40 2017
# [ok]
```
