## Supplementary material for "The *de novo* reference genome and transcriptome assemblies of the wild tomato species *Solanum chilense*": EOG09360MGG.out.1

```
#                                                                            --- full sequence --- -------------- this domain -------------   hmm coord   ali coord   env coord
# target name        accession   tlen query name           accession   qlen   E-value  score  bias   #  of  c-Evalue  i-Evalue  score  bias  from    to  from    to  from    to  acc description of target
#------------------- ---------- ----- -------------------- ---------- ----- --------- ------ ----- --- --- --------- --------- ------ ----- ----- ----- ----- ----- ----- ----- ---- ---------------------
SOLCI004698300       -            228 EOG09360MGG          -            201  7.9e-113  377.0   1.1   1   2   1.9e-06     0.064   15.0   0.1     2    24     3    25     2    40 0.86 -
SOLCI004698300       -            228 EOG09360MGG          -            201  7.9e-113  377.0   1.1   2   2  1.4e-112  4.9e-108  361.4   0.1    21   201    43   226    30   226 0.97 -
SOLCI006497200       -            111 EOG09360MGG          -            201   5.4e-30  106.6   0.5   1   2   3.1e-07      0.01   17.6   0.2     2    32     3    33     2    44 0.78 -
SOLCI006497200       -            111 EOG09360MGG          -            201   5.4e-30  106.6   0.5   2   2   8.2e-29   2.8e-24   88.0   0.0    21    76    43    98    37   104 0.95 -
#
# Program:         hmmsearch
# Version:         3.1b2 (February 2015)
# Pipeline mode:   SEARCH
# Query file:      /home/pgsb/tetiana.nosenko/lineages/embryophyta_odb9//hmms/EOG09360MGG.hmm
# Target file:     /nfs/pgsb/data/S_chilense/Schilense_genome/Solanum_chilense_v3.3_protein.fa
# Option settings: hmmsearch -o ./tmp/temp_Schil_BUSCO_prot_1362887668 --domtblout /home/ibis/tetiana.nosenko/Documents/S_chilense/11_S_chilense_genome/Schilense_genome_sequence/BUSCO_assessment/run_Schil_BUSCO_prot/hmmer_output/EOG09360MGG.out.1 --cpu 1 /home/pgsb/tetiana.nosenko/lineages/embryophyta_odb9//hmms/EOG09360MGG.hmm /nfs/pgsb/data/S_chilense/Schilense_genome/Solanum_chilense_v3.3_protein.fa 
# Current dir:     /home/ibis/tetiana.nosenko/Documents/S_chilense/11_S_chilense_genome/Schilense_genome_sequence/BUSCO_assessment
# Date:            Wed Mar  8 09:22:40 2017
# [ok]
```
