## Supplementary material for "The *de novo* reference genome and transcriptome assemblies of the wild tomato species *Solanum chilense*": EOG09360MIR.out.1

```
#                                                                            --- full sequence --- -------------- this domain -------------   hmm coord   ali coord   env coord
# target name        accession   tlen query name           accession   qlen   E-value  score  bias   #  of  c-Evalue  i-Evalue  score  bias  from    to  from    to  from    to  acc description of target
#------------------- ---------- ----- -------------------- ---------- ----- --------- ------ ----- --- --- --------- --------- ------ ----- ----- ----- ----- ----- ----- ----- ---- ---------------------
SOLCI000516900       -             86 EOG09360MIR          -            196   1.7e-14   55.6   0.1   1   2      0.68   7.5e+02    1.3   0.0    42    70     3    35     1    40 0.70 -
SOLCI000516900       -             86 EOG09360MIR          -            196   1.7e-14   55.6   0.1   2   2   1.2e-16   1.3e-13   52.7   0.1    61    95    43    80    36    83 0.91 -
SOLCI004256900       -            394 EOG09360MIR          -            196    0.0021   19.5   0.1   1   1   3.6e-06    0.0039   18.5   0.1     1    33     3    35     3    44 0.91 -
SOLCI005948300       -            221 EOG09360MIR          -            196     0.003   18.9   0.0   1   1   3.8e-06    0.0041   18.5   0.0     1    43    33    75    33    99 0.87 -
SOLCI001731400       -            395 EOG09360MIR          -            196    0.0031   18.9   0.2   1   1   5.6e-06    0.0062   17.9   0.2     2    42    25    65    24    84 0.87 -
SOLCI004580700       -            388 EOG09360MIR          -            196    0.0035   18.7   0.1   1   1   4.9e-06    0.0054   18.1   0.1     1    42    22    63    22    72 0.90 -
SOLCI003556500       -            454 EOG09360MIR          -            196    0.0066   17.8   0.0   1   1   1.1e-05     0.012   16.9   0.0     2    44    72   114    71   122 0.90 -
SOLCI001728500       -            221 EOG09360MIR          -            196    0.0079   17.6   0.0   1   1   1.1e-05     0.012   17.0   0.0     2    45    72   115    71   124 0.92 -
SOLCI005079400       -            250 EOG09360MIR          -            196      0.01   17.2   0.0   1   1   1.5e-05     0.017   16.5   0.0     4    55     5    56     3    69 0.86 -
SOLCI004580500       -            402 EOG09360MIR          -            196     0.011   17.1   0.0   1   1   1.9e-05     0.021   16.2   0.0     1    41    39    79    39    89 0.88 -
SOLCI006578100       -            199 EOG09360MIR          -            196     0.012   17.0   0.0   1   1   1.6e-05     0.017   16.5   0.0     2    36    15    49    14    64 0.88 -
SOLCI000628300       -            373 EOG09360MIR          -            196     0.013   16.9   0.0   1   1   2.3e-05     0.026   15.9   0.0     1    38     7    44     7    55 0.91 -
SOLCI002241800       -            214 EOG09360MIR          -            196     0.013   16.9   0.1   1   1   1.8e-05      0.02   16.2   0.1     1    51    74   124    74   146 0.77 -
SOLCI002379100       -            371 EOG09360MIR          -            196     0.017   16.5   0.0   1   1   2.6e-05     0.029   15.7   0.0     1    43     9    51     9    62 0.91 -
SOLCI002584700       -            402 EOG09360MIR          -            196     0.019   16.3   0.0   1   1   2.9e-05     0.032   15.6   0.0     1    35     7    41     7    57 0.89 -
SOLCI005819600       -            386 EOG09360MIR          -            196     0.019   16.3   0.1   1   1   3.4e-05     0.038   15.3   0.1     1    33    18    50    18    67 0.89 -
SOLCI005526100       -            390 EOG09360MIR          -            196     0.021   16.2   0.2   1   2   5.3e-05     0.058   14.7   0.0     1    38    31    68    31    84 0.85 -
SOLCI005526100       -            390 EOG09360MIR          -            196     0.021   16.2   0.2   2   2         7   7.7e+03   -2.0   0.0    40    86   303   352   284   356 0.71 -
SOLCI003651200       -            423 EOG09360MIR          -            196     0.021   16.2   0.0   1   1   3.5e-05     0.039   15.3   0.0     3    45    51    93    50   117 0.84 -
SOLCI001819600       -            319 EOG09360MIR          -            196     0.021   16.1   0.0   1   1     3e-05     0.033   15.5   0.0     3    44     4    45     2    54 0.91 -
SOLCI002856200       -            355 EOG09360MIR          -            196     0.022   16.1   0.0   1   1   3.4e-05     0.038   15.3   0.0     1    43    44    86    44   111 0.80 -
SOLCI001454900       -            405 EOG09360MIR          -            196     0.025   15.9   0.0   1   1   3.7e-05     0.041   15.2   0.0     1    40    41    80    41    94 0.89 -
SOLCI007395800       -            373 EOG09360MIR          -            196     0.029   15.7   0.7   1   1   5.3e-05     0.059   14.7   0.0     1    38    11    48    11    62 0.86 -
SOLCI000893600       -            167 EOG09360MIR          -            196     0.036   15.4   0.0   1   1     4e-05     0.044   15.1   0.0     3    44    11    52     9    77 0.91 -
SOLCI005311100       -            357 EOG09360MIR          -            196     0.043   15.2   0.2   1   1   9.6e-05      0.11   13.9   0.0     2    33    47    78    46    90 0.87 -
SOLCI003073800       -            364 EOG09360MIR          -            196      0.05   14.9   0.1   1   1   8.5e-05     0.094   14.1   0.1     1    42    11    52    11    60 0.88 -
SOLCI004538600       -            456 EOG09360MIR          -            196     0.052   14.9   0.1   1   1     9e-05     0.099   14.0   0.1     4    42    43    81    40    88 0.86 -
SOLCI006763900       -             99 EOG09360MIR          -            196     0.056   14.8   0.1   1   1   6.2e-05     0.068   14.5   0.1     1    42    16    57    16    70 0.88 -
SOLCI000474200       -            369 EOG09360MIR          -            196     0.073   14.4   0.0   1   1   0.00012      0.13   13.6   0.0     1    42    11    52    11    59 0.89 -
SOLCI005303800       -            376 EOG09360MIR          -            196     0.079   14.3   0.0   1   1   0.00011      0.12   13.7   0.0     1    35    11    45    11    56 0.86 -
SOLCI006212200       -            308 EOG09360MIR          -            196     0.092   14.1   0.0   1   1   0.00015      0.16   13.3   0.0     2    40    83   121    82   132 0.89 -
SOLCI007170700       -            399 EOG09360MIR          -            196      0.11   13.9   0.1   1   1   0.00018       0.2   13.0   0.1     2    44    10    52     9    65 0.88 -
SOLCI004008600       -            369 EOG09360MIR          -            196      0.11   13.8   0.0   1   1   0.00019      0.21   12.9   0.0     1    40    39    79    39    95 0.88 -
SOLCI005062300       -            378 EOG09360MIR          -            196      0.13   13.6   0.0   1   1   0.00018       0.2   13.0   0.0     2    34    43    75    42    95 0.90 -
SOLCI000874200       -            281 EOG09360MIR          -            196      0.13   13.6   0.0   1   1   0.00019       0.2   12.9   0.0     2    37    23    58    22    73 0.87 -
SOLCI005298100       -            451 EOG09360MIR          -            196      0.15   13.4   0.1   1   1   0.00037      0.41   12.0   0.0     1    34     5    38     5    55 0.89 -
SOLCI001803900       -            412 EOG09360MIR          -            196      0.16   13.3   0.0   1   1   0.00023      0.25   12.7   0.0     2    66    36    99    35   106 0.84 -
SOLCI001074900       -            429 EOG09360MIR          -            196      0.18   13.2   0.0   1   1    0.0003      0.33   12.3   0.0     2    44     6    48     5    66 0.87 -
SOLCI003557300       -            438 EOG09360MIR          -            196      0.18   13.1   0.0   1   1   0.00028      0.31   12.4   0.0     3    44    84   125    82   131 0.90 -
SOLCI000783000       -            374 EOG09360MIR          -            196      0.19   13.1   0.0   1   1   0.00032      0.35   12.2   0.0     3    39    12    48    10    68 0.88 -
SOLCI004689200       -            469 EOG09360MIR          -            196      0.19   13.1   0.0   1   1   0.00027       0.3   12.4   0.0     1    39    96   135    96   151 0.82 -
SOLCI005247300       -            353 EOG09360MIR          -            196      0.19   13.0   0.0   1   1   0.00027       0.3   12.4   0.0     2    45    10    53     9    94 0.90 -
SOLCI004108100       -            361 EOG09360MIR          -            196       0.2   13.0   0.1   1   2   0.00066      0.73   11.1   0.0     1    29    22    50    22    83 0.88 -
SOLCI004108100       -            361 EOG09360MIR          -            196       0.2   13.0   0.1   2   2       5.3   5.8e+03   -1.6   0.0   124   165   100   143    93   151 0.66 -
SOLCI006691900       -            385 EOG09360MIR          -            196       0.2   13.0   0.0   1   1   0.00035      0.39   12.0   0.0     1    39    33    71    33    87 0.84 -
SOLCI004431500       -             74 EOG09360MIR          -            196       0.2   13.0   0.0   1   1   0.00022      0.25   12.7   0.0     1    38    32    69    32    72 0.92 -
SOLCI005287000       -            369 EOG09360MIR          -            196      0.22   12.8   0.0   1   1   0.00032      0.36   12.2   0.0     1    39     9    47     9    60 0.85 -
SOLCI006613800       -            365 EOG09360MIR          -            196      0.23   12.8   0.0   1   1   0.00039      0.43   11.9   0.0     1    35     3    37     3    69 0.90 -
SOLCI002856100       -            401 EOG09360MIR          -            196      0.25   12.7   0.0   1   1    0.0004      0.44   11.9   0.0     2    43    42    83    41   101 0.85 -
SOLCI005320300       -            329 EOG09360MIR          -            196      0.27   12.5   0.0   1   1   0.00042      0.47   11.8   0.0     2    40    12    50    11    63 0.89 -
SOLCI007073600       -            383 EOG09360MIR          -            196      0.28   12.5   0.1   1   1   0.00048      0.53   11.6   0.1     3    33    11    41     9    66 0.81 -
SOLCI000892900       -            485 EOG09360MIR          -            196      0.29   12.5   0.0   1   1   0.00046      0.51   11.6   0.0     1    32     5    36     5    56 0.92 -
SOLCI004367400       -            437 EOG09360MIR          -            196      0.29   12.4   0.0   1   1    0.0004      0.44   11.9   0.0     1    60    81   138    81   147 0.86 -
SOLCI005979400       -            152 EOG09360MIR          -            196      0.33   12.3   0.0   1   1   0.00044      0.49   11.7   0.0     4    44    17    57    15    70 0.91 -
SOLCI004827400       -            405 EOG09360MIR          -            196      0.33   12.3   0.0   1   1   0.00047      0.52   11.6   0.0     1    33    28    60    28    79 0.87 -
SOLCI003557100       -            389 EOG09360MIR          -            196      0.35   12.2   0.0   1   1   0.00054      0.59   11.4   0.0     2    32     6    36     5    49 0.86 -
SOLCI005779700       -            250 EOG09360MIR          -            196      0.35   12.2   0.0   1   2   0.00083      0.92   10.8   0.0     2    43     9    50     8    64 0.85 -
SOLCI005779700       -            250 EOG09360MIR          -            196      0.35   12.2   0.0   2   2       8.5   9.4e+03   -2.3   0.0   130   147    80    97    75   106 0.73 -
SOLCI003518500       -            405 EOG09360MIR          -            196      0.44   11.9   0.1   1   1   0.00072       0.8   11.0   0.1     1    39    45    84    45    96 0.86 -
SOLCI005841100       -            375 EOG09360MIR          -            196      0.51   11.7   0.0   1   1   0.00076      0.84   10.9   0.0     2    51    15    64    14    84 0.92 -
SOLCI006716100       -            216 EOG09360MIR          -            196      0.51   11.6   0.1   1   1   0.00095         1   10.6   0.1     3    33    42    72    41    81 0.91 -
SOLCI002240300       -            293 EOG09360MIR          -            196      0.53   11.6   0.0   1   1   0.00082      0.91   10.8   0.0     1    57   119   175   119   186 0.89 -
SOLCI003649300       -            402 EOG09360MIR          -            196      0.63   11.4   0.2   1   2    0.0072         8    7.8   0.0     1    34    56    89    56    96 0.92 -
SOLCI003649300       -            402 EOG09360MIR          -            196      0.63   11.4   0.2   2   2      0.71   7.8e+02    1.3   0.1   148   166   106   125    90   132 0.69 -
SOLCI002261200       -            329 EOG09360MIR          -            196      0.69   11.2   0.0   1   1   0.00089      0.99   10.7   0.0     2    35     6    39     5    53 0.90 -
SOLCI005811900       -            346 EOG09360MIR          -            196      0.78   11.0   1.1   1   2    0.0015       1.6   10.0   0.0     2    41     9    48     8    57 0.87 -
SOLCI005811900       -            346 EOG09360MIR          -            196      0.78   11.0   1.1   2   2       7.2   7.9e+03   -2.0   0.1   154   180   263   288   258   304 0.62 -
#
# Program:         hmmsearch
# Version:         3.1b2 (February 2015)
# Pipeline mode:   SEARCH
# Query file:      /home/pgsb/tetiana.nosenko/lineages/embryophyta_odb9//hmms/EOG09360MIR.hmm
# Target file:     /nfs/pgsb/data/S_chilense/Schilense_genome/Solanum_chilense_v3.3_protein.fa
# Option settings: hmmsearch -o ./tmp/temp_Schil_BUSCO_prot_1362887668 --domtblout /home/ibis/tetiana.nosenko/Documents/S_chilense/11_S_chilense_genome/Schilense_genome_sequence/BUSCO_assessment/run_Schil_BUSCO_prot/hmmer_output/EOG09360MIR.out.1 --cpu 1 /home/pgsb/tetiana.nosenko/lineages/embryophyta_odb9//hmms/EOG09360MIR.hmm /nfs/pgsb/data/S_chilense/Schilense_genome/Solanum_chilense_v3.3_protein.fa 
# Current dir:     /home/ibis/tetiana.nosenko/Documents/S_chilense/11_S_chilense_genome/Schilense_genome_sequence/BUSCO_assessment
# Date:            Wed Mar  8 09:22:40 2017
# [ok]
```
