## Supplementary material for "The *de novo* reference genome and transcriptome assemblies of the wild tomato species *Solanum chilense*": EOG09360MNW.out.1

```
#                                                                            --- full sequence --- -------------- this domain -------------   hmm coord   ali coord   env coord
# target name        accession   tlen query name           accession   qlen   E-value  score  bias   #  of  c-Evalue  i-Evalue  score  bias  from    to  from    to  from    to  acc description of target
#------------------- ---------- ----- -------------------- ---------- ----- --------- ------ ----- --- --- --------- --------- ------ ----- ----- ----- ----- ----- ----- ----- ---- ---------------------
SOLCI000967200       -            202 EOG09360MNW          -            173   5.3e-86  288.3   0.0   1   1   5.7e-90   6.4e-86  288.0   0.0     1   172     9   197     9   198 0.94 -
SOLCI000293100       -            207 EOG09360MNW          -            173   1.4e-60  205.5   0.0   1   1   1.9e-64   2.1e-60  204.9   0.0     1   173     7   204     7   204 0.90 -
SOLCI005366600       -            157 EOG09360MNW          -            173     8e-48  164.0   0.0   1   1   8.4e-52   9.4e-48  163.8   0.0    35   173     2   154     1   154 0.93 -
SOLCI005366700       -            115 EOG09360MNW          -            173   1.8e-27   97.7   0.4   1   2   6.6e-13   7.4e-09   37.1   0.0     1    45     7    55     7    58 0.86 -
SOLCI005366700       -            115 EOG09360MNW          -            173   1.8e-27   97.7   0.4   2   2   9.2e-20     1e-15   59.5   0.1   120   173    59   112    56   112 0.96 -
SOLCI000468100       -            150 EOG09360MNW          -            173      0.04   15.2   0.0   1   1   5.4e-06     0.061   14.6   0.0   119   159    84   124    55   129 0.87 -
SOLCI002464200       -            224 EOG09360MNW          -            173      0.34   12.2   0.0   1   1     6e-05      0.67   11.2   0.0    22    87    16    81     4    93 0.82 -
#
# Program:         hmmsearch
# Version:         3.1b2 (February 2015)
# Pipeline mode:   SEARCH
# Query file:      /home/pgsb/tetiana.nosenko/lineages/embryophyta_odb9//hmms/EOG09360MNW.hmm
# Target file:     /nfs/pgsb/data/S_chilense/Schilense_genome/Solanum_chilense_v3.3_protein.fa
# Option settings: hmmsearch -o ./tmp/temp_Schil_BUSCO_prot_1362887668 --domtblout /home/ibis/tetiana.nosenko/Documents/S_chilense/11_S_chilense_genome/Schilense_genome_sequence/BUSCO_assessment/run_Schil_BUSCO_prot/hmmer_output/EOG09360MNW.out.1 --cpu 1 /home/pgsb/tetiana.nosenko/lineages/embryophyta_odb9//hmms/EOG09360MNW.hmm /nfs/pgsb/data/S_chilense/Schilense_genome/Solanum_chilense_v3.3_protein.fa 
# Current dir:     /home/ibis/tetiana.nosenko/Documents/S_chilense/11_S_chilense_genome/Schilense_genome_sequence/BUSCO_assessment
# Date:            Wed Mar  8 09:22:40 2017
# [ok]
```
