## Supplementary material for "The *de novo* reference genome and transcriptome assemblies of the wild tomato species *Solanum chilense*": EOG09360MO9.out.1

```
#                                                                            --- full sequence --- -------------- this domain -------------   hmm coord   ali coord   env coord
# target name        accession   tlen query name           accession   qlen   E-value  score  bias   #  of  c-Evalue  i-Evalue  score  bias  from    to  from    to  from    to  acc description of target
#------------------- ---------- ----- -------------------- ---------- ----- --------- ------ ----- --- --- --------- --------- ------ ----- ----- ----- ----- ----- ----- ----- ---- ---------------------
SOLCI005367500       -            138 EOG09360MO9          -            178   9.4e-82  274.8   4.7   1   1   1.7e-85     1e-81  274.7   4.7    42   178     1   138     1   138 0.99 -
SOLCI003635700       -            260 EOG09360MO9          -            178   5.5e-24   86.7   0.5   1   1   1.3e-27   8.2e-24   86.1   0.5    38   174   112   250   100   254 0.91 -
SOLCI007046500       -            253 EOG09360MO9          -            178   3.1e-18   67.9   0.9   1   1   7.5e-22   4.6e-18   67.4   0.9    40   173   107   246    89   250 0.82 -
SOLCI005540100       -            240 EOG09360MO9          -            178   4.2e-18   67.5   1.2   1   1   9.3e-22   5.7e-18   67.1   1.2    47   174   100   229    73   233 0.89 -
SOLCI001036700       -            259 EOG09360MO9          -            178   1.2e-16   62.7   0.8   1   1   3.4e-20   2.1e-16   62.0   0.8    50   172   124   248    99   254 0.85 -
SOLCI006534500       -            166 EOG09360MO9          -            178   3.1e-12   48.4   5.9   1   1   5.9e-16   3.6e-12   48.2   5.9    47   174    29   157    12   161 0.91 -
SOLCI003096700       -            214 EOG09360MO9          -            178   1.7e-11   46.0   0.3   1   1   3.7e-15   2.3e-11   45.6   0.3    11   156    16   171     5   189 0.83 -
SOLCI002896700       -             96 EOG09360MO9          -            178   3.3e-10   41.8   0.2   1   2       1.8   1.1e+04   -2.3   0.2     1    14     7    20     7    25 0.81 -
SOLCI002896700       -             96 EOG09360MO9          -            178   3.3e-10   41.8   0.2   2   2     1e-13   6.4e-10   40.8   0.0     6    40    48    82    44    88 0.90 -
SOLCI005303100       -            338 EOG09360MO9          -            178   2.8e-05   25.7   5.1   1   2         2   1.2e+04   -2.4   0.0   122   159    79   116    73   125 0.75 -
SOLCI005303100       -            338 EOG09360MO9          -            178   2.8e-05   25.7   5.1   2   2   5.1e-09   3.1e-05   25.6   3.5    48   174   178   306   167   310 0.91 -
SOLCI003377600       -            378 EOG09360MO9          -            178   0.00024   22.7   3.3   1   1     4e-08   0.00024   22.7   3.3    48   174   221   349   201   353 0.88 -
SOLCI006862800       -            108 EOG09360MO9          -            178      0.06   14.9   0.3   1   1   0.00023       1.4   10.4   0.3    15   103    25   101    13   106 0.67 -
#
# Program:         hmmsearch
# Version:         3.1b2 (February 2015)
# Pipeline mode:   SEARCH
# Query file:      /home/pgsb/tetiana.nosenko/lineages/embryophyta_odb9//hmms/EOG09360MO9.hmm
# Target file:     /nfs/pgsb/data/S_chilense/Schilense_genome/Solanum_chilense_v3.3_protein.fa
# Option settings: hmmsearch -o ./tmp/temp_Schil_BUSCO_prot_1362887668 --domtblout /home/ibis/tetiana.nosenko/Documents/S_chilense/11_S_chilense_genome/Schilense_genome_sequence/BUSCO_assessment/run_Schil_BUSCO_prot/hmmer_output/EOG09360MO9.out.1 --cpu 1 /home/pgsb/tetiana.nosenko/lineages/embryophyta_odb9//hmms/EOG09360MO9.hmm /nfs/pgsb/data/S_chilense/Schilense_genome/Solanum_chilense_v3.3_protein.fa 
# Current dir:     /home/ibis/tetiana.nosenko/Documents/S_chilense/11_S_chilense_genome/Schilense_genome_sequence/BUSCO_assessment
# Date:            Wed Mar  8 09:22:40 2017
# [ok]
```
