## Supplementary material for "The *de novo* reference genome and transcriptome assemblies of the wild tomato species *Solanum chilense*": EOG09360MQ0.out.1

```
#                                                                            --- full sequence --- -------------- this domain -------------   hmm coord   ali coord   env coord
# target name        accession   tlen query name           accession   qlen   E-value  score  bias   #  of  c-Evalue  i-Evalue  score  bias  from    to  from    to  from    to  acc description of target
#------------------- ---------- ----- -------------------- ---------- ----- --------- ------ ----- --- --- --------- --------- ------ ----- ----- ----- ----- ----- ----- ----- ---- ---------------------
SOLCI004437000       -            234 EOG09360MQ0          -            175   1.2e-77  261.3   0.3   1   2   3.5e-14   4.7e-10   41.2   0.0     1    50     1    58     1    68 0.89 -
SOLCI004437000       -            234 EOG09360MQ0          -            175   1.2e-77  261.3   0.3   2   2   1.2e-68   1.6e-64  218.5   0.1    46   175    88   222    83   222 0.95 -
SOLCI002970600       -            963 EOG09360MQ0          -            175     0.016   16.6   0.0   1   1   3.5e-06     0.047   15.1   0.0    22    95    31   109    20   117 0.72 -
SOLCI002069000       -           2174 EOG09360MQ0          -            175      0.32   12.4   0.0   1   1   9.2e-05       1.2   10.5   0.0    22    95   774   852   732   859 0.74 -
SOLCI005365700       -            203 EOG09360MQ0          -            175      0.36   12.2   0.0   1   2    0.0019        25    6.2   0.0   115   150    33    68    27    96 0.84 -
SOLCI005365700       -            203 EOG09360MQ0          -            175      0.36   12.2   0.0   2   2    0.0077     1e+02    4.2   0.0    64   122   116   175    86   182 0.86 -
SOLCI002644100       -            283 EOG09360MQ0          -            175      0.94   10.9   5.5   1   2   1.4e-05      0.19   13.1   0.9     8   103    59   150    55   177 0.89 -
SOLCI002644100       -            283 EOG09360MQ0          -            175      0.94   10.9   5.5   2   2      0.58   7.8e+03   -1.9   0.1    65    75   269   279   244   281 0.80 -
#
# Program:         hmmsearch
# Version:         3.1b2 (February 2015)
# Pipeline mode:   SEARCH
# Query file:      /home/pgsb/tetiana.nosenko/lineages/embryophyta_odb9//hmms/EOG09360MQ0.hmm
# Target file:     /nfs/pgsb/data/S_chilense/Schilense_genome/Solanum_chilense_v3.3_protein.fa
# Option settings: hmmsearch -o ./tmp/temp_Schil_BUSCO_prot_1362887668 --domtblout /home/ibis/tetiana.nosenko/Documents/S_chilense/11_S_chilense_genome/Schilense_genome_sequence/BUSCO_assessment/run_Schil_BUSCO_prot/hmmer_output/EOG09360MQ0.out.1 --cpu 1 /home/pgsb/tetiana.nosenko/lineages/embryophyta_odb9//hmms/EOG09360MQ0.hmm /nfs/pgsb/data/S_chilense/Schilense_genome/Solanum_chilense_v3.3_protein.fa 
# Current dir:     /home/ibis/tetiana.nosenko/Documents/S_chilense/11_S_chilense_genome/Schilense_genome_sequence/BUSCO_assessment
# Date:            Wed Mar  8 09:22:40 2017
# [ok]
```
