## Supplementary material for "The *de novo* reference genome and transcriptome assemblies of the wild tomato species *Solanum chilense*": EOG09360MQN.out.1

```
#                                                                            --- full sequence --- -------------- this domain -------------   hmm coord   ali coord   env coord
# target name        accession   tlen query name           accession   qlen   E-value  score  bias   #  of  c-Evalue  i-Evalue  score  bias  from    to  from    to  from    to  acc description of target
#------------------- ---------- ----- -------------------- ---------- ----- --------- ------ ----- --- --- --------- --------- ------ ----- ----- ----- ----- ----- ----- ----- ---- ---------------------
SOLCI000844200       -            127 EOG09360MQN          -            187   1.5e-72  244.7   0.1   1   1   1.7e-76   1.6e-72  244.5   0.1    22   146     2   127     1   127 0.99 -
SOLCI002647400       -            246 EOG09360MQN          -            187   1.5e-07   32.7   0.0   1   1   8.1e-11   7.8e-07   30.4   0.0    19   186    77   236    69   237 0.80 -
SOLCI006667800       -            398 EOG09360MQN          -            187     1e-06   30.0   0.1   1   2   9.8e-06     0.095   13.8   0.0    19   118    62   160    44   237 0.63 -
SOLCI006667800       -            398 EOG09360MQN          -            187     1e-06   30.0   0.1   2   2   9.6e-06     0.093   13.8   0.0   121   185   324   388   306   390 0.90 -
SOLCI005314100       -            236 EOG09360MQN          -            187   0.00013   23.1   0.0   1   1   1.1e-06     0.011   16.8   0.0    18   185    67   225    61   227 0.68 -
SOLCI001588700       -            258 EOG09360MQN          -            187   0.00067   20.8   0.0   1   1   1.3e-07    0.0013   19.9   0.0    11   187    65   256    53   256 0.75 -
SOLCI003657400       -            279 EOG09360MQN          -            187    0.0071   17.5   0.0   1   2   1.3e-05      0.13   13.3   0.0    22    92    82   157    66   174 0.74 -
SOLCI003657400       -            279 EOG09360MQN          -            187    0.0071   17.5   0.0   2   2     0.042     4e+02    1.9   0.0   162   185   253   276   236   278 0.90 -
SOLCI007129400       -            123 EOG09360MQN          -            187     0.039   15.0   0.0   1   1     6e-06     0.058   14.5   0.0    10    51    60   103    52   113 0.76 -
#
# Program:         hmmsearch
# Version:         3.1b2 (February 2015)
# Pipeline mode:   SEARCH
# Query file:      /home/pgsb/tetiana.nosenko/lineages/embryophyta_odb9//hmms/EOG09360MQN.hmm
# Target file:     /nfs/pgsb/data/S_chilense/Schilense_genome/Solanum_chilense_v3.3_protein.fa
# Option settings: hmmsearch -o ./tmp/temp_Schil_BUSCO_prot_1362887668 --domtblout /home/ibis/tetiana.nosenko/Documents/S_chilense/11_S_chilense_genome/Schilense_genome_sequence/BUSCO_assessment/run_Schil_BUSCO_prot/hmmer_output/EOG09360MQN.out.1 --cpu 1 /home/pgsb/tetiana.nosenko/lineages/embryophyta_odb9//hmms/EOG09360MQN.hmm /nfs/pgsb/data/S_chilense/Schilense_genome/Solanum_chilense_v3.3_protein.fa 
# Current dir:     /home/ibis/tetiana.nosenko/Documents/S_chilense/11_S_chilense_genome/Schilense_genome_sequence/BUSCO_assessment
# Date:            Wed Mar  8 09:22:40 2017
# [ok]
```
