## Supplementary material for "The *de novo* reference genome and transcriptome assemblies of the wild tomato species *Solanum chilense*": EOG09360MRP.out.1

```
#                                                                            --- full sequence --- -------------- this domain -------------   hmm coord   ali coord   env coord
# target name        accession   tlen query name           accession   qlen   E-value  score  bias   #  of  c-Evalue  i-Evalue  score  bias  from    to  from    to  from    to  acc description of target
#------------------- ---------- ----- -------------------- ---------- ----- --------- ------ ----- --- --- --------- --------- ------ ----- ----- ----- ----- ----- ----- ----- ---- ---------------------
SOLCI006925500       -            210 EOG09360MRP          -            174   4.1e-89  298.8   0.6   1   1   2.6e-91   2.9e-87  292.8   0.6     9   174    34   206     8   206 0.94 -
SOLCI000441200       -            206 EOG09360MRP          -            174   2.3e-67  228.0   0.0   1   1   2.7e-71     3e-67  227.6   0.0     2   174    14   202    13   202 0.94 -
SOLCI003657600       -            202 EOG09360MRP          -            174   2.4e-09   39.1   0.0   1   1   2.6e-13   2.9e-09   38.8   0.0    49   171    69   193    18   196 0.81 -
SOLCI004654500       -            202 EOG09360MRP          -            174     1e-07   33.8   0.0   1   1   1.1e-11   1.2e-07   33.5   0.0    50   141    70   164    25   192 0.84 -
SOLCI002299000       -            229 EOG09360MRP          -            174   4.4e-06   28.5   0.0   1   1   5.7e-10   6.5e-06   27.9   0.0    56   169   107   223    81   227 0.78 -
SOLCI006643900       -             87 EOG09360MRP          -            174      0.14   13.8   0.0   1   1   1.4e-05      0.16   13.7   0.0    57   119    20    82     7    87 0.75 -
#
# Program:         hmmsearch
# Version:         3.1b2 (February 2015)
# Pipeline mode:   SEARCH
# Query file:      /home/pgsb/tetiana.nosenko/lineages/embryophyta_odb9//hmms/EOG09360MRP.hmm
# Target file:     /nfs/pgsb/data/S_chilense/Schilense_genome/Solanum_chilense_v3.3_protein.fa
# Option settings: hmmsearch -o ./tmp/temp_Schil_BUSCO_prot_1362887668 --domtblout /home/ibis/tetiana.nosenko/Documents/S_chilense/11_S_chilense_genome/Schilense_genome_sequence/BUSCO_assessment/run_Schil_BUSCO_prot/hmmer_output/EOG09360MRP.out.1 --cpu 1 /home/pgsb/tetiana.nosenko/lineages/embryophyta_odb9//hmms/EOG09360MRP.hmm /nfs/pgsb/data/S_chilense/Schilense_genome/Solanum_chilense_v3.3_protein.fa 
# Current dir:     /home/ibis/tetiana.nosenko/Documents/S_chilense/11_S_chilense_genome/Schilense_genome_sequence/BUSCO_assessment
# Date:            Wed Mar  8 09:22:40 2017
# [ok]
```
