## Supplementary material for "The *de novo* reference genome and transcriptome assemblies of the wild tomato species *Solanum chilense*": EOG09360MUD.out.1

```
#                                                                            --- full sequence --- -------------- this domain -------------   hmm coord   ali coord   env coord
# target name        accession   tlen query name           accession   qlen   E-value  score  bias   #  of  c-Evalue  i-Evalue  score  bias  from    to  from    to  from    to  acc description of target
#------------------- ---------- ----- -------------------- ---------- ----- --------- ------ ----- --- --- --------- --------- ------ ----- ----- ----- ----- ----- ----- ----- ---- ---------------------
SOLCI000129400       -            360 EOG09360MUD          -            272  1.6e-103  347.4   2.3   1   2   3.5e-16   3.4e-12   47.9   4.7     1    76     7   101     7   125 0.73 -
SOLCI000129400       -            360 EOG09360MUD          -            272  1.6e-103  347.4   2.3   2   2   1.2e-90   1.1e-86  292.1   0.0    67   268   131   342   119   346 0.92 -
SOLCI006333400       -            310 EOG09360MUD          -            272   6.4e-25   89.6   0.0   1   1     1e-28   9.6e-25   89.0   0.0    12   268    26   296    17   299 0.84 -
SOLCI007408000       -            320 EOG09360MUD          -            272   1.4e-24   88.4   3.4   1   1   6.2e-28     6e-24   86.4   3.4    10   267    22   306    16   311 0.69 -
SOLCI007092100       -            319 EOG09360MUD          -            272   3.4e-22   80.6   4.0   1   1   8.9e-26   8.5e-22   79.3   4.0    12   266    25   303    18   308 0.64 -
SOLCI002168700       -            216 EOG09360MUD          -            272     7e-21   76.4   0.4   1   1   9.1e-25   8.7e-21   76.0   0.4    10   198    23   213    16   215 0.80 -
SOLCI004349200       -            264 EOG09360MUD          -            272      0.18   12.7   1.6   1   1   2.8e-05      0.27   12.1   1.6    17    83    26    90    17   105 0.67 -
SOLCI007503500       -            311 EOG09360MUD          -            272      0.26   12.1   0.0   1   1   4.6e-05      0.45   11.4   0.0    80   148   107   178    78   209 0.81 -
#
# Program:         hmmsearch
# Version:         3.1b2 (February 2015)
# Pipeline mode:   SEARCH
# Query file:      /home/pgsb/tetiana.nosenko/lineages/embryophyta_odb9//hmms/EOG09360MUD.hmm
# Target file:     /nfs/pgsb/data/S_chilense/Schilense_genome/Solanum_chilense_v3.3_protein.fa
# Option settings: hmmsearch -o ./tmp/temp_Schil_BUSCO_prot_1362887668 --domtblout /home/ibis/tetiana.nosenko/Documents/S_chilense/11_S_chilense_genome/Schilense_genome_sequence/BUSCO_assessment/run_Schil_BUSCO_prot/hmmer_output/EOG09360MUD.out.1 --cpu 1 /home/pgsb/tetiana.nosenko/lineages/embryophyta_odb9//hmms/EOG09360MUD.hmm /nfs/pgsb/data/S_chilense/Schilense_genome/Solanum_chilense_v3.3_protein.fa 
# Current dir:     /home/ibis/tetiana.nosenko/Documents/S_chilense/11_S_chilense_genome/Schilense_genome_sequence/BUSCO_assessment
# Date:            Wed Mar  8 09:22:40 2017
# [ok]
```
