## Supplementary material for "The *de novo* reference genome and transcriptome assemblies of the wild tomato species *Solanum chilense*": EOG09360MWT.out.1

```
#                                                                            --- full sequence --- -------------- this domain -------------   hmm coord   ali coord   env coord
# target name        accession   tlen query name           accession   qlen   E-value  score  bias   #  of  c-Evalue  i-Evalue  score  bias  from    to  from    to  from    to  acc description of target
#------------------- ---------- ----- -------------------- ---------- ----- --------- ------ ----- --- --- --------- --------- ------ ----- ----- ----- ----- ----- ----- ----- ---- ---------------------
SOLCI004238300       -            104 EOG09360MWT          -            288   8.5e-41  142.0   7.1   1   1   2.4e-44   2.3e-40  140.6   7.1     1    86     1    98     1   102 0.89 -
SOLCI004451600       -            333 EOG09360MWT          -            288     0.029   15.6   2.6   1   2     3e-06     0.029   15.6   2.6   105   183    34   112    21   121 0.89 -
SOLCI004451600       -            333 EOG09360MWT          -            288     0.029   15.6   2.6   2   2      0.83     8e+03   -2.3   0.0    75    86   295   306   290   322 0.67 -
SOLCI001226600       -            155 EOG09360MWT          -            288      0.11   13.6   9.2   1   1   1.3e-05      0.13   13.4   9.2    80   178    49   148    20   155 0.88 -
SOLCI001932600       -            183 EOG09360MWT          -            288      0.12   13.6   4.6   1   1   1.5e-05      0.15   13.2   4.6    81   178    27   124    22   135 0.90 -
SOLCI002645100       -            477 EOG09360MWT          -            288      0.28   12.3   2.1   1   2      0.18   1.7e+03   -0.1   0.4    64   126    22    83     9   107 0.65 -
SOLCI002645100       -            477 EOG09360MWT          -            288      0.28   12.3   2.1   2   2   4.9e-05      0.47   11.6   0.1    88   133   153   198   143   249 0.81 -
SOLCI003392700       -            493 EOG09360MWT          -            288       2.1    9.4  10.6   1   1   0.00035       3.4    8.8  10.6    78   185   360   473   333   483 0.76 -
SOLCI007268400       -           1162 EOG09360MWT          -            288       2.2    9.4  12.3   1   1   0.00044       4.3    8.4  12.3    81   186   548   653   539   659 0.94 -
#
# Program:         hmmsearch
# Version:         3.1b2 (February 2015)
# Pipeline mode:   SEARCH
# Query file:      /home/pgsb/tetiana.nosenko/lineages/embryophyta_odb9//hmms/EOG09360MWT.hmm
# Target file:     /nfs/pgsb/data/S_chilense/Schilense_genome/Solanum_chilense_v3.3_protein.fa
# Option settings: hmmsearch -o ./tmp/temp_Schil_BUSCO_prot_1362887668 --domtblout /home/ibis/tetiana.nosenko/Documents/S_chilense/11_S_chilense_genome/Schilense_genome_sequence/BUSCO_assessment/run_Schil_BUSCO_prot/hmmer_output/EOG09360MWT.out.1 --cpu 1 /home/pgsb/tetiana.nosenko/lineages/embryophyta_odb9//hmms/EOG09360MWT.hmm /nfs/pgsb/data/S_chilense/Schilense_genome/Solanum_chilense_v3.3_protein.fa 
# Current dir:     /home/ibis/tetiana.nosenko/Documents/S_chilense/11_S_chilense_genome/Schilense_genome_sequence/BUSCO_assessment
# Date:            Wed Mar  8 09:22:41 2017
# [ok]
```
