## Supplementary material for "The *de novo* reference genome and transcriptome assemblies of the wild tomato species *Solanum chilense*": EOG09360MYG.out.1

```
#                                                                            --- full sequence --- -------------- this domain -------------   hmm coord   ali coord   env coord
# target name        accession   tlen query name           accession   qlen   E-value  score  bias   #  of  c-Evalue  i-Evalue  score  bias  from    to  from    to  from    to  acc description of target
#------------------- ---------- ----- -------------------- ---------- ----- --------- ------ ----- --- --- --------- --------- ------ ----- ----- ----- ----- ----- ----- ----- ---- ---------------------
SOLCI002447900       -            288 EOG09360MYG          -            198  7.3e-117  389.8   0.1   1   1  2.3e-120  9.7e-117  389.4   0.1     1   198    86   287    86   287 0.98 -
SOLCI004635800       -            282 EOG09360MYG          -            198   5.7e-48  165.0   0.0   1   1   1.8e-51   7.5e-48  164.6   0.0     5   198    77   280    74   280 0.89 -
SOLCI000522000       -            185 EOG09360MYG          -            198     6e-45  155.1   0.0   1   1   1.6e-48   6.8e-45  154.9   0.0    25   197     1   183     1   184 0.88 -
SOLCI001742500       -            235 EOG09360MYG          -            198   2.3e-44  153.2   0.0   1   1   6.7e-48   2.8e-44  152.9   0.0     5   198    28   233    24   233 0.91 -
SOLCI000181300       -            248 EOG09360MYG          -            198   1.8e-43  150.3   0.0   1   1   5.5e-47   2.3e-43  149.9   0.0     5   198    41   246    37   246 0.88 -
SOLCI000735400       -            242 EOG09360MYG          -            198   5.7e-43  148.6   0.0   1   1   1.7e-46   7.1e-43  148.3   0.0     5   198    36   240    32   240 0.88 -
SOLCI004857700       -            242 EOG09360MYG          -            198     7e-43  148.3   0.0   1   1   2.1e-46   8.8e-43  148.0   0.0     5   198    36   240    32   240 0.88 -
SOLCI000735600       -            189 EOG09360MYG          -            198   9.7e-39  134.8   0.0   1   1   2.7e-42   1.1e-38  134.6   0.0    25   198     3   187     1   187 0.87 -
SOLCI006711100       -            136 EOG09360MYG          -            198   3.9e-28  100.2   0.1   1   1   1.1e-31   4.5e-28  100.0   0.1    84   194    20   136     7   136 0.88 -
SOLCI001145600       -            144 EOG09360MYG          -            198   1.6e-26   94.9   0.0   1   1   4.6e-30   1.9e-26   94.7   0.0    84   198    21   142     6   142 0.87 -
SOLCI006782200       -            108 EOG09360MYG          -            198   7.4e-22   79.7   0.1   1   1   2.1e-25   8.8e-22   79.5   0.1   107   198    10   107     3   107 0.82 -
SOLCI006162900       -            117 EOG09360MYG          -            198   4.6e-18   67.3   0.0   1   1   1.1e-21   4.7e-18   67.3   0.0    84   160    23   100     6   117 0.89 -
SOLCI003771900       -            106 EOG09360MYG          -            198   5.9e-15   57.2   0.0   1   1   1.7e-18   7.3e-15   56.9   0.0     5    70    39   104    35   106 0.96 -
SOLCI002580700       -            187 EOG09360MYG          -            198   6.5e-15   57.1   0.1   1   1   4.8e-18     2e-14   55.4   0.1    58   197    47   185    32   186 0.75 -
SOLCI001050400       -             87 EOG09360MYG          -            198     1e-13   53.2   0.3   1   1   2.5e-17   1.1e-13   53.1   0.3    84   151    19    87     2    87 0.88 -
SOLCI003840200       -            517 EOG09360MYG          -            198      0.15   13.5   0.0   1   1   6.1e-05      0.25   12.7   0.0    55   133   208   287   204   291 0.92 -
#
# Program:         hmmsearch
# Version:         3.1b2 (February 2015)
# Pipeline mode:   SEARCH
# Query file:      /home/pgsb/tetiana.nosenko/lineages/embryophyta_odb9//hmms/EOG09360MYG.hmm
# Target file:     /nfs/pgsb/data/S_chilense/Schilense_genome/Solanum_chilense_v3.3_protein.fa
# Option settings: hmmsearch -o ./tmp/temp_Schil_BUSCO_prot_1362887668 --domtblout /home/ibis/tetiana.nosenko/Documents/S_chilense/11_S_chilense_genome/Schilense_genome_sequence/BUSCO_assessment/run_Schil_BUSCO_prot/hmmer_output/EOG09360MYG.out.1 --cpu 1 /home/pgsb/tetiana.nosenko/lineages/embryophyta_odb9//hmms/EOG09360MYG.hmm /nfs/pgsb/data/S_chilense/Schilense_genome/Solanum_chilense_v3.3_protein.fa 
# Current dir:     /home/ibis/tetiana.nosenko/Documents/S_chilense/11_S_chilense_genome/Schilense_genome_sequence/BUSCO_assessment
# Date:            Wed Mar  8 09:22:40 2017
# [ok]
```
