## Supplementary material for "The *de novo* reference genome and transcriptome assemblies of the wild tomato species *Solanum chilense*": EOG09360N0I.out.1

```
#                                                                            --- full sequence --- -------------- this domain -------------   hmm coord   ali coord   env coord
# target name        accession   tlen query name           accession   qlen   E-value  score  bias   #  of  c-Evalue  i-Evalue  score  bias  from    to  from    to  from    to  acc description of target
#------------------- ---------- ----- -------------------- ---------- ----- --------- ------ ----- --- --- --------- --------- ------ ----- ----- ----- ----- ----- ----- ----- ---- ---------------------
SOLCI003377100       -            253 EOG09360N0I          -            172   1.2e-75  254.8   1.1   1   1   1.3e-79   2.2e-75  253.9   1.1    36   172   108   253    86   253 0.93 -
SOLCI001422500       -             81 EOG09360N0I          -            172      0.25   12.9   0.0   1   1   1.5e-05      0.25   12.9   0.0    99   147    13    64     1    74 0.74 -
SOLCI005606400       -            140 EOG09360N0I          -            172      0.62   11.6   2.1   1   1   5.1e-05      0.85   11.1   2.1    17    86     8    77     1    89 0.85 -
SOLCI001189200       -            162 EOG09360N0I          -            172         3    9.4   3.9   1   2     0.029   4.8e+02    2.2   1.1    67   110     9    56     6    66 0.72 -
SOLCI001189200       -            162 EOG09360N0I          -            172         3    9.4   3.9   2   2   0.00019       3.3    9.2   0.1    62   114    55   113    42   136 0.65 -
#
# Program:         hmmsearch
# Version:         3.1b2 (February 2015)
# Pipeline mode:   SEARCH
# Query file:      /home/pgsb/tetiana.nosenko/lineages/embryophyta_odb9//hmms/EOG09360N0I.hmm
# Target file:     /nfs/pgsb/data/S_chilense/Schilense_genome/Solanum_chilense_v3.3_protein.fa
# Option settings: hmmsearch -o ./tmp/temp_Schil_BUSCO_prot_1362887668 --domtblout /home/ibis/tetiana.nosenko/Documents/S_chilense/11_S_chilense_genome/Schilense_genome_sequence/BUSCO_assessment/run_Schil_BUSCO_prot/hmmer_output/EOG09360N0I.out.1 --cpu 1 /home/pgsb/tetiana.nosenko/lineages/embryophyta_odb9//hmms/EOG09360N0I.hmm /nfs/pgsb/data/S_chilense/Schilense_genome/Solanum_chilense_v3.3_protein.fa 
# Current dir:     /home/ibis/tetiana.nosenko/Documents/S_chilense/11_S_chilense_genome/Schilense_genome_sequence/BUSCO_assessment
# Date:            Wed Mar  8 09:22:40 2017
# [ok]
```
