## Supplementary material for "The *de novo* reference genome and transcriptome assemblies of the wild tomato species *Solanum chilense*": EOG09360N2Y.out.1

```
#                                                                            --- full sequence --- -------------- this domain -------------   hmm coord   ali coord   env coord
# target name        accession   tlen query name           accession   qlen   E-value  score  bias   #  of  c-Evalue  i-Evalue  score  bias  from    to  from    to  from    to  acc description of target
#------------------- ---------- ----- -------------------- ---------- ----- --------- ------ ----- --- --- --------- --------- ------ ----- ----- ----- ----- ----- ----- ----- ---- ---------------------
SOLCI003917700       -            259 EOG09360N2Y          -            204  8.1e-106  353.8   1.0   1   2     0.003        34    5.6   0.0     2    19     6    23     5    34 0.84 -
SOLCI003917700       -            259 EOG09360N2Y          -            204  8.1e-106  353.8   1.0   2   2  9.8e-108  1.1e-103  346.8   0.2     4   203    42   257    39   258 0.91 -
SOLCI007310000       -            341 EOG09360N2Y          -            204   3.4e-18   67.6   0.0   1   2     7e-14   7.9e-10   40.3   0.0     8   149   102   247    96   251 0.81 -
SOLCI007310000       -            341 EOG09360N2Y          -            204   3.4e-18   67.6   0.0   2   2   5.3e-09   5.9e-05   24.4   0.0   151   202   274   325   262   327 0.87 -
SOLCI004026400       -            538 EOG09360N2Y          -            204      0.19   13.0   0.1   1   2       3.3   3.7e+04   -4.3   0.0    20    45   249   274   247   277 0.79 -
SOLCI004026400       -            538 EOG09360N2Y          -            204      0.19   13.0   0.1   2   2   4.3e-05      0.48   11.6   0.0   103   172   356   434   344   455 0.75 -
SOLCI000981200       -            655 EOG09360N2Y          -            204       0.2   12.9   0.0   1   1   3.8e-05      0.42   11.8   0.0   102   173   514   594   503   607 0.74 -
SOLCI003273100       -            447 EOG09360N2Y          -            204      0.27   12.5   0.2   1   2      0.17   1.9e+03   -0.1   0.0    13    45   168   200   159   234 0.78 -
SOLCI003273100       -            447 EOG09360N2Y          -            204      0.27   12.5   0.2   2   2   0.00021       2.4    9.4   0.2   102   148   281   327   268   379 0.82 -
SOLCI003305500       -            354 EOG09360N2Y          -            204      0.29   12.4   0.0   1   1   4.3e-05      0.48   11.6   0.0   105   170   237   307   208   318 0.80 -
#
# Program:         hmmsearch
# Version:         3.1b2 (February 2015)
# Pipeline mode:   SEARCH
# Query file:      /home/pgsb/tetiana.nosenko/lineages/embryophyta_odb9//hmms/EOG09360N2Y.hmm
# Target file:     /nfs/pgsb/data/S_chilense/Schilense_genome/Solanum_chilense_v3.3_protein.fa
# Option settings: hmmsearch -o ./tmp/temp_Schil_BUSCO_prot_1362887668 --domtblout /home/ibis/tetiana.nosenko/Documents/S_chilense/11_S_chilense_genome/Schilense_genome_sequence/BUSCO_assessment/run_Schil_BUSCO_prot/hmmer_output/EOG09360N2Y.out.1 --cpu 1 /home/pgsb/tetiana.nosenko/lineages/embryophyta_odb9//hmms/EOG09360N2Y.hmm /nfs/pgsb/data/S_chilense/Schilense_genome/Solanum_chilense_v3.3_protein.fa 
# Current dir:     /home/ibis/tetiana.nosenko/Documents/S_chilense/11_S_chilense_genome/Schilense_genome_sequence/BUSCO_assessment
# Date:            Wed Mar  8 09:22:40 2017
# [ok]
```
