## Supplementary material for "The *de novo* reference genome and transcriptome assemblies of the wild tomato species *Solanum chilense*": EOG09360N4L.out.1

```
#                                                                            --- full sequence --- -------------- this domain -------------   hmm coord   ali coord   env coord
# target name        accession   tlen query name           accession   qlen   E-value  score  bias   #  of  c-Evalue  i-Evalue  score  bias  from    to  from    to  from    to  acc description of target
#------------------- ---------- ----- -------------------- ---------- ----- --------- ------ ----- --- --- --------- --------- ------ ----- ----- ----- ----- ----- ----- ----- ---- ---------------------
SOLCI000596900       -            293 EOG09360N4L          -            205  5.7e-116  387.3   0.4   1   1  5.7e-120  7.7e-116  386.8   0.4     2   205    67   277    66   277 0.98 -
SOLCI000566700       -            196 EOG09360N4L          -            205   9.5e-06   27.3   0.0   1   1   8.6e-10   1.2e-05   27.1   0.0    47   204     6   173     2   174 0.82 -
SOLCI004703300       -            100 EOG09360N4L          -            205      0.19   13.3   0.0   1   1   1.4e-05      0.19   13.3   0.0   161   195    51    85     9    95 0.85 -
SOLCI000198100       -            861 EOG09360N4L          -            205      0.26   12.8   0.6   1   2   0.00016       2.1    9.9   0.0   156   201    38    83    19    86 0.91 -
SOLCI000198100       -            861 EOG09360N4L          -            205      0.26   12.8   0.6   2   2       0.2   2.7e+03   -0.3   0.2    18    46   459   487   454   514 0.89 -
SOLCI006682400       -            335 EOG09360N4L          -            205      0.56   11.8   0.0   1   1   6.1e-05      0.82   11.2   0.0   103   163   113   173    56   187 0.72 -
#
# Program:         hmmsearch
# Version:         3.1b2 (February 2015)
# Pipeline mode:   SEARCH
# Query file:      /home/pgsb/tetiana.nosenko/lineages/embryophyta_odb9//hmms/EOG09360N4L.hmm
# Target file:     /nfs/pgsb/data/S_chilense/Schilense_genome/Solanum_chilense_v3.3_protein.fa
# Option settings: hmmsearch -o ./tmp/temp_Schil_BUSCO_prot_1362887668 --domtblout /home/ibis/tetiana.nosenko/Documents/S_chilense/11_S_chilense_genome/Schilense_genome_sequence/BUSCO_assessment/run_Schil_BUSCO_prot/hmmer_output/EOG09360N4L.out.1 --cpu 1 /home/pgsb/tetiana.nosenko/lineages/embryophyta_odb9//hmms/EOG09360N4L.hmm /nfs/pgsb/data/S_chilense/Schilense_genome/Solanum_chilense_v3.3_protein.fa 
# Current dir:     /home/ibis/tetiana.nosenko/Documents/S_chilense/11_S_chilense_genome/Schilense_genome_sequence/BUSCO_assessment
# Date:            Wed Mar  8 09:22:41 2017
# [ok]
```
