## Supplementary material for "The *de novo* reference genome and transcriptome assemblies of the wild tomato species *Solanum chilense*": EOG09360N4U.out.1

```
#                                                                            --- full sequence --- -------------- this domain -------------   hmm coord   ali coord   env coord
# target name        accession   tlen query name           accession   qlen   E-value  score  bias   #  of  c-Evalue  i-Evalue  score  bias  from    to  from    to  from    to  acc description of target
#------------------- ---------- ----- -------------------- ---------- ----- --------- ------ ----- --- --- --------- --------- ------ ----- ----- ----- ----- ----- ----- ----- ---- ---------------------
SOLCI001309200       -            224 EOG09360N4U          -            188  5.9e-103  344.3   2.0   1   1  1.9e-106  1.4e-102  343.1   2.0     1   188     3   222     3   222 0.94 -
SOLCI006501500       -            257 EOG09360N4U          -            188     8e-25   89.5   0.2   1   1   2.6e-26   1.9e-22   81.7   0.2     2   188    26   256    25   256 0.73 -
SOLCI007525700       -            235 EOG09360N4U          -            188   3.4e-07   32.0   0.0   1   1   7.7e-11   5.8e-07   31.3   0.0     6   128    14   159    10   228 0.66 -
SOLCI003880800       -            235 EOG09360N4U          -            188   7.7e-07   30.9   0.0   1   1   1.7e-10   1.2e-06   30.2   0.0     6    95    14   116    10   228 0.70 -
SOLCI006095100       -            264 EOG09360N4U          -            188     0.096   14.3   0.0   1   1   1.8e-05      0.13   13.8   0.0    71   164   142   235   130   245 0.84 -
SOLCI000838100       -            185 EOG09360N4U          -            188      0.27   12.8   0.1   1   2    0.0029        21    6.6   0.0    59    96    65   102    26   112 0.83 -
SOLCI000838100       -            185 EOG09360N4U          -            188      0.27   12.8   0.1   2   2     0.014   1.1e+02    4.3   0.0     6    31   149   174   144   180 0.82 -
SOLCI005575800       -            104 EOG09360N4U          -            188      0.34   12.5   0.0   1   1   5.3e-05      0.39   12.3   0.0    19    59    35    75    18    88 0.86 -
SOLCI005483000       -             66 EOG09360N4U          -            188      0.39   12.3   0.0   1   1   5.2e-05      0.39   12.3   0.0    19    59    23    63     7    66 0.89 -
SOLCI007142600       -            398 EOG09360N4U          -            188      0.56   11.8   0.1   1   2     0.002        15    7.1   0.0     2   119    47   160    46   168 0.81 -
SOLCI007142600       -            398 EOG09360N4U          -            188      0.56   11.8   0.1   2   2     0.052   3.9e+02    2.5   0.0    52   106   267   320   261   359 0.71 -
#
# Program:         hmmsearch
# Version:         3.1b2 (February 2015)
# Pipeline mode:   SEARCH
# Query file:      /home/pgsb/tetiana.nosenko/lineages/embryophyta_odb9//hmms/EOG09360N4U.hmm
# Target file:     /nfs/pgsb/data/S_chilense/Schilense_genome/Solanum_chilense_v3.3_protein.fa
# Option settings: hmmsearch -o ./tmp/temp_Schil_BUSCO_prot_1362887668 --domtblout /home/ibis/tetiana.nosenko/Documents/S_chilense/11_S_chilense_genome/Schilense_genome_sequence/BUSCO_assessment/run_Schil_BUSCO_prot/hmmer_output/EOG09360N4U.out.1 --cpu 1 /home/pgsb/tetiana.nosenko/lineages/embryophyta_odb9//hmms/EOG09360N4U.hmm /nfs/pgsb/data/S_chilense/Schilense_genome/Solanum_chilense_v3.3_protein.fa 
# Current dir:     /home/ibis/tetiana.nosenko/Documents/S_chilense/11_S_chilense_genome/Schilense_genome_sequence/BUSCO_assessment
# Date:            Wed Mar  8 09:22:41 2017
# [ok]
```
