## Supplementary material for "The *de novo* reference genome and transcriptome assemblies of the wild tomato species *Solanum chilense*": EOG09360N7F.out.1

```
#                                                                            --- full sequence --- -------------- this domain -------------   hmm coord   ali coord   env coord
# target name        accession   tlen query name           accession   qlen   E-value  score  bias   #  of  c-Evalue  i-Evalue  score  bias  from    to  from    to  from    to  acc description of target
#------------------- ---------- ----- -------------------- ---------- ----- --------- ------ ----- --- --- --------- --------- ------ ----- ----- ----- ----- ----- ----- ----- ---- ---------------------
SOLCI001250600       -            299 EOG09360N7F          -            244  1.9e-134  448.6  12.1   1   2   4.2e-29   9.5e-25   89.4   1.0     1    68     5    73     5    88 0.89 -
SOLCI001250600       -            299 EOG09360N7F          -            244  1.9e-134  448.6  12.1   2   2  4.9e-113  1.1e-108  364.3   4.3    57   244    96   293    87   293 0.95 -
SOLCI003927500       -             98 EOG09360N7F          -            244     0.085   14.3   0.6   1   1   4.4e-06       0.1   14.1   0.6   145   209    10    72     3    81 0.87 -
SOLCI001711800       -             93 EOG09360N7F          -            244      0.25   12.7   2.6   1   1   1.2e-05      0.28   12.6   2.6   145   209    20    82    10    92 0.84 -
#
# Program:         hmmsearch
# Version:         3.1b2 (February 2015)
# Pipeline mode:   SEARCH
# Query file:      /home/pgsb/tetiana.nosenko/lineages/embryophyta_odb9//hmms/EOG09360N7F.hmm
# Target file:     /nfs/pgsb/data/S_chilense/Schilense_genome/Solanum_chilense_v3.3_protein.fa
# Option settings: hmmsearch -o ./tmp/temp_Schil_BUSCO_prot_1362887668 --domtblout /home/ibis/tetiana.nosenko/Documents/S_chilense/11_S_chilense_genome/Schilense_genome_sequence/BUSCO_assessment/run_Schil_BUSCO_prot/hmmer_output/EOG09360N7F.out.1 --cpu 1 /home/pgsb/tetiana.nosenko/lineages/embryophyta_odb9//hmms/EOG09360N7F.hmm /nfs/pgsb/data/S_chilense/Schilense_genome/Solanum_chilense_v3.3_protein.fa 
# Current dir:     /home/ibis/tetiana.nosenko/Documents/S_chilense/11_S_chilense_genome/Schilense_genome_sequence/BUSCO_assessment
# Date:            Wed Mar  8 09:22:41 2017
# [ok]
```
