## Supplementary material for "The *de novo* reference genome and transcriptome assemblies of the wild tomato species *Solanum chilense*": EOG09360N12.out.1

```
#                                                                            --- full sequence --- -------------- this domain -------------   hmm coord   ali coord   env coord
# target name        accession   tlen query name           accession   qlen   E-value  score  bias   #  of  c-Evalue  i-Evalue  score  bias  from    to  from    to  from    to  acc description of target
#------------------- ---------- ----- -------------------- ---------- ----- --------- ------ ----- --- --- --------- --------- ------ ----- ----- ----- ----- ----- ----- ----- ---- ---------------------
SOLCI007238600       -            293 EOG09360N12          -            167  4.4e-107  356.9   1.0   1   1  1.9e-110  5.8e-107  356.5   1.0     1   167   126   292   126   292 1.00 -
SOLCI001300000       -            218 EOG09360N12          -            167   3.2e-15   58.0   0.0   1   1   1.5e-18   4.6e-15   57.5   0.0    28   164    77   214    64   216 0.80 -
SOLCI006020800       -            257 EOG09360N12          -            167   3.4e-13   51.4   0.7   1   1   1.6e-15   4.9e-12   47.6   0.6    22   122   129   218   113   234 0.84 -
SOLCI000626000       -            235 EOG09360N12          -            167   8.1e-13   50.2   0.1   1   1   1.4e-15   4.3e-12   47.8   0.1    25   123   114   201   101   213 0.87 -
SOLCI001377000       -            574 EOG09360N12          -            167   7.7e-11   43.7   1.9   1   3     1e-06    0.0031   19.0   0.1    80   124    78   122    23   145 0.81 -
SOLCI001377000       -            574 EOG09360N12          -            167   7.7e-11   43.7   1.9   2   3    0.0035        11    7.5   0.0    82   124   192   234   179   248 0.88 -
SOLCI001377000       -            574 EOG09360N12          -            167   7.7e-11   43.7   1.9   3   3   3.3e-05       0.1   14.1   0.0    62   125   297   360   273   387 0.84 -
SOLCI007103200       -            555 EOG09360N12          -            167     9e-10   40.2   3.5   1   3   2.7e-06    0.0083   17.6   0.2    80   124    78   122    25   138 0.78 -
SOLCI007103200       -            555 EOG09360N12          -            167     9e-10   40.2   3.5   2   3     0.019        57    5.1   0.0    75   124   186   234   177   245 0.84 -
SOLCI007103200       -            555 EOG09360N12          -            167     9e-10   40.2   3.5   3   3   1.3e-05      0.04   15.4   0.0    73   136   308   375   288   392 0.74 -
SOLCI000740700       -            112 EOG09360N12          -            167   7.3e-09   37.3   0.1   1   1   7.2e-12   2.2e-08   35.7   0.1    31   133     3    98     1   105 0.82 -
SOLCI003210200       -            202 EOG09360N12          -            167   1.2e-08   36.6   0.1   1   2   1.4e-07   0.00044   21.7   0.0    13    56    64   107    53   117 0.86 -
SOLCI003210200       -            202 EOG09360N12          -            167   1.2e-08   36.6   0.1   2   2   6.7e-05      0.21   13.0   0.0   101   127   172   198   147   201 0.85 -
SOLCI006494500       -            581 EOG09360N12          -            167     6e-08   34.3   4.6   1   4     4e-07    0.0012   20.3   0.1    82   124    93   135    38   173 0.83 -
SOLCI006494500       -            581 EOG09360N12          -            167     6e-08   34.3   4.6   2   4         2     6e+03   -1.5   0.0    83   121   206   244   195   253 0.78 -
SOLCI006494500       -            581 EOG09360N12          -            167     6e-08   34.3   4.6   3   4   4.8e-05      0.15   13.5   0.1    81   125   326   370   293   383 0.86 -
SOLCI006494500       -            581 EOG09360N12          -            167     6e-08   34.3   4.6   4   4       6.4     2e+04   -3.2   0.1    60    73   550   563   541   570 0.76 -
SOLCI003030700       -            260 EOG09360N12          -            167     1e-07   33.6   0.3   1   1   5.1e-11   1.6e-07   33.0   0.3    29   125   137   231   123   247 0.85 -
SOLCI007039700       -            224 EOG09360N12          -            167   3.6e-06   28.5   0.0   1   1   2.2e-09   6.7e-06   27.6   0.0    38   165    96   222    75   224 0.71 -
SOLCI000651600       -            481 EOG09360N12          -            167   4.5e-06   28.2   0.1   1   1   3.4e-09     1e-05   27.0   0.1    71   124   405   459   367   478 0.86 -
SOLCI004436800       -            202 EOG09360N12          -            167     9e-06   27.2   0.2   1   2   8.2e-06     0.025   16.0   0.0    18    54    96   132    85   144 0.87 -
SOLCI004436800       -            202 EOG09360N12          -            167     9e-06   27.2   0.2   2   2   0.00086       2.6    9.4   0.0   103   134   146   178   137   188 0.78 -
SOLCI004101200       -            551 EOG09360N12          -            167   9.9e-06   27.1   0.0   1   1   6.7e-09   2.1e-05   26.1   0.0    79   124   483   528   440   547 0.86 -
SOLCI003882500       -            523 EOG09360N12          -            167   1.5e-05   26.5   0.0   1   2   1.2e-05     0.037   15.5   0.0    80   123    70   113    20   133 0.85 -
SOLCI003882500       -            523 EOG09360N12          -            167   1.5e-05   26.5   0.0   2   2     0.002       6.2    8.2   0.0    79   130   182   233   170   249 0.83 -
SOLCI007094500       -            584 EOG09360N12          -            167   2.2e-05   26.0   0.5   1   3    0.0017       5.3    8.5   0.1    45   134    61   139    37   169 0.66 -
SOLCI007094500       -            584 EOG09360N12          -            167   2.2e-05   26.0   0.5   2   3         1   3.1e+03   -0.5   0.0    86   130   204   248   197   256 0.82 -
SOLCI007094500       -            584 EOG09360N12          -            167   2.2e-05   26.0   0.5   3   3   5.2e-05      0.16   13.4   0.0    57   128   300   368   277   388 0.80 -
SOLCI003583800       -            226 EOG09360N12          -            167   2.3e-05   25.9   1.2   1   2     2e-08   6.2e-05   24.5   0.3    23   122   103   197    96   208 0.77 -
SOLCI003583800       -            226 EOG09360N12          -            167   2.3e-05   25.9   1.2   2   2       9.5   2.9e+04   -3.7   0.0   153   162   213   222   212   223 0.83 -
SOLCI007103100       -            149 EOG09360N12          -            167   3.7e-05   25.2   0.1   1   1   3.4e-08    0.0001   23.8   0.1    72   125    63   118    22   146 0.72 -
SOLCI005479800       -            188 EOG09360N12          -            167    0.0016   19.9   0.4   1   2   8.8e-07    0.0027   19.2   0.0    79   122    54    97    38   114 0.87 -
SOLCI005479800       -            188 EOG09360N12          -            167    0.0016   19.9   0.4   2   2       4.7   1.4e+04   -2.7   0.2     5    19   173   187   171   188 0.80 -
SOLCI005533900       -            209 EOG09360N12          -            167     0.067   14.6   0.1   1   1   0.00021      0.65   11.4   0.1     8   122    65   174    59   179 0.68 -
SOLCI004234500       -            621 EOG09360N12          -            167      0.17   13.3   0.0   1   3     0.017        52    5.2   0.0    83   131    83   131    57   153 0.85 -
SOLCI004234500       -            621 EOG09360N12          -            167      0.17   13.3   0.0   2   3       6.2   1.9e+04   -3.1   0.0    85   113   204   232   197   239 0.76 -
SOLCI004234500       -            621 EOG09360N12          -            167      0.17   13.3   0.0   3   3     0.022        67    4.9   0.0    85   125   326   366   305   383 0.86 -
SOLCI004427700       -            483 EOG09360N12          -            167      0.58   11.6   0.0   1   1   0.00038       1.2   10.6   0.0    86   120   423   457   401   464 0.91 -
#
# Program:         hmmsearch
# Version:         3.1b2 (February 2015)
# Pipeline mode:   SEARCH
# Query file:      /home/pgsb/tetiana.nosenko/lineages/embryophyta_odb9//hmms/EOG09360N12.hmm
# Target file:     /nfs/pgsb/data/S_chilense/Schilense_genome/Solanum_chilense_v3.3_protein.fa
# Option settings: hmmsearch -o ./tmp/temp_Schil_BUSCO_prot_1362887668 --domtblout /home/ibis/tetiana.nosenko/Documents/S_chilense/11_S_chilense_genome/Schilense_genome_sequence/BUSCO_assessment/run_Schil_BUSCO_prot/hmmer_output/EOG09360N12.out.1 --cpu 1 /home/pgsb/tetiana.nosenko/lineages/embryophyta_odb9//hmms/EOG09360N12.hmm /nfs/pgsb/data/S_chilense/Schilense_genome/Solanum_chilense_v3.3_protein.fa 
# Current dir:     /home/ibis/tetiana.nosenko/Documents/S_chilense/11_S_chilense_genome/Schilense_genome_sequence/BUSCO_assessment
# Date:            Wed Mar  8 09:22:40 2017
# [ok]
```
