## Supplementary material for "The *de novo* reference genome and transcriptome assemblies of the wild tomato species *Solanum chilense*": EOG09360NBT.out.1

```
#                                                                            --- full sequence --- -------------- this domain -------------   hmm coord   ali coord   env coord
# target name        accession   tlen query name           accession   qlen   E-value  score  bias   #  of  c-Evalue  i-Evalue  score  bias  from    to  from    to  from    to  acc description of target
#------------------- ---------- ----- -------------------- ---------- ----- --------- ------ ----- --- --- --------- --------- ------ ----- ----- ----- ----- ----- ----- ----- ---- ---------------------
SOLCI006813300       -            190 EOG09360NBT          -            177  6.9e-116  386.1   1.8   1   1  3.4e-119  7.9e-116  385.9   1.8     1   177    11   190    11   190 0.99 -
SOLCI000574800       -            171 EOG09360NBT          -            177   5.8e-64  216.9   0.9   1   1   2.8e-67   6.5e-64  216.8   0.9    12   176     3   170     1   171 0.94 -
SOLCI007481100       -            172 EOG09360NBT          -            177   7.5e-64  216.6   1.5   1   1   3.6e-67   8.4e-64  216.4   1.5    12   176     3   170     1   171 0.94 -
SOLCI000331100       -            248 EOG09360NBT          -            177   8.4e-60  203.4   0.5   1   1   4.7e-63   1.1e-59  203.0   0.5    14   177    82   245    73   245 0.95 -
SOLCI001443100       -            175 EOG09360NBT          -            177   1.4e-59  202.7   0.3   1   1   6.8e-63   1.6e-59  202.5   0.3    10   177     2   172     1   172 0.94 -
SOLCI005722000       -            362 EOG09360NBT          -            177     3e-58  198.4   0.3   1   1   2.1e-61   4.9e-58  197.7   0.3    13   177     4   173     2   173 0.94 -
SOLCI003546800       -            659 EOG09360NBT          -            177   8.5e-58  196.9   0.5   1   1   4.9e-61   1.1e-57  196.5   0.5     9   177     3   175     1   175 0.93 -
SOLCI002302200       -            207 EOG09360NBT          -            177   3.3e-57  195.0   0.1   1   1   1.7e-60     4e-57  194.7   0.1    14   177    39   205    28   205 0.92 -
SOLCI005168800       -            225 EOG09360NBT          -            177   8.5e-56  190.4   0.0   1   1   4.7e-59   1.1e-55  190.0   0.0    14   177    57   223    44   223 0.92 -
SOLCI006709100       -            361 EOG09360NBT          -            177   2.3e-52  179.2   0.2   1   1   1.5e-55   3.4e-52  178.6   0.2    12   177     3   173     1   173 0.95 -
SOLCI006581700       -            228 EOG09360NBT          -            177   1.1e-49  170.5   0.2   1   1   5.8e-53   1.4e-49  170.1   0.2    15   177    48   214    40   214 0.95 -
SOLCI002879100       -            807 EOG09360NBT          -            177   9.4e-40  138.1   0.0   1   1   5.2e-43   1.2e-39  137.7   0.0    10   177     3   174     1   174 0.93 -
SOLCI006131600       -            156 EOG09360NBT          -            177   1.1e-36  128.1   0.1   1   1   5.5e-40   1.3e-36  127.9   0.1    57   177    24   143    10   143 0.96 -
SOLCI003372500       -            622 EOG09360NBT          -            177   8.4e-35  122.0   0.0   1   1   8.1e-38   1.9e-34  120.8   0.0    20   169   469   612   460   618 0.91 -
SOLCI007206000       -            164 EOG09360NBT          -            177     3e-34  120.2   0.0   1   1   1.6e-37   3.8e-34  119.8   0.0    25   167    17   153    10   160 0.91 -
SOLCI004788700       -            160 EOG09360NBT          -            177   2.3e-33  117.3   0.0   1   1   1.3e-36     3e-33  116.9   0.0    26   166     9   143     2   151 0.93 -
SOLCI005473200       -            596 EOG09360NBT          -            177   1.8e-28  101.3   0.0   1   1   1.4e-31   3.2e-28  100.5   0.0    25   166   356   491   338   500 0.90 -
SOLCI002503600       -            494 EOG09360NBT          -            177   2.2e-26   94.5   0.0   1   1   1.7e-29   3.9e-26   93.7   0.0    25   165    20   156    11   161 0.91 -
SOLCI007036200       -            119 EOG09360NBT          -            177   1.9e-25   91.5   0.3   1   2   2.5e-25   5.9e-22   80.1   0.0    12    76     3    72     1    81 0.88 -
SOLCI007036200       -            119 EOG09360NBT          -            177   1.9e-25   91.5   0.3   2   2    0.0008       1.9   10.1   0.1   139   176    83   118    78   119 0.84 -
SOLCI006081300       -             81 EOG09360NBT          -            177   3.8e-25   90.5   0.1   1   1   1.8e-28   4.2e-25   90.4   0.1    10    84     2    81     1    81 0.92 -
SOLCI003647100       -             71 EOG09360NBT          -            177   2.4e-20   74.9   0.2   1   1   1.1e-23   2.6e-20   74.8   0.2   105   176     1    70     1    71 0.92 -
SOLCI004294800       -            612 EOG09360NBT          -            177   2.6e-18   68.2   0.0   1   1   2.1e-21   4.9e-18   67.3   0.0    25   165    31   173     8   182 0.78 -
SOLCI004629400       -            384 EOG09360NBT          -            177   1.9e-15   58.9   1.4   1   2   2.5e-18   5.9e-15   57.3   0.2    26   166     9   155     2   163 0.80 -
SOLCI004629400       -            384 EOG09360NBT          -            177   1.9e-15   58.9   1.4   2   2       1.2   2.8e+03   -0.3   0.1    72   105   341   374   334   381 0.83 -
SOLCI004503800       -            230 EOG09360NBT          -            177   2.3e-14   55.4   0.0   1   1   1.4e-17   3.1e-14   54.9   0.0    23   174    80   224    70   226 0.92 -
SOLCI001287300       -            236 EOG09360NBT          -            177   4.1e-14   54.6   0.0   1   1   2.5e-17   5.7e-14   54.1   0.0    25   174    88   230    77   232 0.92 -
SOLCI002226500       -            387 EOG09360NBT          -            177   7.1e-14   53.8   0.2   1   1   5.6e-17   1.3e-13   52.9   0.2    26   157     9   144     2   160 0.78 -
SOLCI006255800       -            317 EOG09360NBT          -            177   2.3e-05   26.1   0.0   1   3   0.00017      0.39   12.3   0.0    15    76    96   155    84   176 0.88 -
SOLCI006255800       -            317 EOG09360NBT          -            177   2.3e-05   26.1   0.0   2   3   0.00048       1.1   10.8   0.0   113   163   228   277   215   286 0.89 -
SOLCI006255800       -            317 EOG09360NBT          -            177   2.3e-05   26.1   0.0   3   3       2.7   6.2e+03   -1.4   0.0   155   177   294   316   282   316 0.81 -
SOLCI007317200       -            232 EOG09360NBT          -            177   3.7e-05   25.4   0.0   1   1   3.1e-08   7.2e-05   24.4   0.0    23   145    91   228    68   231 0.74 -
SOLCI001592500       -            228 EOG09360NBT          -            177    0.0027   19.3   0.0   1   1   1.8e-06    0.0042   18.7   0.0    26   158    42   172    29   179 0.78 -
#
# Program:         hmmsearch
# Version:         3.1b2 (February 2015)
# Pipeline mode:   SEARCH
# Query file:      /home/pgsb/tetiana.nosenko/lineages/embryophyta_odb9//hmms/EOG09360NBT.hmm
# Target file:     /nfs/pgsb/data/S_chilense/Schilense_genome/Solanum_chilense_v3.3_protein.fa
# Option settings: hmmsearch -o ./tmp/temp_Schil_BUSCO_prot_1362887668 --domtblout /home/ibis/tetiana.nosenko/Documents/S_chilense/11_S_chilense_genome/Schilense_genome_sequence/BUSCO_assessment/run_Schil_BUSCO_prot/hmmer_output/EOG09360NBT.out.1 --cpu 1 /home/pgsb/tetiana.nosenko/lineages/embryophyta_odb9//hmms/EOG09360NBT.hmm /nfs/pgsb/data/S_chilense/Schilense_genome/Solanum_chilense_v3.3_protein.fa 
# Current dir:     /home/ibis/tetiana.nosenko/Documents/S_chilense/11_S_chilense_genome/Schilense_genome_sequence/BUSCO_assessment
# Date:            Wed Mar  8 09:22:41 2017
# [ok]
```
