## Supplementary material for "The *de novo* reference genome and transcriptome assemblies of the wild tomato species *Solanum chilense*": EOG09360NC2.out.1

```
#                                                                            --- full sequence --- -------------- this domain -------------   hmm coord   ali coord   env coord
# target name        accession   tlen query name           accession   qlen   E-value  score  bias   #  of  c-Evalue  i-Evalue  score  bias  from    to  from    to  from    to  acc description of target
#------------------- ---------- ----- -------------------- ---------- ----- --------- ------ ----- --- --- --------- --------- ------ ----- ----- ----- ----- ----- ----- ----- ---- ---------------------
SOLCI001042100       -            252 EOG09360NC2          -            198    5e-121  404.0   0.0   1   1  5.1e-125  5.7e-121  403.8   0.0     1   198    52   252    52   252 0.99 -
SOLCI003352900       -            210 EOG09360NC2          -            198   3.4e-32  114.1   0.3   1   1   3.9e-36   4.4e-32  113.7   0.3     2   141    46   188    45   198 0.88 -
SOLCI004734900       -            196 EOG09360NC2          -            198     7e-32  113.0   0.1   1   1   7.7e-36   8.7e-32  112.7   0.1     2   138    31   171    30   176 0.95 -
SOLCI003692600       -            219 EOG09360NC2          -            198   7.4e-32  113.0   0.5   1   1   7.8e-36   8.8e-32  112.7   0.5     2   171    38   217    37   219 0.91 -
SOLCI005376100       -            260 EOG09360NC2          -            198     7e-30  106.5   0.1   1   1   8.1e-34   9.1e-30  106.1   0.1     4   142    98   239    95   248 0.87 -
SOLCI006832300       -            130 EOG09360NC2          -            198   2.4e-16   62.3   0.0   1   1   2.7e-20     3e-16   62.0   0.0     4    76    42   118    39   128 0.88 -
#
# Program:         hmmsearch
# Version:         3.1b2 (February 2015)
# Pipeline mode:   SEARCH
# Query file:      /home/pgsb/tetiana.nosenko/lineages/embryophyta_odb9//hmms/EOG09360NC2.hmm
# Target file:     /nfs/pgsb/data/S_chilense/Schilense_genome/Solanum_chilense_v3.3_protein.fa
# Option settings: hmmsearch -o ./tmp/temp_Schil_BUSCO_prot_1362887668 --domtblout /home/ibis/tetiana.nosenko/Documents/S_chilense/11_S_chilense_genome/Schilense_genome_sequence/BUSCO_assessment/run_Schil_BUSCO_prot/hmmer_output/EOG09360NC2.out.1 --cpu 1 /home/pgsb/tetiana.nosenko/lineages/embryophyta_odb9//hmms/EOG09360NC2.hmm /nfs/pgsb/data/S_chilense/Schilense_genome/Solanum_chilense_v3.3_protein.fa 
# Current dir:     /home/ibis/tetiana.nosenko/Documents/S_chilense/11_S_chilense_genome/Schilense_genome_sequence/BUSCO_assessment
# Date:            Wed Mar  8 09:22:41 2017
# [ok]
```
