## Supplementary material for "The *de novo* reference genome and transcriptome assemblies of the wild tomato species *Solanum chilense*": EOG09360NEY.out.1

```
#                                                                            --- full sequence --- -------------- this domain -------------   hmm coord   ali coord   env coord
# target name        accession   tlen query name           accession   qlen   E-value  score  bias   #  of  c-Evalue  i-Evalue  score  bias  from    to  from    to  from    to  acc description of target
#------------------- ---------- ----- -------------------- ---------- ----- --------- ------ ----- --- --- --------- --------- ------ ----- ----- ----- ----- ----- ----- ----- ---- ---------------------
SOLCI007039700       -            224 EOG09360NEY          -            167   4.7e-75  252.8   1.5   1   1   1.5e-76   4.3e-73  246.4   1.5     8   167    48   223    42   223 0.85 -
SOLCI001300000       -            218 EOG09360NEY          -            167   6.1e-17   63.7   0.0   1   1   2.7e-20   7.9e-17   63.4   0.0    15   153    46   189    26   195 0.85 -
SOLCI006494500       -            581 EOG09360NEY          -            167   2.3e-10   42.4   0.6   1   3   1.7e-08     5e-05   25.0   0.0    45   135    49   136    34   164 0.86 -
SOLCI006494500       -            581 EOG09360NEY          -            167   2.3e-10   42.4   0.6   2   3      0.46   1.4e+03    0.8   0.0    46    83   166   204   155   244 0.67 -
SOLCI006494500       -            581 EOG09360NEY          -            167   2.3e-10   42.4   0.6   3   3   0.00011      0.32   12.6   0.1    53   128   290   363   269   394 0.83 -
SOLCI006020800       -            257 EOG09360NEY          -            167     3e-10   42.0   0.1   1   1   1.8e-13   5.3e-10   41.2   0.1    40   130   130   216   117   219 0.94 -
SOLCI003210200       -            202 EOG09360NEY          -            167   1.6e-09   39.6   0.2   1   2     1e-06     0.003   19.2   0.0    20    82    54   116    31   132 0.77 -
SOLCI003210200       -            202 EOG09360NEY          -            167   1.6e-09   39.6   0.2   2   2   1.8e-06    0.0053   18.4   0.2   112   140   173   201   167   202 0.88 -
SOLCI001377000       -            574 EOG09360NEY          -            167   1.7e-09   39.5   0.2   1   3   1.3e-06    0.0039   18.8   0.0    46   135    37   123    23   146 0.86 -
SOLCI001377000       -            574 EOG09360NEY          -            167   1.7e-09   39.5   0.2   2   3      0.38   1.1e+03    1.1   0.0    89   132   189   232   152   245 0.86 -
SOLCI001377000       -            574 EOG09360NEY          -            167   1.7e-09   39.5   0.2   3   3   1.3e-05     0.038   15.6   0.0    53   131   277   356   255   379 0.81 -
SOLCI003030700       -            260 EOG09360NEY          -            167   3.8e-09   38.4   0.5   1   1   1.9e-12   5.7e-09   37.8   0.5    43   134   134   230   106   234 0.76 -
SOLCI003583800       -            226 EOG09360NEY          -            167   1.5e-08   36.5   0.4   1   2      0.56   1.6e+03    0.5   0.0   128   149    47    68    43    87 0.83 -
SOLCI003583800       -            226 EOG09360NEY          -            167   1.5e-08   36.5   0.4   2   2   3.1e-11   8.9e-08   33.9   0.2    44   131   107   196    78   200 0.89 -
SOLCI000626000       -            235 EOG09360NEY          -            167   3.1e-08   35.4   0.0   1   1   1.6e-11   4.8e-08   34.8   0.0    39   131   111   199    98   224 0.90 -
SOLCI007103200       -            555 EOG09360NEY          -            167   3.3e-08   35.3   0.3   1   3   2.1e-06    0.0061   18.2   0.0    46   135    37   123    20   145 0.86 -
SOLCI007103200       -            555 EOG09360NEY          -            167   3.3e-08   35.3   0.3   2   3      0.92   2.7e+03   -0.2   0.0    90   132   190   232   186   241 0.84 -
SOLCI007103200       -            555 EOG09360NEY          -            167   3.3e-08   35.3   0.3   3   3   8.5e-05      0.25   13.0   0.1    53   131   277   356   257   388 0.82 -
SOLCI004101200       -            551 EOG09360NEY          -            167   1.5e-07   33.2   0.0   1   1     1e-10   2.9e-07   32.2   0.0    37   135   435   529   406   539 0.84 -
SOLCI007238600       -            293 EOG09360NEY          -            167     2e-07   32.8   0.0   1   1   1.5e-10   4.3e-07   31.7   0.0    36   166   147   290   124   291 0.74 -
SOLCI005533900       -            209 EOG09360NEY          -            167   1.4e-06   30.0   0.0   1   1   6.6e-10   1.9e-06   29.6   0.0    40   132    80   174    30   180 0.86 -
SOLCI000651600       -            481 EOG09360NEY          -            167   1.7e-06   29.8   0.4   1   2      0.58   1.7e+03    0.5   0.0    45    64   155   174   153   178 0.87 -
SOLCI000651600       -            481 EOG09360NEY          -            167   1.7e-06   29.8   0.4   2   2     5e-09   1.5e-05   26.7   0.1    42   132   369   457   349   468 0.88 -
SOLCI007094500       -            584 EOG09360NEY          -            167   1.7e-06   29.8   0.5   1   3    0.0027       7.8    8.1   0.0    47   119    45   114    32   137 0.84 -
SOLCI007094500       -            584 EOG09360NEY          -            167   1.7e-06   29.8   0.5   2   3      0.46   1.3e+03    0.8   0.0    68   133   182   241   156   260 0.76 -
SOLCI007094500       -            584 EOG09360NEY          -            167   1.7e-06   29.8   0.5   3   3   5.9e-06     0.017   16.7   0.1    47   135   279   365   269   374 0.86 -
SOLCI007103100       -            149 EOG09360NEY          -            167   2.3e-06   29.4   0.0   1   1   9.8e-10   2.9e-06   29.0   0.0    59   134    46   117    19   127 0.85 -
SOLCI004427700       -            483 EOG09360NEY          -            167   5.2e-06   28.2   0.0   1   1     3e-09   8.9e-06   27.4   0.0    25   130   354   457   332   468 0.81 -
SOLCI004234500       -            621 EOG09360NEY          -            167   3.7e-05   25.4   0.3   1   2   1.3e-07   0.00038   22.1   0.1    37   143    25   134     5   154 0.80 -
SOLCI004234500       -            621 EOG09360NEY          -            167   3.7e-05   25.4   0.3   2   2      0.44   1.3e+03    0.9   0.0    93   144   202   252   196   269 0.77 -
SOLCI004436800       -            202 EOG09360NEY          -            167   8.9e-05   24.2   0.2   1   2   7.4e-05      0.22   13.1   0.0    39    83   100   144    72   146 0.80 -
SOLCI004436800       -            202 EOG09360NEY          -            167   8.9e-05   24.2   0.2   2   2    0.0011       3.4    9.3   0.1   114   156   147   192   144   201 0.71 -
SOLCI003882500       -            523 EOG09360NEY          -            167    0.0099   17.5   0.0   1   2   9.1e-05      0.27   12.9   0.0    63   133    47   113    28   124 0.88 -
SOLCI003882500       -            523 EOG09360NEY          -            167    0.0099   17.5   0.0   2   2      0.29   8.5e+02    1.5   0.0    39    81   138   181   125   212 0.78 -
SOLCI005263000       -            108 EOG09360NEY          -            167      0.24   13.0   0.0   1   1   0.00011      0.32   12.6   0.0    93   127    62    96    47   105 0.88 -
SOLCI000740700       -            112 EOG09360NEY          -            167       0.5   12.0   0.0   1   1   0.00025      0.74   11.4   0.0    47   131     2    86     1    91 0.71 -
SOLCI007530500       -            552 EOG09360NEY          -            167      0.54   11.9   0.1   1   1   0.00038       1.1   10.8   0.1    12    72   325   385   317   398 0.79 -
#
# Program:         hmmsearch
# Version:         3.1b2 (February 2015)
# Pipeline mode:   SEARCH
# Query file:      /home/pgsb/tetiana.nosenko/lineages/embryophyta_odb9//hmms/EOG09360NEY.hmm
# Target file:     /nfs/pgsb/data/S_chilense/Schilense_genome/Solanum_chilense_v3.3_protein.fa
# Option settings: hmmsearch -o ./tmp/temp_Schil_BUSCO_prot_1362887668 --domtblout /home/ibis/tetiana.nosenko/Documents/S_chilense/11_S_chilense_genome/Schilense_genome_sequence/BUSCO_assessment/run_Schil_BUSCO_prot/hmmer_output/EOG09360NEY.out.1 --cpu 1 /home/pgsb/tetiana.nosenko/lineages/embryophyta_odb9//hmms/EOG09360NEY.hmm /nfs/pgsb/data/S_chilense/Schilense_genome/Solanum_chilense_v3.3_protein.fa 
# Current dir:     /home/ibis/tetiana.nosenko/Documents/S_chilense/11_S_chilense_genome/Schilense_genome_sequence/BUSCO_assessment
# Date:            Wed Mar  8 09:22:41 2017
# [ok]
```
