## Supplementary material for "The *de novo* reference genome and transcriptome assemblies of the wild tomato species *Solanum chilense*": EOG09360NKM.out.1

```
#                                                                            --- full sequence --- -------------- this domain -------------   hmm coord   ali coord   env coord
# target name        accession   tlen query name           accession   qlen   E-value  score  bias   #  of  c-Evalue  i-Evalue  score  bias  from    to  from    to  from    to  acc description of target
#------------------- ---------- ----- -------------------- ---------- ----- --------- ------ ----- --- --- --------- --------- ------ ----- ----- ----- ----- ----- ----- ----- ---- ---------------------
SOLCI001920700       -            174 EOG09360NKM          -            165  1.7e-104  348.3   0.6   1   1  3.9e-108  4.4e-104  347.0   0.6     1   163     1   174     1   174 0.96 -
SOLCI006835600       -            262 EOG09360NKM          -            165     0.013   16.9   0.2   1   2     4e-06     0.044   15.2   0.1    71   129    76   136    69   140 0.84 -
SOLCI006835600       -            262 EOG09360NKM          -            165     0.013   16.9   0.2   2   2      0.55   6.1e+03   -1.6   0.0   105   129   188   215   182   219 0.78 -
SOLCI004460800       -            202 EOG09360NKM          -            165     0.016   16.6   0.3   1   2   2.4e-06     0.027   15.8   0.1    71   129    55   115    48   119 0.84 -
SOLCI004460800       -            202 EOG09360NKM          -            165     0.016   16.6   0.3   2   2       2.2   2.5e+04   -3.6   0.0    32    55   157   179   149   191 0.63 -
SOLCI002527500       -            127 EOG09360NKM          -            165     0.027   15.9   0.0   1   1   2.8e-06     0.031   15.7   0.0    71   121    62   111    34   123 0.89 -
SOLCI004965100       -            157 EOG09360NKM          -            165      0.15   13.4   0.0   1   1   1.6e-05      0.18   13.2   0.0    72   152    54   132     2   143 0.81 -
SOLCI000092300       -            161 EOG09360NKM          -            165      0.43   12.0   0.1   1   1     8e-05       0.9   10.9   0.0    71   114    62   105    55   127 0.83 -
#
# Program:         hmmsearch
# Version:         3.1b2 (February 2015)
# Pipeline mode:   SEARCH
# Query file:      /home/pgsb/tetiana.nosenko/lineages/embryophyta_odb9//hmms/EOG09360NKM.hmm
# Target file:     /nfs/pgsb/data/S_chilense/Schilense_genome/Solanum_chilense_v3.3_protein.fa
# Option settings: hmmsearch -o ./tmp/temp_Schil_BUSCO_prot_1362887668 --domtblout /home/ibis/tetiana.nosenko/Documents/S_chilense/11_S_chilense_genome/Schilense_genome_sequence/BUSCO_assessment/run_Schil_BUSCO_prot/hmmer_output/EOG09360NKM.out.1 --cpu 1 /home/pgsb/tetiana.nosenko/lineages/embryophyta_odb9//hmms/EOG09360NKM.hmm /nfs/pgsb/data/S_chilense/Schilense_genome/Solanum_chilense_v3.3_protein.fa 
# Current dir:     /home/ibis/tetiana.nosenko/Documents/S_chilense/11_S_chilense_genome/Schilense_genome_sequence/BUSCO_assessment
# Date:            Wed Mar  8 09:22:41 2017
# [ok]
```
