## Supplementary material for "The *de novo* reference genome and transcriptome assemblies of the wild tomato species *Solanum chilense*": EOG09360NM4.out.1

```
#                                                                            --- full sequence --- -------------- this domain -------------   hmm coord   ali coord   env coord
# target name        accession   tlen query name           accession   qlen   E-value  score  bias   #  of  c-Evalue  i-Evalue  score  bias  from    to  from    to  from    to  acc description of target
#------------------- ---------- ----- -------------------- ---------- ----- --------- ------ ----- --- --- --------- --------- ------ ----- ----- ----- ----- ----- ----- ----- ---- ---------------------
SOLCI001335400       -            210 EOG09360NM4          -            183   1.2e-91  307.5   7.6   1   1   2.1e-94   8.5e-91  304.7   7.6     1   182     1   208     1   209 0.91 -
SOLCI007382100       -            156 EOG09360NM4          -            183   5.9e-18   67.3   2.9   1   1   1.7e-21   6.8e-18   67.1   2.9    27   156     8   140     1   145 0.88 -
SOLCI007250700       -            172 EOG09360NM4          -            183   5.7e-16   60.8   3.7   1   1   2.4e-19   9.4e-16   60.1   3.7     7   151    15   156    10   163 0.78 -
SOLCI006392500       -            182 EOG09360NM4          -            183   3.1e-15   58.4   2.8   1   1     1e-18     4e-15   58.0   2.8    17   156    22   166     7   169 0.83 -
SOLCI001210600       -            186 EOG09360NM4          -            183   7.1e-15   57.2   4.3   1   1   2.4e-18   9.5e-15   56.8   4.3    21   156    32   170     5   176 0.86 -
SOLCI003849400       -            194 EOG09360NM4          -            183   1.4e-14   56.3   4.0   1   1   4.5e-18   1.8e-14   55.9   4.0    27   153    39   166     7   173 0.84 -
SOLCI003750400       -            182 EOG09360NM4          -            183   7.2e-14   53.9   1.0   1   1   2.3e-17   8.9e-14   53.6   1.0    14   141    24   156    13   173 0.80 -
SOLCI004326400       -            190 EOG09360NM4          -            183   1.6e-13   52.8   3.1   1   1     5e-17     2e-13   52.5   3.1    28   153    43   169    10   178 0.82 -
SOLCI004046800       -            159 EOG09360NM4          -            183   1.8e-10   42.9   4.9   1   1     7e-14   2.8e-10   42.2   4.9    10   151    18   155    12   158 0.83 -
SOLCI005875200       -            160 EOG09360NM4          -            183   1.8e-08   36.3   4.8   1   1   7.6e-12     3e-08   35.6   4.8     8   149    16   153    11   157 0.80 -
SOLCI005604100       -            146 EOG09360NM4          -            183   2.6e-07   32.6   4.7   1   1   9.7e-11   3.8e-07   32.0   4.7    32   149    29   139     2   143 0.82 -
SOLCI000833600       -            161 EOG09360NM4          -            183   3.3e-07   32.2   3.0   1   1   1.4e-10   5.4e-07   31.5   3.0     7   151    15   157    11   160 0.82 -
SOLCI004337700       -            259 EOG09360NM4          -            183   1.9e-06   29.8   2.5   1   1   1.2e-09   4.7e-06   28.5   2.5     8   150    32   186    21   202 0.74 -
SOLCI002271900       -            195 EOG09360NM4          -            183     0.088   14.6   0.4   1   1     3e-05      0.12   14.1   0.4    31   142    43   156     5   169 0.67 -
SOLCI002356500       -             70 EOG09360NM4          -            183       0.5   12.1   3.9   1   1   0.00014      0.54   12.0   3.9    47   100     6    58     1    62 0.79 -
SOLCI002803200       -             70 EOG09360NM4          -            183      0.76   11.5   5.6   1   1   0.00021      0.84   11.3   5.6    44   100     2    58     1    62 0.90 -
SOLCI005610200       -             70 EOG09360NM4          -            183       2.5    9.8   5.7   1   1   0.00068       2.7    9.7   5.7    44   100     2    58     1    62 0.81 -
#
# Program:         hmmsearch
# Version:         3.1b2 (February 2015)
# Pipeline mode:   SEARCH
# Query file:      /home/pgsb/tetiana.nosenko/lineages/embryophyta_odb9//hmms/EOG09360NM4.hmm
# Target file:     /nfs/pgsb/data/S_chilense/Schilense_genome/Solanum_chilense_v3.3_protein.fa
# Option settings: hmmsearch -o ./tmp/temp_Schil_BUSCO_prot_1362887668 --domtblout /home/ibis/tetiana.nosenko/Documents/S_chilense/11_S_chilense_genome/Schilense_genome_sequence/BUSCO_assessment/run_Schil_BUSCO_prot/hmmer_output/EOG09360NM4.out.1 --cpu 1 /home/pgsb/tetiana.nosenko/lineages/embryophyta_odb9//hmms/EOG09360NM4.hmm /nfs/pgsb/data/S_chilense/Schilense_genome/Solanum_chilense_v3.3_protein.fa 
# Current dir:     /home/ibis/tetiana.nosenko/Documents/S_chilense/11_S_chilense_genome/Schilense_genome_sequence/BUSCO_assessment
# Date:            Wed Mar  8 09:22:41 2017
# [ok]
```
