## Supplementary material for "The *de novo* reference genome and transcriptome assemblies of the wild tomato species *Solanum chilense*": EOG09360NNQ.out.1

```
#                                                                            --- full sequence --- -------------- this domain -------------   hmm coord   ali coord   env coord
# target name        accession   tlen query name           accession   qlen   E-value  score  bias   #  of  c-Evalue  i-Evalue  score  bias  from    to  from    to  from    to  acc description of target
#------------------- ---------- ----- -------------------- ---------- ----- --------- ------ ----- --- --- --------- --------- ------ ----- ----- ----- ----- ----- ----- ----- ---- ---------------------
SOLCI006221300       -            295 EOG09360NNQ          -            238  9.4e-132  439.4   0.0   1   1  7.4e-136  1.2e-131  439.0   0.0    24   238    77   294    66   294 0.99 -
SOLCI003417100       -            227 EOG09360NNQ          -            238   4.9e-09   37.6   0.0   1   2   1.8e-12   2.9e-08   35.1   0.0    19   192     7   182     3   189 0.79 -
SOLCI003417100       -            227 EOG09360NNQ          -            238   4.9e-09   37.6   0.0   2   2     0.092   1.6e+03    0.0   0.0   182   214   194   226   191   227 0.82 -
SOLCI006619000       -            303 EOG09360NNQ          -            238     0.037   15.2   0.0   1   1   3.2e-06     0.053   14.6   0.0    29    97    95   157    82   241 0.64 -
SOLCI000980600       -             79 EOG09360NNQ          -            238      0.29   12.2   0.0   1   2      0.49   8.3e+03   -2.4   0.0   201   214    25    38    22    48 0.68 -
SOLCI000980600       -             79 EOG09360NNQ          -            238      0.29   12.2   0.0   2   2   3.3e-05      0.56   11.3   0.0     5    22    62    79    60    79 0.92 -
#
# Program:         hmmsearch
# Version:         3.1b2 (February 2015)
# Pipeline mode:   SEARCH
# Query file:      /home/pgsb/tetiana.nosenko/lineages/embryophyta_odb9//hmms/EOG09360NNQ.hmm
# Target file:     /nfs/pgsb/data/S_chilense/Schilense_genome/Solanum_chilense_v3.3_protein.fa
# Option settings: hmmsearch -o ./tmp/temp_Schil_BUSCO_prot_1362887668 --domtblout /home/ibis/tetiana.nosenko/Documents/S_chilense/11_S_chilense_genome/Schilense_genome_sequence/BUSCO_assessment/run_Schil_BUSCO_prot/hmmer_output/EOG09360NNQ.out.1 --cpu 1 /home/pgsb/tetiana.nosenko/lineages/embryophyta_odb9//hmms/EOG09360NNQ.hmm /nfs/pgsb/data/S_chilense/Schilense_genome/Solanum_chilense_v3.3_protein.fa 
# Current dir:     /home/ibis/tetiana.nosenko/Documents/S_chilense/11_S_chilense_genome/Schilense_genome_sequence/BUSCO_assessment
# Date:            Wed Mar  8 09:22:41 2017
# [ok]
```
