## Supplementary material for "The *de novo* reference genome and transcriptome assemblies of the wild tomato species *Solanum chilense*": EOG09360NP8.out.1

```
#                                                                            --- full sequence --- -------------- this domain -------------   hmm coord   ali coord   env coord
# target name        accession   tlen query name           accession   qlen   E-value  score  bias   #  of  c-Evalue  i-Evalue  score  bias  from    to  from    to  from    to  acc description of target
#------------------- ---------- ----- -------------------- ---------- ----- --------- ------ ----- --- --- --------- --------- ------ ----- ----- ----- ----- ----- ----- ----- ---- ---------------------
SOLCI003456900       -            309 EOG09360NP8          -            227   4.3e-86  290.5  28.6   1   2   7.2e-33   3.9e-30  107.4  13.2     1   128    35   183    35   189 0.67 -
SOLCI003456900       -            309 EOG09360NP8          -            227   4.3e-86  290.5  28.6   2   2   1.2e-57   6.7e-55  188.4   8.5   107   226   186   306   181   307 0.96 -
SOLCI002404900       -            149 EOG09360NP8          -            227   1.3e-17   66.4   4.7   1   2   6.4e-10   3.5e-07   32.3   0.1   150   218     4    75     2    82 0.93 -
SOLCI002404900       -            149 EOG09360NP8          -            227   1.3e-17   66.4   4.7   2   2   5.8e-11   3.1e-08   35.7   1.4   152   216    82   146    71   148 0.93 -
SOLCI005081300       -            180 EOG09360NP8          -            227   2.2e-17   65.7   5.6   1   2   2.6e-09   1.4e-06   30.3   0.2   150   218     4    75     2    81 0.92 -
SOLCI005081300       -            180 EOG09360NP8          -            227   2.2e-17   65.7   5.6   2   2   1.5e-11   8.2e-09   37.7   1.4   152   224    82   157    74   160 0.88 -
SOLCI005395800       -            149 EOG09360NP8          -            227   3.9e-17   64.9   5.0   1   2   1.7e-09   9.1e-07   31.0   0.1   150   218     4    75     2    80 0.92 -
SOLCI005395800       -            149 EOG09360NP8          -            227   3.9e-17   64.9   5.0   2   2   6.5e-11   3.5e-08   35.6   1.3   152   216    82   146    75   148 0.94 -
SOLCI004343000       -            173 EOG09360NP8          -            227   4.2e-16   61.5   5.3   1   2   9.6e-08   5.2e-05   25.2   0.1   140   216    17    93     7    96 0.85 -
SOLCI004343000       -            173 EOG09360NP8          -            227   4.2e-16   61.5   5.3   2   2   1.3e-11   7.1e-09   37.9   1.8   152   220   102   170   100   172 0.96 -
SOLCI002727500       -            186 EOG09360NP8          -            227     4e-15   58.3   2.0   1   2   4.9e-10   2.6e-07   32.7   0.3   125   216    24   111     2   114 0.67 -
SOLCI002727500       -            186 EOG09360NP8          -            227     4e-15   58.3   2.0   2   2   1.1e-07   5.9e-05   25.0   0.1   160   215   127   182   119   185 0.90 -
SOLCI006090300       -            166 EOG09360NP8          -            227     2e-14   56.0   0.5   1   2   3.8e-09   2.1e-06   29.8   0.0   152   213    23    84     2    88 0.88 -
SOLCI006090300       -            166 EOG09360NP8          -            227     2e-14   56.0   0.5   2   2   1.4e-07   7.9e-05   24.6   0.1   160   217   106   163   100   166 0.92 -
SOLCI000741300       -            147 EOG09360NP8          -            227   2.6e-14   55.6   6.3   1   2   4.1e-09   2.2e-06   29.7   0.7   151   218     5    75     4    80 0.89 -
SOLCI000741300       -            147 EOG09360NP8          -            227   2.6e-14   55.6   6.3   2   2   4.4e-08   2.4e-05   26.3   0.6   158   216    87   145    82   146 0.92 -
SOLCI002672300       -            240 EOG09360NP8          -            227   5.2e-14   54.7  10.8   1   3   6.8e-10   3.7e-07   32.2   0.7   131   215    56   140    30   144 0.77 -
SOLCI002672300       -            240 EOG09360NP8          -            227   5.2e-14   54.7  10.8   2   3    0.0014      0.75   11.6   0.1   189   221   165   197   157   202 0.88 -
SOLCI002672300       -            240 EOG09360NP8          -            227   5.2e-14   54.7  10.8   3   3   4.2e-05     0.023   16.6   0.7   193   221   207   235   204   238 0.91 -
SOLCI007429300       -            168 EOG09360NP8          -            227   6.5e-14   54.3   5.9   1   2   1.7e-07   9.4e-05   24.4   0.8   139   216    11    88     2    91 0.83 -
SOLCI007429300       -            168 EOG09360NP8          -            227   6.5e-14   54.3   5.9   2   2   5.1e-10   2.8e-07   32.6   0.4   152   217    97   162    94   167 0.94 -
SOLCI005589000       -            171 EOG09360NP8          -            227   2.7e-13   52.3   0.1   1   2   0.00059      0.32   12.8   0.1   138   214     3    80     1    90 0.91 -
SOLCI005589000       -            171 EOG09360NP8          -            227   2.7e-13   52.3   0.1   2   2   1.2e-11   6.3e-09   38.0   0.0   145   218    87   160    82   163 0.88 -
SOLCI000034200       -            160 EOG09360NP8          -            227   2.8e-13   52.3   5.3   1   2   2.2e-05     0.012   17.5   0.3   168   218    36    86     3    94 0.84 -
SOLCI000034200       -            160 EOG09360NP8          -            227   2.8e-13   52.3   5.3   2   2   7.6e-11   4.1e-08   35.4   1.0   152   216    93   157    87   159 0.94 -
SOLCI005556000       -            150 EOG09360NP8          -            227   4.4e-13   51.6  10.7   1   2   2.1e-10   1.1e-07   33.9   2.4   151   214     1    64     1    70 0.94 -
SOLCI005556000       -            150 EOG09360NP8          -            227   4.4e-13   51.6  10.7   2   2   5.9e-07   0.00032   22.6   1.3   153   216    76   141    73   144 0.88 -
SOLCI002067500       -            163 EOG09360NP8          -            227   4.5e-13   51.6   0.0   1   2   0.00027      0.15   13.9   0.0   156   217    17    78     8    80 0.92 -
SOLCI002067500       -            163 EOG09360NP8          -            227   4.5e-13   51.6   0.0   2   2   4.9e-11   2.6e-08   36.0   0.0   146   215    83   152    78   158 0.89 -
SOLCI003966100       -            191 EOG09360NP8          -            227   7.7e-13   50.8   6.6   1   3   2.7e-10   1.5e-07   33.6   0.1   141   214    33   105     8   110 0.86 -
SOLCI003966100       -            191 EOG09360NP8          -            227   7.7e-13   50.8   6.6   2   3     0.054        30    6.4   0.1   191   216   119   144   117   153 0.84 -
SOLCI003966100       -            191 EOG09360NP8          -            227   7.7e-13   50.8   6.6   3   3   0.00052      0.28   13.0   0.8   191   218   155   182   149   187 0.89 -
SOLCI003294300       -            164 EOG09360NP8          -            227   1.1e-12   50.3   0.9   1   2   2.6e-09   1.4e-06   30.4   0.1   132   216     7    91     3    97 0.88 -
SOLCI003294300       -            164 EOG09360NP8          -            227   1.1e-12   50.3   0.9   2   2   7.6e-06    0.0041   19.0   0.1   168   216   114   162    99   164 0.88 -
SOLCI005239300       -            200 EOG09360NP8          -            227   2.2e-12   49.4   1.3   1   2   1.6e-09   8.5e-07   31.1   0.2   117   216    26   127     4   133 0.69 -
SOLCI005239300       -            200 EOG09360NP8          -            227   2.2e-12   49.4   1.3   2   2   2.1e-05     0.011   17.6   0.1   168   216   150   198   136   200 0.89 -
SOLCI004798000       -            127 EOG09360NP8          -            227   3.1e-12   48.9   2.0   1   2   5.5e-05      0.03   16.2   0.0   169   218     4    53     3    61 0.91 -
SOLCI004798000       -            127 EOG09360NP8          -            227   3.1e-12   48.9   2.0   2   2   1.2e-09   6.7e-07   31.4   1.6   152   214    60   122    53   126 0.93 -
SOLCI003294200       -            205 EOG09360NP8          -            227   3.2e-12   48.8   0.2   1   2   5.8e-08   3.1e-05   25.9   0.0   156   216    72   132    29   141 0.90 -
SOLCI003294200       -            205 EOG09360NP8          -            227   3.2e-12   48.8   0.2   2   2   1.7e-06   0.00093   21.1   0.0   167   216   154   203   139   205 0.88 -
SOLCI004447900       -            218 EOG09360NP8          -            227   3.3e-12   48.8   6.7   1   2   8.3e-09   4.5e-06   28.7   0.4   149   214    67   132    49   139 0.90 -
SOLCI004447900       -            218 EOG09360NP8          -            227   3.3e-12   48.8   6.7   2   2   5.4e-07   0.00029   22.8   1.4   153   215   144   208   138   211 0.88 -
SOLCI005007100       -            149 EOG09360NP8          -            227   1.2e-11   46.9   9.2   1   2   7.2e-09   3.9e-06   28.9   1.4   157   215     7    65     1    74 0.92 -
SOLCI005007100       -            149 EOG09360NP8          -            227   1.2e-11   46.9   9.2   2   2     1e-06   0.00056   21.8   1.7   153   216    76   141    70   143 0.88 -
SOLCI000978700       -            153 EOG09360NP8          -            227   1.4e-11   46.7   6.8   1   2   3.4e-05     0.018   16.9   0.2   152   217     8    78     1    82 0.79 -
SOLCI000978700       -            153 EOG09360NP8          -            227   1.4e-11   46.7   6.8   2   2   5.7e-10   3.1e-07   32.5   2.2   153   216    87   150    79   152 0.92 -
SOLCI006548600       -            117 EOG09360NP8          -            227   5.5e-11   44.8   0.0   1   2       4.9   2.7e+03   -0.0   0.0   191   217     6    32     3    37 0.88 -
SOLCI006548600       -            117 EOG09360NP8          -            227   5.5e-11   44.8   0.0   2   2   4.6e-13   2.5e-10   42.6   0.0   151   217    42   108    34   112 0.91 -
SOLCI005604700       -            158 EOG09360NP8          -            227   7.9e-11   44.2   5.9   1   2      0.02        11    7.8   0.1   189   217     6    34     3    46 0.81 -
SOLCI005604700       -            158 EOG09360NP8          -            227   7.9e-11   44.2   5.9   2   2   8.5e-12   4.6e-09   38.5   1.9   138   215    72   152    63   157 0.78 -
SOLCI000422500       -            154 EOG09360NP8          -            227   1.1e-10   43.7   2.8   1   2   1.8e-07   9.8e-05   24.3   0.2   155   214    17    76    10    82 0.92 -
SOLCI000422500       -            154 EOG09360NP8          -            227   1.1e-10   43.7   2.8   2   2   1.3e-05    0.0073   18.2   0.2   160   216    95   151    89   153 0.92 -
SOLCI004117000       -            105 EOG09360NP8          -            227     2e-10   42.9   1.3   1   2   5.5e-11     3e-08   35.8   0.2   158   217    15    74     4    77 0.88 -
SOLCI004117000       -            105 EOG09360NP8          -            227     2e-10   42.9   1.3   2   2     0.026        14    7.4   0.1   179   210    73   104    70   105 0.80 -
SOLCI007448000       -            161 EOG09360NP8          -            227   2.8e-10   42.5   0.2   1   2      0.19     1e+02    4.6   0.0   159   212    16    69     3    75 0.82 -
SOLCI007448000       -            161 EOG09360NP8          -            227   2.8e-10   42.5   0.2   2   2   4.2e-11   2.3e-08   36.2   0.0   144   218    76   150    70   153 0.88 -
SOLCI005040100       -            185 EOG09360NP8          -            227   3.5e-10   42.1   8.6   1   3   9.2e-05      0.05   15.5   0.1   190   216    44    70    39    82 0.87 -
SOLCI005040100       -            185 EOG09360NP8          -            227   3.5e-10   42.1   8.6   2   3       0.2   1.1e+02    4.6   0.2   190   215    81   106    78   116 0.90 -
SOLCI005040100       -            185 EOG09360NP8          -            227   3.5e-10   42.1   8.6   3   3   7.8e-08   4.2e-05   25.5   0.7   155   219   117   181   112   184 0.93 -
SOLCI005011000       -            221 EOG09360NP8          -            227   4.2e-10   41.9  12.6   1   3   2.9e-07   0.00016   23.7   1.9   156   215    66   125    52   129 0.89 -
SOLCI005011000       -            221 EOG09360NP8          -            227   4.2e-10   41.9  12.6   2   3     0.005       2.7    9.8   0.1   190   218   147   175   143   183 0.87 -
SOLCI005011000       -            221 EOG09360NP8          -            227   4.2e-10   41.9  12.6   3   3   0.00016     0.089   14.6   0.9   191   216   186   211   184   217 0.90 -
SOLCI006032500       -            205 EOG09360NP8          -            227   4.5e-10   41.8   4.5   1   3     0.014       7.6    8.3   0.0   190   218    65    93    61    96 0.89 -
SOLCI006032500       -            205 EOG09360NP8          -            227   4.5e-10   41.8   4.5   2   3   8.3e-07   0.00045   22.2   0.2   152   213   100   161    98   168 0.93 -
SOLCI006032500       -            205 EOG09360NP8          -            227   4.5e-10   41.8   4.5   3   3     0.004       2.2   10.1   0.2   182   215   167   200   162   205 0.86 -
SOLCI005395700       -             69 EOG09360NP8          -            227   5.6e-10   41.5   1.2   1   1   1.2e-12   6.8e-10   41.2   1.2   151   216     1    66     1    68 0.97 -
SOLCI001852900       -            193 EOG09360NP8          -            227   8.6e-10   40.9   3.0   1   2   3.8e-06     0.002   20.0   2.0   108   217     9   118     2   128 0.85 -
SOLCI001852900       -            193 EOG09360NP8          -            227   8.6e-10   40.9   3.0   2   2   3.1e-06    0.0017   20.3   0.0   165   216   140   191   123   193 0.80 -
SOLCI005335600       -            167 EOG09360NP8          -            227   1.3e-09   40.2   0.1   1   2      0.37     2e+02    3.7   0.0   159   180    16    37     5    75 0.74 -
SOLCI005335600       -            167 EOG09360NP8          -            227   1.3e-09   40.2   0.1   2   2   1.3e-10     7e-08   34.6   0.0   145   218    78   151    72   154 0.90 -
SOLCI001032500       -            178 EOG09360NP8          -            227   1.4e-09   40.2   6.0   1   2   4.3e-05     0.023   16.5   0.2   140   222    56   142    53   146 0.84 -
SOLCI001032500       -            178 EOG09360NP8          -            227   1.4e-09   40.2   6.0   2   2   4.7e-10   2.5e-07   32.8   1.3   153   216   109   173    99   176 0.89 -
SOLCI001676100       -            173 EOG09360NP8          -            227   1.7e-09   39.9   8.0   1   3   0.00058      0.32   12.8   0.1   190   215    30    55    18    61 0.84 -
SOLCI001676100       -            173 EOG09360NP8          -            227   1.7e-09   39.9   8.0   2   3   2.2e-05     0.012   17.5   0.7   160   214    75   128    66   139 0.87 -
SOLCI001676100       -            173 EOG09360NP8          -            227   1.7e-09   39.9   8.0   3   3   9.1e-06    0.0049   18.8   1.1   160   219   110   169   110   172 0.94 -
SOLCI004389300       -            192 EOG09360NP8          -            227   2.7e-09   39.2   4.7   1   2   5.3e-05     0.029   16.3   0.3   157   216    48   111    40   114 0.80 -
SOLCI004389300       -            192 EOG09360NP8          -            227   2.7e-09   39.2   4.7   2   2   1.3e-07   6.9e-05   24.8   0.5   154   220   122   191   119   192 0.84 -
SOLCI003445200       -            145 EOG09360NP8          -            227   2.8e-09   39.2   9.6   1   3   2.9e-06    0.0016   20.4   0.4   156   213    11    68     7    73 0.93 -
SOLCI003445200       -            145 EOG09360NP8          -            227   2.8e-09   39.2   9.6   2   3     0.022        12    7.7   0.1   190   216    80   106    77   115 0.87 -
SOLCI003445200       -            145 EOG09360NP8          -            227   2.8e-09   39.2   9.6   3   3   9.5e-05     0.052   15.4   0.7   190   218   116   144   111   145 0.91 -
SOLCI002206700       -            172 EOG09360NP8          -            227     3e-09   39.1  10.9   1   2   1.2e-07   6.3e-05   24.9   1.0   151   214    29    92    24   102 0.93 -
SOLCI002206700       -            172 EOG09360NP8          -            227     3e-09   39.1  10.9   2   2   2.8e-05     0.015   17.2   3.3   159   215   110   166   101   170 0.92 -
SOLCI004109300       -            141 EOG09360NP8          -            227   4.2e-09   38.6   2.2   1   2   1.8e-05    0.0098   17.8   0.6   160   217     8    67     5    77 0.81 -
SOLCI004109300       -            141 EOG09360NP8          -            227   4.2e-09   38.6   2.2   2   2   2.1e-06    0.0011   20.8   0.0   158   219    81   141    74   141 0.90 -
SOLCI004439400       -            535 EOG09360NP8          -            227   1.3e-08   37.0   5.3   1   2    0.0002      0.11   14.3   0.2   151   225   376   453   337   455 0.79 -
SOLCI004439400       -            535 EOG09360NP8          -            227   1.3e-08   37.0   5.3   2   2   1.4e-07   7.7e-05   24.7   1.9   153   218   453   517   443   520 0.81 -
SOLCI001737800       -            156 EOG09360NP8          -            227   3.5e-08   35.6   7.9   1   3     0.001      0.55   12.1   0.0   192   216    21    45    14    49 0.87 -
SOLCI001737800       -            156 EOG09360NP8          -            227   3.5e-08   35.6   7.9   2   3     0.001      0.56   12.0   0.5   152   216    53   117    49   126 0.91 -
SOLCI001737800       -            156 EOG09360NP8          -            227   3.5e-08   35.6   7.9   3   3   8.1e-06    0.0044   18.9   1.7   162   218    99   155    95   156 0.93 -
SOLCI000006600       -            141 EOG09360NP8          -            227   6.9e-08   34.6   4.4   1   2   0.00011     0.061   15.2   1.1   160   216    11    67     8    70 0.90 -
SOLCI000006600       -            141 EOG09360NP8          -            227   6.9e-08   34.6   4.4   2   2   3.9e-06    0.0021   19.9   0.1   159   219    82   141    75   141 0.90 -
SOLCI003511500       -            505 EOG09360NP8          -            227   1.2e-07   33.9   3.0   1   2      0.19   1.1e+02    4.6   0.1   159   218   345   404   318   413 0.81 -
SOLCI003511500       -            505 EOG09360NP8          -            227   1.2e-07   33.9   3.0   2   2   4.8e-09   2.6e-06   29.5   0.8   153   220   411   476   402   478 0.92 -
SOLCI001813100       -            120 EOG09360NP8          -            227   1.3e-07   33.8   6.7   1   2   2.8e-06    0.0015   20.4   0.2   158   218     8    75     1    83 0.73 -
SOLCI001813100       -            120 EOG09360NP8          -            227   1.3e-07   33.8   6.7   2   2     1e-06   0.00054   21.9   2.1   154   218    47   113    39   117 0.87 -
SOLCI000046900       -            209 EOG09360NP8          -            227   1.6e-07   33.5  11.9   1   3   0.00011     0.057   15.3   0.3   155   217    68   131    68   134 0.87 -
SOLCI000046900       -            209 EOG09360NP8          -            227   1.6e-07   33.5  11.9   2   3   0.00051      0.28   13.0   0.8   189   220   139   175   137   178 0.81 -
SOLCI000046900       -            209 EOG09360NP8          -            227   1.6e-07   33.5  11.9   3   3     0.038        20    6.9   0.9   188   214   175   201   168   208 0.85 -
SOLCI002423000       -             88 EOG09360NP8          -            227   3.9e-07   32.2   0.1   1   1   8.6e-10   4.6e-07   31.9   0.1   150   218     4    75     2    80 0.92 -
SOLCI003180800       -            512 EOG09360NP8          -            227   6.6e-07   31.4   5.2   1   2     0.031        17    7.2   0.2   150   216   358   427   336   436 0.80 -
SOLCI003180800       -            512 EOG09360NP8          -            227   6.6e-07   31.4   5.2   2   2   4.8e-08   2.6e-05   26.2   1.2   152   218   435   500   425   503 0.85 -
SOLCI004169900       -            581 EOG09360NP8          -            227   7.4e-07   31.3   2.0   1   2      0.63   3.4e+02    2.9   0.1   192   214   423   445   394   459 0.75 -
SOLCI004169900       -            581 EOG09360NP8          -            227   7.4e-07   31.3   2.0   2   2   1.4e-09   7.4e-07   31.3   2.0   153   216   492   553   483   557 0.92 -
SOLCI000938600       -            579 EOG09360NP8          -            227   8.3e-07   31.1   3.5   1   3      0.31   1.7e+02    3.9   0.0   192   214   435   457   428   463 0.89 -
SOLCI000938600       -            579 EOG09360NP8          -            227   8.3e-07   31.1   3.5   2   3      0.25   1.4e+02    4.2   0.2   160   223   439   502   437   504 0.75 -
SOLCI000938600       -            579 EOG09360NP8          -            227   8.3e-07   31.1   3.5   3   3     5e-08   2.7e-05   26.1   0.5   147   215   499   564   493   568 0.91 -
SOLCI006532100       -            109 EOG09360NP8          -            227   1.1e-06   30.8   6.6   1   2     0.004       2.2   10.1   0.3   191   215     1    25     1    35 0.91 -
SOLCI006532100       -            109 EOG09360NP8          -            227   1.1e-06   30.8   6.6   2   2   4.8e-07   0.00026   22.9   1.6   153   216    36   101    33   103 0.88 -
SOLCI004745600       -            116 EOG09360NP8          -            227   1.4e-06   30.4   1.5   1   2    0.0055         3    9.6   0.1   190   216    17    43     3    52 0.87 -
SOLCI004745600       -            116 EOG09360NP8          -            227   1.4e-06   30.4   1.5   2   2   2.6e-06    0.0014   20.5   0.2   168   216    66   114    52   116 0.84 -
SOLCI001503100       -            578 EOG09360NP8          -            227   1.4e-06   30.3   1.0   1   3       9.8   5.3e+03   -1.0   0.5    57    78    70    91    37   156 0.61 -
SOLCI001503100       -            578 EOG09360NP8          -            227   1.4e-06   30.3   1.0   2   3      0.35   1.9e+02    3.8   0.1   192   214   420   442   392   455 0.76 -
SOLCI001503100       -            578 EOG09360NP8          -            227   1.4e-06   30.3   1.0   3   3   2.6e-09   1.4e-06   30.3   1.0   153   220   489   554   483   558 0.91 -
SOLCI000081300       -            596 EOG09360NP8          -            227   1.6e-06   30.2   4.5   1   3      0.16        86    4.9   0.1   192   215   438   461   431   466 0.87 -
SOLCI000081300       -            596 EOG09360NP8          -            227   1.6e-06   30.2   4.5   2   3     0.051        28    6.5   0.6   160   224   442   506   439   508 0.83 -
SOLCI000081300       -            596 EOG09360NP8          -            227   1.6e-06   30.2   4.5   3   3   2.3e-07   0.00012   24.0   0.5   148   215   503   567   497   572 0.90 -
SOLCI003417200       -            169 EOG09360NP8          -            227   1.7e-06   30.1   2.4   1   3   0.00072      0.39   12.5   0.1   160   213    11    64     4    68 0.89 -
SOLCI003417200       -            169 EOG09360NP8          -            227   1.7e-06   30.1   2.4   2   3   5.6e-05      0.03   16.2   0.1   157   223    73   136    71   140 0.89 -
SOLCI003417200       -            169 EOG09360NP8          -            227   1.7e-06   30.1   2.4   3   3       4.1   2.2e+03    0.3   0.0   195   218   141   166   136   169 0.65 -
SOLCI005604600       -            156 EOG09360NP8          -            227   1.9e-06   29.9  12.3   1   3      0.16        87    4.9   0.1   190   219     7    36     4    44 0.79 -
SOLCI005604600       -            156 EOG09360NP8          -            227   1.9e-06   29.9  12.3   2   3   2.1e-05     0.011   17.6   1.2   155   221    55   120    46   126 0.88 -
SOLCI005604600       -            156 EOG09360NP8          -            227   1.9e-06   29.9  12.3   3   3   0.00023      0.12   14.2   1.3   190   215   127   152   120   154 0.89 -
SOLCI002419800       -            508 EOG09360NP8          -            227   2.1e-06   29.8   1.4   1   3       2.6   1.4e+03    0.9   0.1   192   214   345   367   317   376 0.80 -
SOLCI002419800       -            508 EOG09360NP8          -            227   2.1e-06   29.8   1.4   2   3       4.3   2.3e+03    0.2   0.4   187   216   376   405   349   415 0.66 -
SOLCI002419800       -            508 EOG09360NP8          -            227   2.1e-06   29.8   1.4   3   3   3.9e-09   2.1e-06   29.8   1.4   153   218   414   477   410   480 0.92 -
SOLCI001355800       -            102 EOG09360NP8          -            227   2.2e-06   29.7   7.2   1   2   1.6e-05    0.0087   17.9   1.3   156   221     2    66     1    71 0.88 -
SOLCI001355800       -            102 EOG09360NP8          -            227   2.2e-06   29.7   7.2   2   2   8.8e-05     0.048   15.5   0.7   190   215    73    98    66   100 0.88 -
SOLCI001685800       -            202 EOG09360NP8          -            227   2.9e-06   29.3   3.6   1   1   5.4e-09   2.9e-06   29.3   3.6   155   216   129   191    91   195 0.84 -
SOLCI005394900       -            501 EOG09360NP8          -            227   3.1e-06   29.2   8.3   1   2     0.024        13    7.6   0.3   159   221   361   423   357   427 0.80 -
SOLCI005394900       -            501 EOG09360NP8          -            227   3.1e-06   29.2   8.3   2   2   4.6e-08   2.5e-05   26.3   0.2   148   215   423   487   417   491 0.90 -
SOLCI007302700       -            184 EOG09360NP8          -            227   3.3e-06   29.1   1.2   1   1   7.5e-09   4.1e-06   28.8   1.2   148   215   114   183    72   184 0.83 -
SOLCI005760100       -            598 EOG09360NP8          -            227   5.7e-06   28.4   7.5   1   2      0.36     2e+02    3.7   1.2   159   222   444   507   414   511 0.68 -
SOLCI005760100       -            598 EOG09360NP8          -            227   5.7e-06   28.4   7.5   2   2   2.4e-08   1.3e-05   27.2   1.0   153   218   510   573   503   577 0.92 -
SOLCI003418400       -            535 EOG09360NP8          -            227   5.9e-06   28.3   7.1   1   2      0.14        75    5.1   0.3   158   222   380   444   350   449 0.76 -
SOLCI003418400       -            535 EOG09360NP8          -            227   5.9e-06   28.3   7.1   2   2   5.3e-08   2.9e-05   26.0   2.2   153   218   447   510   439   515 0.89 -
SOLCI003459800       -            529 EOG09360NP8          -            227   6.6e-06   28.2   5.1   1   2   4.2e-05     0.023   16.6   0.1   158   224   380   446   353   449 0.86 -
SOLCI003459800       -            529 EOG09360NP8          -            227   6.6e-06   28.2   5.1   2   2   1.4e-06   0.00077   21.4   1.4   153   216   447   509   436   513 0.82 -
SOLCI006002200       -            533 EOG09360NP8          -            227   6.9e-06   28.1   2.8   1   3       1.2   6.4e+02    2.0   0.0   188   213   355   383   339   389 0.72 -
SOLCI006002200       -            533 EOG09360NP8          -            227   6.9e-06   28.1   2.8   2   3     0.019        11    7.9   0.1   162   220   368   426   354   433 0.85 -
SOLCI006002200       -            533 EOG09360NP8          -            227   6.9e-06   28.1   2.8   3   3   4.6e-06    0.0025   19.7   0.4   151   215   428   493   424   497 0.89 -
SOLCI006417800       -            121 EOG09360NP8          -            227   7.5e-06   28.0  13.3   1   3    0.0074         4    9.2   2.0   189   215     7    33     4    45 0.89 -
SOLCI006417800       -            121 EOG09360NP8          -            227   7.5e-06   28.0  13.3   2   3   0.00042      0.23   13.3   0.4   176   216    33    73    31    83 0.87 -
SOLCI006417800       -            121 EOG09360NP8          -            227   7.5e-06   28.0  13.3   3   3   6.9e-07   0.00037   22.4   4.5   154   218    47   113    43   118 0.88 -
SOLCI001156100       -             95 EOG09360NP8          -            227   9.7e-06   27.6   2.7   1   2     0.083        45    5.8   0.8   199   217     3    21     1    31 0.88 -
SOLCI001156100       -             95 EOG09360NP8          -            227   9.7e-06   27.6   2.7   2   2   6.7e-07   0.00037   22.4   0.0   157   219    34    95    25    95 0.90 -
SOLCI001317800       -            525 EOG09360NP8          -            227     1e-05   27.5   0.7   1   2      0.24   1.3e+02    4.3   0.0   158   212   385   439   355   447 0.83 -
SOLCI001317800       -            525 EOG09360NP8          -            227     1e-05   27.5   0.7   2   2   1.5e-06   0.00083   21.3   0.2   148   216   446   514   440   518 0.83 -
SOLCI004457200       -            503 EOG09360NP8          -            227   1.1e-05   27.5   4.6   1   2       0.2   1.1e+02    4.6   0.1   159   226   344   411   313   412 0.81 -
SOLCI004457200       -            503 EOG09360NP8          -            227   1.1e-05   27.5   4.6   2   2     1e-07   5.6e-05   25.1   1.0   153   216   410   471   405   474 0.91 -
SOLCI002509900       -            521 EOG09360NP8          -            227   1.9e-05   26.7   0.7   1   2     0.035        19    7.0   0.0   158   215   381   438   370   450 0.88 -
SOLCI002509900       -            521 EOG09360NP8          -            227   1.9e-05   26.7   0.7   2   2   1.3e-05    0.0072   18.2   0.2   148   215   442   509   436   513 0.80 -
SOLCI003137500       -            607 EOG09360NP8          -            227   2.4e-05   26.3   0.9   1   3      0.31   1.7e+02    3.9   0.3   192   213   450   471   424   477 0.75 -
SOLCI003137500       -            607 EOG09360NP8          -            227   2.4e-05   26.3   0.9   2   3       1.8   9.7e+02    1.4   0.6   168   214   462   508   454   519 0.74 -
SOLCI003137500       -            607 EOG09360NP8          -            227   2.4e-05   26.3   0.9   3   3   4.4e-08   2.4e-05   26.3   0.9   153   219   519   583   514   586 0.92 -
SOLCI000797600       -            557 EOG09360NP8          -            227   2.4e-05   26.3  11.5   1   2     0.018       9.7    8.0   0.1   158   225   402   469   370   471 0.83 -
SOLCI000797600       -            557 EOG09360NP8          -            227   2.4e-05   26.3  11.5   2   2   4.8e-08   2.6e-05   26.2   1.6   153   218   469   532   467   537 0.92 -
SOLCI003957600       -            214 EOG09360NP8          -            227   2.8e-05   26.1   9.3   1   4      0.79   4.3e+02    2.6   0.0   193   218    69    96    58    99 0.79 -
SOLCI003957600       -            214 EOG09360NP8          -            227   2.8e-05   26.1   9.3   2   4   0.00064      0.35   12.7   0.1   156   217    71   133    69   137 0.73 -
SOLCI003957600       -            214 EOG09360NP8          -            227   2.8e-05   26.1   9.3   3   4   5.6e-06     0.003   19.4   1.3   152   213   104   170    97   183 0.84 -
SOLCI003957600       -            214 EOG09360NP8          -            227   2.8e-05   26.1   9.3   4   4    0.0064       3.5    9.4   4.8   162   213   155   207   153   213 0.88 -
SOLCI000301400       -            536 EOG09360NP8          -            227   3.1e-05   25.9   9.1   1   2     0.022        12    7.7   0.3   157   217   369   429   333   435 0.83 -
SOLCI000301400       -            536 EOG09360NP8          -            227   3.1e-05   25.9   9.1   2   2     1e-06   0.00054   21.9   3.0   151   217   434   502   428   505 0.82 -
SOLCI001646400       -            308 EOG09360NP8          -            227   3.6e-05   25.7   0.2   1   1   6.7e-08   3.6e-05   25.7   0.2     3    47    22    66    20    82 0.83 -
SOLCI002490000       -            143 EOG09360NP8          -            227   5.3e-05   25.2   5.5   1   3     0.013       7.2    8.4   0.0   196   214    23    41    16    44 0.84 -
SOLCI002490000       -            143 EOG09360NP8          -            227   5.3e-05   25.2   5.5   2   3    0.0053       2.9    9.7   0.2   189   216    49    76    46    88 0.88 -
SOLCI002490000       -            143 EOG09360NP8          -            227   5.3e-05   25.2   5.5   3   3    0.0097       5.3    8.8   0.2   192   217   100   125    93   135 0.87 -
SOLCI000079100       -            533 EOG09360NP8          -            227   5.5e-05   25.1   5.8   1   2    0.0059       3.2    9.6   0.2   160   215   368   423   339   434 0.85 -
SOLCI000079100       -            533 EOG09360NP8          -            227   5.5e-05   25.1   5.8   2   2   4.5e-05     0.025   16.5   1.9   151   215   430   495   425   499 0.83 -
SOLCI006475000       -            265 EOG09360NP8          -            227     6e-05   25.0   1.4   1   1   1.7e-07     9e-05   24.4   1.4     2    50     8    55     7   103 0.69 -
SOLCI004958000       -            538 EOG09360NP8          -            227   7.1e-05   24.8   6.2   1   2     0.005       2.7    9.8   0.3   144   217   349   423   330   433 0.67 -
SOLCI004958000       -            538 EOG09360NP8          -            227   7.1e-05   24.8   6.2   2   2   3.5e-05     0.019   16.8   1.6   158   213   436   491   423   496 0.77 -
SOLCI005080900       -            148 EOG09360NP8          -            227   7.9e-05   24.6   0.9   1   2     0.033        18    7.1   0.0   192   210    14    32     6    39 0.76 -
SOLCI005080900       -            148 EOG09360NP8          -            227   7.9e-05   24.6   0.9   2   2   4.8e-05     0.026   16.4   0.1   160   213    89   142    83   148 0.92 -
SOLCI003123200       -            553 EOG09360NP8          -            227   9.5e-05   24.4   2.9   1   2     0.093        50    5.6   0.0   157   214   411   468   380   481 0.82 -
SOLCI003123200       -            553 EOG09360NP8          -            227   9.5e-05   24.4   2.9   2   2   9.7e-06    0.0053   18.6   1.2   146   215   471   540   468   544 0.80 -
SOLCI006211800       -            529 EOG09360NP8          -            227   0.00011   24.1   6.0   1   3      0.15        81    5.0   0.1   181   214   349   384   337   396 0.83 -
SOLCI006211800       -            529 EOG09360NP8          -            227   0.00011   24.1   6.0   2   3      0.21   1.2e+02    4.5   0.1   159   215   365   420   361   426 0.70 -
SOLCI006211800       -            529 EOG09360NP8          -            227   0.00011   24.1   6.0   3   3   1.6e-05    0.0085   18.0   1.7   151   215   427   492   420   496 0.77 -
SOLCI007326800       -             97 EOG09360NP8          -            227   0.00016   23.6   1.0   1   2   6.3e-06    0.0034   19.3   0.1   190   216    22    48    12    51 0.91 -
SOLCI007326800       -             97 EOG09360NP8          -            227   0.00016   23.6   1.0   2   2      0.49   2.7e+02    3.3   0.1   196   216    65    85    57    90 0.88 -
SOLCI005377700       -            199 EOG09360NP8          -            227   0.00017   23.5   4.8   1   1   3.2e-07   0.00017   23.5   4.8   159   215   140   198   118   199 0.88 -
SOLCI007326600       -             81 EOG09360NP8          -            227   0.00019   23.4   0.1   1   2   1.9e-06    0.0011   20.9   0.0   190   216     4    30     2    34 0.90 -
SOLCI007326600       -             81 EOG09360NP8          -            227   0.00019   23.4   0.1   2   2       3.9   2.1e+03    0.3   0.0   196   216    47    67    44    71 0.76 -
SOLCI006315400       -            147 EOG09360NP8          -            227   0.00045   22.1   0.6   1   2     0.093        51    5.6   0.0   192   208    13    29     5    38 0.75 -
SOLCI006315400       -            147 EOG09360NP8          -            227   0.00045   22.1   0.6   2   2   0.00011     0.061   15.2   0.1   160   213    88   141    82   147 0.91 -
SOLCI007038600       -            230 EOG09360NP8          -            227   0.00047   22.1   1.6   1   2   8.7e-07   0.00047   22.1   1.6   158   219    63   124    45   132 0.90 -
SOLCI007038600       -            230 EOG09360NP8          -            227   0.00047   22.1   1.6   2   2       2.7   1.5e+03    0.8   0.2   150   177   146   173   127   213 0.60 -
SOLCI003445300       -             86 EOG09360NP8          -            227   0.00052   22.0   0.1   1   1   1.1e-06   0.00062   21.7   0.1   159   214    16    70    10    80 0.89 -
SOLCI004838500       -            148 EOG09360NP8          -            227   0.00076   21.4   1.8   1   2   3.2e-05     0.017   17.0   0.4   156   215    47   110    35   113 0.81 -
SOLCI004838500       -            148 EOG09360NP8          -            227   0.00076   21.4   1.8   2   2      0.34   1.9e+02    3.8   0.0   154   178   122   147   118   148 0.55 -
SOLCI001533400       -            457 EOG09360NP8          -            227    0.0008   21.3  12.4   1   4       7.4     4e+03   -0.6   0.0   143   180    94   134    75   138 0.72 -
SOLCI001533400       -            457 EOG09360NP8          -            227    0.0008   21.3  12.4   2   4     0.033        18    7.1   3.6   159   217   167   223   165   231 0.83 -
SOLCI001533400       -            457 EOG09360NP8          -            227    0.0008   21.3  12.4   3   4       2.2   1.2e+03    1.1   0.2   153   192   281   321   257   354 0.72 -
SOLCI001533400       -            457 EOG09360NP8          -            227    0.0008   21.3  12.4   4   4   0.00013     0.071   15.0   0.0   167   216   366   416   357   426 0.85 -
SOLCI001738000       -             84 EOG09360NP8          -            227    0.0012   20.8   0.2   1   1   2.6e-06    0.0014   20.5   0.2   158   215    13    69     5    79 0.88 -
SOLCI006697700       -            412 EOG09360NP8          -            227    0.0012   20.7   6.5   1   2    0.0023       1.2   10.9   0.2   150   215   261   329   223   341 0.79 -
SOLCI006697700       -            412 EOG09360NP8          -            227    0.0012   20.7   6.5   2   2    0.0006      0.33   12.8   1.9   153   218   339   403   327   407 0.80 -
SOLCI002135400       -            527 EOG09360NP8          -            227    0.0013   20.7   5.4   1   2       0.5   2.7e+02    3.2   0.0   157   213   386   442   356   447 0.83 -
SOLCI002135400       -            527 EOG09360NP8          -            227    0.0013   20.7   5.4   2   2   3.5e-05     0.019   16.8   3.2   153   215   454   515   442   520 0.81 -
SOLCI007326700       -             99 EOG09360NP8          -            227    0.0014   20.6   0.2   1   2   1.1e-05    0.0059   18.5   0.1   190   216    22    48     9    51 0.89 -
SOLCI007326700       -             99 EOG09360NP8          -            227    0.0014   20.6   0.2   2   2       5.6   3.1e+03   -0.2   0.0   196   216    65    85    62    89 0.76 -
SOLCI005039500       -            224 EOG09360NP8          -            227    0.0037   19.1   0.6   1   1     1e-05    0.0056   18.6   0.6     2    50     8    57     7    69 0.80 -
SOLCI003449400       -            525 EOG09360NP8          -            227    0.0045   18.9   6.1   1   2      0.13        68    5.2   0.2   150   222   351   426   309   431 0.71 -
SOLCI003449400       -            525 EOG09360NP8          -            227    0.0045   18.9   6.1   2   2     5e-05     0.027   16.3   1.7   154   216   430   492   420   495 0.80 -
SOLCI004224900       -            199 EOG09360NP8          -            227    0.0055   18.6   2.6   1   2       2.1   1.1e+03    1.2   0.0   195   213    44    62     3   103 0.66 -
SOLCI004224900       -            199 EOG09360NP8          -            227    0.0055   18.6   2.6   2   2   4.6e-05     0.025   16.4   1.2   155   215   129   191   114   196 0.80 -
SOLCI007135100       -             87 EOG09360NP8          -            227     0.007   18.2   0.4   1   2   5.7e-05     0.031   16.1   0.1   190   214    10    34     4    39 0.87 -
SOLCI007135100       -             87 EOG09360NP8          -            227     0.007   18.2   0.4   2   2       4.5   2.4e+03    0.1   0.0   196   216    53    73    50    77 0.76 -
SOLCI002050800       -            260 EOG09360NP8          -            227    0.0095   17.8   6.1   1   2   0.00014     0.073   14.9   3.5   159   214    86   141    80   154 0.90 -
SOLCI002050800       -            260 EOG09360NP8          -            227    0.0095   17.8   6.1   2   2       0.4   2.2e+02    3.6   0.0   148   186   166   202   148   234 0.63 -
SOLCI004646900       -            188 EOG09360NP8          -            227     0.013   17.3   0.0   1   1   5.1e-05     0.028   16.3   0.0   169   218   123   172   119   180 0.91 -
SOLCI007434400       -            529 EOG09360NP8          -            227     0.023   16.6   9.2   1   3       6.4   3.5e+03   -0.4   0.4    53    85     9    41     3   126 0.68 -
SOLCI007434400       -            529 EOG09360NP8          -            227     0.023   16.6   9.2   2   3   7.9e-05     0.043   15.7   0.1   158   225   384   451   357   453 0.85 -
SOLCI007434400       -            529 EOG09360NP8          -            227     0.023   16.6   9.2   3   3     0.087        47    5.7   0.6   153   218   451   510   445   513 0.79 -
SOLCI000551600       -            373 EOG09360NP8          -            227     0.025   16.5   1.0   1   3       5.4   2.9e+03   -0.1   0.0   198   214   205   221   196   226 0.85 -
SOLCI000551600       -            373 EOG09360NP8          -            227     0.025   16.5   1.0   2   3     0.044        24    6.7   0.1   196   212   242   258   236   262 0.88 -
SOLCI000551600       -            373 EOG09360NP8          -            227     0.025   16.5   1.0   3   3      0.11        59    5.4   0.0   160   211   292   346   278   349 0.80 -
SOLCI007502700       -             98 EOG09360NP8          -            227     0.027   16.4   0.4   1   1   7.7e-05     0.042   15.7   0.4   154   207    22    75     7    85 0.58 -
SOLCI006474900       -            220 EOG09360NP8          -            227      0.03   16.2   1.1   1   1   7.7e-05     0.042   15.7   1.1     3    67     9    78     7   120 0.64 -
SOLCI005681400       -            219 EOG09360NP8          -            227     0.074   14.9   0.8   1   1   0.00026      0.14   14.0   0.8   154   218   115   188   111   196 0.78 -
SOLCI003952100       -            474 EOG09360NP8          -            227     0.075   14.9   2.4   1   2       2.3   1.3e+03    1.1   0.1   159   214   341   396   312   408 0.75 -
SOLCI003952100       -            474 EOG09360NP8          -            227     0.075   14.9   2.4   2   2    0.0004      0.22   13.4   0.3   153   203   407   455   401   462 0.88 -
SOLCI000395900       -            166 EOG09360NP8          -            227      0.12   14.3   1.3   1   1   0.00035      0.19   13.6   1.3     2    48     7    55     6    76 0.70 -
SOLCI007502900       -            106 EOG09360NP8          -            227      0.12   14.2   0.1   1   2    0.0012      0.64   11.8   0.1   188   216    23    51    12    57 0.91 -
SOLCI007502900       -            106 EOG09360NP8          -            227      0.12   14.2   0.1   2   2       3.7     2e+03    0.4   0.0   195   209    66    80    60    91 0.80 -
SOLCI002881400       -            238 EOG09360NP8          -            227      0.13   14.1   0.2   1   1   0.00034      0.18   13.6   0.2     2    47     2    48     1    53 0.77 -
SOLCI006856900       -            570 EOG09360NP8          -            227      0.15   13.9  11.0   1   3      0.04        22    6.8   0.1   160   214   420   475   407   488 0.70 -
SOLCI006856900       -            570 EOG09360NP8          -            227      0.15   13.9  11.0   2   3       4.7   2.5e+03    0.1   0.0   196   213   499   516   479   520 0.78 -
SOLCI006856900       -            570 EOG09360NP8          -            227      0.15   13.9  11.0   3   3    0.0012      0.66   11.8   0.2   191   216   524   549   497   561 0.70 -
SOLCI003919700       -            474 EOG09360NP8          -            227      0.15   13.9   1.5   1   1    0.0005      0.27   13.1   1.5     1    51     6    56     6    64 0.91 -
SOLCI003385600       -            594 EOG09360NP8          -            227      0.16   13.8   0.1   1   1   0.00029      0.16   13.8   0.1     2    27    25    50    24    68 0.89 -
SOLCI001673500       -            184 EOG09360NP8          -            227      0.19   13.6   0.0   1   1   0.00066      0.36   12.7   0.0   153   180   125   152   103   166 0.88 -
SOLCI007500300       -            117 EOG09360NP8          -            227      0.24   13.2   0.2   1   1   0.00053      0.29   13.0   0.2   165   216    38    90    27   101 0.82 -
SOLCI004309000       -            175 EOG09360NP8          -            227      0.24   13.2   1.6   1   2     0.078        42    5.9   0.0   170   214     7    54     2    57 0.82 -
SOLCI004309000       -            175 EOG09360NP8          -            227      0.24   13.2   1.6   2   2     0.073        40    6.0   0.6   158   215    98   160    91   168 0.60 -
SOLCI002559300       -            548 EOG09360NP8          -            227      0.26   13.1   0.2   1   1    0.0011      0.59   12.0   0.2   188   215   500   527   473   535 0.90 -
SOLCI007500600       -            122 EOG09360NP8          -            227      0.27   13.1   0.2   1   1   0.00062      0.34   12.7   0.2   165   216    40    92    29   102 0.82 -
SOLCI006618000       -            525 EOG09360NP8          -            227      0.32   12.8   9.9   1   4      0.18        98    4.7   0.0   191   216   375   400   366   403 0.77 -
SOLCI006618000       -            525 EOG09360NP8          -            227      0.32   12.8   9.9   2   4     0.042        23    6.8   0.1   160   214   380   435   374   448 0.69 -
SOLCI006618000       -            525 EOG09360NP8          -            227      0.32   12.8   9.9   3   4       7.9   4.3e+03   -0.7   0.0   197   213   460   476   446   480 0.73 -
SOLCI006618000       -            525 EOG09360NP8          -            227      0.32   12.8   9.9   4   4    0.0031       1.7   10.4   0.3   191   219   484   512   455   517 0.68 -
SOLCI007502800       -            101 EOG09360NP8          -            227      0.45   12.4   0.0   1   1     0.001      0.57   12.0   0.0   147   216    16    85     6    90 0.90 -
SOLCI000063300       -            215 EOG09360NP8          -            227      0.47   12.3   0.1   1   1   0.00087      0.47   12.3   0.1   153   218   108   181   104   187 0.79 -
SOLCI001256100       -            584 EOG09360NP8          -            227         1   11.2   2.0   1   1    0.0047       2.5    9.9   1.4   153   223   498   574   473   576 0.76 -
SOLCI007429600       -            580 EOG09360NP8          -            227       1.1   11.1   2.7   1   2     0.097        53    5.6   0.1   196   216   479   499   471   503 0.86 -
SOLCI007429600       -            580 EOG09360NP8          -            227       1.1   11.1   2.7   2   2      0.03        16    7.2   2.6   161   222   480   539   478   544 0.79 -
SOLCI001204800       -            442 EOG09360NP8          -            227       2.7    9.8  10.2   1   3      0.16        85    4.9   2.3   159   216   166   221   164   228 0.72 -
SOLCI001204800       -            442 EOG09360NP8          -            227       2.7    9.8  10.2   2   3       9.8   5.3e+03   -1.0   0.2   160   194   287   322   278   346 0.71 -
SOLCI001204800       -            442 EOG09360NP8          -            227       2.7    9.8  10.2   3   3      0.06        33    6.3   0.1   195   218   393   416   366   421 0.76 -
SOLCI003190400       -            202 EOG09360NP8          -            227       7.8    8.3  13.0   1   1   0.00058      0.32   12.8   6.8    20    94   110   189   100   193 0.63 -
SOLCI005433400       -            500 EOG09360NP8          -            227       7.9    8.3   3.6   1   2      0.16        87    4.9   0.1   162   215    60   113    50   119 0.70 -
SOLCI005433400       -            500 EOG09360NP8          -            227       7.9    8.3   3.6   2   2      0.36     2e+02    3.7   1.0   156   214   121   179   114   182 0.79 -
#
# Program:         hmmsearch
# Version:         3.1b2 (February 2015)
# Pipeline mode:   SEARCH
# Query file:      /home/pgsb/tetiana.nosenko/lineages/embryophyta_odb9//hmms/EOG09360NP8.hmm
# Target file:     /nfs/pgsb/data/S_chilense/Schilense_genome/Solanum_chilense_v3.3_protein.fa
# Option settings: hmmsearch -o ./tmp/temp_Schil_BUSCO_prot_1362887668 --domtblout /home/ibis/tetiana.nosenko/Documents/S_chilense/11_S_chilense_genome/Schilense_genome_sequence/BUSCO_assessment/run_Schil_BUSCO_prot/hmmer_output/EOG09360NP8.out.1 --cpu 1 /home/pgsb/tetiana.nosenko/lineages/embryophyta_odb9//hmms/EOG09360NP8.hmm /nfs/pgsb/data/S_chilense/Schilense_genome/Solanum_chilense_v3.3_protein.fa 
# Current dir:     /home/ibis/tetiana.nosenko/Documents/S_chilense/11_S_chilense_genome/Schilense_genome_sequence/BUSCO_assessment
# Date:            Wed Mar  8 09:22:42 2017
# [ok]
```
