## Supplementary material for "The *de novo* reference genome and transcriptome assemblies of the wild tomato species *Solanum chilense*": EOG09360NQL.out.1

```
#                                                                            --- full sequence --- -------------- this domain -------------   hmm coord   ali coord   env coord
# target name        accession   tlen query name           accession   qlen   E-value  score  bias   #  of  c-Evalue  i-Evalue  score  bias  from    to  from    to  from    to  acc description of target
#------------------- ---------- ----- -------------------- ---------- ----- --------- ------ ----- --- --- --------- --------- ------ ----- ----- ----- ----- ----- ----- ----- ---- ---------------------
SOLCI003042400       -            270 EOG09360NQL          -            245  1.5e-131  438.8   0.4   1   1  1.2e-135    2e-131  438.4   0.4     7   233    43   269    37   270 0.98 -
SOLCI004019600       -            305 EOG09360NQL          -            245   5.8e-29  102.8   0.1   1   1   4.7e-33   7.9e-29  102.4   0.1    22   224    97   298    81   302 0.86 -
SOLCI006649700       -            150 EOG09360NQL          -            245      0.31   12.0   0.1   1   2   3.5e-05      0.59   11.1   0.0   160   209    29    80    24   111 0.81 -
SOLCI006649700       -            150 EOG09360NQL          -            245      0.31   12.0   0.1   2   2       0.6     1e+04   -2.8   0.0   200   224   113   134   109   135 0.74 -
SOLCI006253600       -            100 EOG09360NQL          -            245      0.53   11.3   0.5   1   2   0.00021       3.6    8.5   0.0   101   141    23    63    18    67 0.89 -
SOLCI006253600       -            100 EOG09360NQL          -            245      0.53   11.3   0.5   2   2      0.05   8.4e+02    0.8   0.4   101   110    77    86    72    89 0.88 -
#
# Program:         hmmsearch
# Version:         3.1b2 (February 2015)
# Pipeline mode:   SEARCH
# Query file:      /home/pgsb/tetiana.nosenko/lineages/embryophyta_odb9//hmms/EOG09360NQL.hmm
# Target file:     /nfs/pgsb/data/S_chilense/Schilense_genome/Solanum_chilense_v3.3_protein.fa
# Option settings: hmmsearch -o ./tmp/temp_Schil_BUSCO_prot_1362887668 --domtblout /home/ibis/tetiana.nosenko/Documents/S_chilense/11_S_chilense_genome/Schilense_genome_sequence/BUSCO_assessment/run_Schil_BUSCO_prot/hmmer_output/EOG09360NQL.out.1 --cpu 1 /home/pgsb/tetiana.nosenko/lineages/embryophyta_odb9//hmms/EOG09360NQL.hmm /nfs/pgsb/data/S_chilense/Schilense_genome/Solanum_chilense_v3.3_protein.fa 
# Current dir:     /home/ibis/tetiana.nosenko/Documents/S_chilense/11_S_chilense_genome/Schilense_genome_sequence/BUSCO_assessment
# Date:            Wed Mar  8 09:22:41 2017
# [ok]
```
