## Supplementary material for "The *de novo* reference genome and transcriptome assemblies of the wild tomato species *Solanum chilense*": EOG09360NSW.out.1

```
#                                                                            --- full sequence --- -------------- this domain -------------   hmm coord   ali coord   env coord
# target name        accession   tlen query name           accession   qlen   E-value  score  bias   #  of  c-Evalue  i-Evalue  score  bias  from    to  from    to  from    to  acc description of target
#------------------- ---------- ----- -------------------- ---------- ----- --------- ------ ----- --- --- --------- --------- ------ ----- ----- ----- ----- ----- ----- ----- ---- ---------------------
SOLCI003141300       -            197 EOG09360NSW          -            165  5.6e-106  353.6   1.6   1   2       1.1   2.5e+04   -3.1   0.0     9    26    14    31     7    32 0.68 -
SOLCI003141300       -            197 EOG09360NSW          -            165  5.6e-106  353.6   1.6   2   2  2.5e-110  5.6e-106  353.6   1.6     1   165    33   197    33   197 1.00 -
SOLCI003155900       -            139 EOG09360NSW          -            165      0.02   16.8   0.0   1   1   1.1e-06     0.025   16.4   0.0    65   142    39   120    30   128 0.82 -
SOLCI007073100       -             92 EOG09360NSW          -            165      0.47   12.3   0.0   1   1   2.3e-05      0.52   12.1   0.0    39    90    17    72     6    87 0.80 -
#
# Program:         hmmsearch
# Version:         3.1b2 (February 2015)
# Pipeline mode:   SEARCH
# Query file:      /home/pgsb/tetiana.nosenko/lineages/embryophyta_odb9//hmms/EOG09360NSW.hmm
# Target file:     /nfs/pgsb/data/S_chilense/Schilense_genome/Solanum_chilense_v3.3_protein.fa
# Option settings: hmmsearch -o ./tmp/temp_Schil_BUSCO_prot_1362887668 --domtblout /home/ibis/tetiana.nosenko/Documents/S_chilense/11_S_chilense_genome/Schilense_genome_sequence/BUSCO_assessment/run_Schil_BUSCO_prot/hmmer_output/EOG09360NSW.out.1 --cpu 1 /home/pgsb/tetiana.nosenko/lineages/embryophyta_odb9//hmms/EOG09360NSW.hmm /nfs/pgsb/data/S_chilense/Schilense_genome/Solanum_chilense_v3.3_protein.fa 
# Current dir:     /home/ibis/tetiana.nosenko/Documents/S_chilense/11_S_chilense_genome/Schilense_genome_sequence/BUSCO_assessment
# Date:            Wed Mar  8 09:22:42 2017
# [ok]
```
