## Supplementary material for "The *de novo* reference genome and transcriptome assemblies of the wild tomato species *Solanum chilense*": EOG09360NTO.out.1

```
#                                                                            --- full sequence --- -------------- this domain -------------   hmm coord   ali coord   env coord
# target name        accession   tlen query name           accession   qlen   E-value  score  bias   #  of  c-Evalue  i-Evalue  score  bias  from    to  from    to  from    to  acc description of target
#------------------- ---------- ----- -------------------- ---------- ----- --------- ------ ----- --- --- --------- --------- ------ ----- ----- ----- ----- ----- ----- ----- ---- ---------------------
SOLCI004577900       -            220 EOG09360NTO          -            152   4.3e-89  298.2   0.8   1   1   5.4e-93   5.2e-89  297.9   0.8     1   152    65   218    65   218 0.99 -
SOLCI003069500       -            253 EOG09360NTO          -            152   5.2e-34  119.4   0.2   1   1   2.5e-36   2.4e-32  114.0   0.2     9   146   101   241    96   250 0.87 -
SOLCI001506400       -            254 EOG09360NTO          -            152     2e-30  107.7   0.4   1   2   3.2e-25   3.1e-21   77.9   0.1     9    87   102   179    97   181 0.92 -
SOLCI001506400       -            254 EOG09360NTO          -            152     2e-30  107.7   0.4   2   2   4.4e-10   4.2e-06   28.8   0.0     6    56   180   231   176   251 0.80 -
SOLCI003007000       -            278 EOG09360NTO          -            152   4.9e-11   44.8   0.1   1   1   9.4e-15   9.1e-11   43.9   0.1    18    90   196   270   179   277 0.82 -
SOLCI006286300       -            374 EOG09360NTO          -            152      0.44   12.5   0.1   1   1   9.4e-05      0.91   11.5   0.1    52    74    32    54    26    79 0.76 -
SOLCI001174300       -             89 EOG09360NTO          -            152      0.52   12.3   0.0   1   1   6.7e-05      0.64   12.0   0.0    76   104    50    78    30    84 0.86 -
SOLCI006960400       -            791 EOG09360NTO          -            152      0.64   12.0   0.1   1   2       2.5   2.4e+04   -2.9   0.0    22    44   247   269   245   278 0.64 -
SOLCI006960400       -            791 EOG09360NTO          -            152      0.64   12.0   0.1   2   2    0.0002       1.9   10.4   0.1    53   100   443   490   402   505 0.76 -
#
# Program:         hmmsearch
# Version:         3.1b2 (February 2015)
# Pipeline mode:   SEARCH
# Query file:      /home/pgsb/tetiana.nosenko/lineages/embryophyta_odb9//hmms/EOG09360NTO.hmm
# Target file:     /nfs/pgsb/data/S_chilense/Schilense_genome/Solanum_chilense_v3.3_protein.fa
# Option settings: hmmsearch -o ./tmp/temp_Schil_BUSCO_prot_1362887668 --domtblout /home/ibis/tetiana.nosenko/Documents/S_chilense/11_S_chilense_genome/Schilense_genome_sequence/BUSCO_assessment/run_Schil_BUSCO_prot/hmmer_output/EOG09360NTO.out.1 --cpu 1 /home/pgsb/tetiana.nosenko/lineages/embryophyta_odb9//hmms/EOG09360NTO.hmm /nfs/pgsb/data/S_chilense/Schilense_genome/Solanum_chilense_v3.3_protein.fa 
# Current dir:     /home/ibis/tetiana.nosenko/Documents/S_chilense/11_S_chilense_genome/Schilense_genome_sequence/BUSCO_assessment
# Date:            Wed Mar  8 09:22:42 2017
# [ok]
```
