## Supplementary material for "The *de novo* reference genome and transcriptome assemblies of the wild tomato species *Solanum chilense*": EOG09360NTY.out.1

```
#                                                                            --- full sequence --- -------------- this domain -------------   hmm coord   ali coord   env coord
# target name        accession   tlen query name           accession   qlen   E-value  score  bias   #  of  c-Evalue  i-Evalue  score  bias  from    to  from    to  from    to  acc description of target
#------------------- ---------- ----- -------------------- ---------- ----- --------- ------ ----- --- --- --------- --------- ------ ----- ----- ----- ----- ----- ----- ----- ---- ---------------------
SOLCI002733700       -            206 EOG09360NTY          -            157   1.5e-72  244.3   0.2   1   1   1.3e-76   1.7e-72  244.1   0.2     4   157    31   202    28   202 0.94 -
SOLCI006206400       -            274 EOG09360NTY          -            157   1.7e-06   29.6   0.0   1   1   1.9e-10   2.5e-06   29.0   0.0     6    86    55   139    50   154 0.74 -
SOLCI002647400       -            246 EOG09360NTY          -            157   0.00087   20.8   0.0   1   1   9.2e-08    0.0012   20.3   0.0     7    86    78   159    73   199 0.71 -
SOLCI005314100       -            236 EOG09360NTY          -            157      0.17   13.3   0.1   1   2      0.66   8.8e+03   -2.0   0.0   124   138    37    51    14    53 0.77 -
SOLCI005314100       -            236 EOG09360NTY          -            157      0.17   13.3   0.1   2   2   3.5e-05      0.47   11.9   0.0     6    67    68   133    64   183 0.74 -
SOLCI002387900       -            300 EOG09360NTY          -            157      0.44   12.0   0.0   1   1   6.2e-05      0.84   11.1   0.0    20    68    13    65     6    89 0.80 -
#
# Program:         hmmsearch
# Version:         3.1b2 (February 2015)
# Pipeline mode:   SEARCH
# Query file:      /home/pgsb/tetiana.nosenko/lineages/embryophyta_odb9//hmms/EOG09360NTY.hmm
# Target file:     /nfs/pgsb/data/S_chilense/Schilense_genome/Solanum_chilense_v3.3_protein.fa
# Option settings: hmmsearch -o ./tmp/temp_Schil_BUSCO_prot_1362887668 --domtblout /home/ibis/tetiana.nosenko/Documents/S_chilense/11_S_chilense_genome/Schilense_genome_sequence/BUSCO_assessment/run_Schil_BUSCO_prot/hmmer_output/EOG09360NTY.out.1 --cpu 1 /home/pgsb/tetiana.nosenko/lineages/embryophyta_odb9//hmms/EOG09360NTY.hmm /nfs/pgsb/data/S_chilense/Schilense_genome/Solanum_chilense_v3.3_protein.fa 
# Current dir:     /home/ibis/tetiana.nosenko/Documents/S_chilense/11_S_chilense_genome/Schilense_genome_sequence/BUSCO_assessment
# Date:            Wed Mar  8 09:22:42 2017
# [ok]
```
