## Supplementary material for "The *de novo* reference genome and transcriptome assemblies of the wild tomato species *Solanum chilense*": EOG09360NUJ.out.1

```
#                                                                            --- full sequence --- -------------- this domain -------------   hmm coord   ali coord   env coord
# target name        accession   tlen query name           accession   qlen   E-value  score  bias   #  of  c-Evalue  i-Evalue  score  bias  from    to  from    to  from    to  acc description of target
#------------------- ---------- ----- -------------------- ---------- ----- --------- ------ ----- --- --- --------- --------- ------ ----- ----- ----- ----- ----- ----- ----- ---- ---------------------
SOLCI004560400       -            256 EOG09360NUJ          -            191   5.4e-59  201.2  42.2   1   3   3.3e-18   4.4e-14   54.7  20.4     1    77     1    86     1    99 0.79 -
SOLCI004560400       -            256 EOG09360NUJ          -            191   5.4e-59  201.2  42.2   2   3   4.8e-50   6.4e-46  158.5   7.5    46   183    92   233    87   241 0.83 -
SOLCI004560400       -            256 EOG09360NUJ          -            191   5.4e-59  201.2  42.2   3   3      0.87   1.2e+04   -2.2   0.6   170   179   245   254   237   256 0.38 -
SOLCI004017000       -            140 EOG09360NUJ          -            191     0.052   15.3  12.4   1   1   6.7e-06      0.09   14.5  12.4    14    81    45   112    41   118 0.74 -
SOLCI001069600       -            379 EOG09360NUJ          -            191     0.087   14.6  10.3   1   3     0.021   2.8e+02    3.1   0.2    96   131   142   176   133   216 0.80 -
SOLCI001069600       -            379 EOG09360NUJ          -            191     0.087   14.6  10.3   2   3    0.0013        18    7.0   0.9    97   119   242   266   179   273 0.81 -
SOLCI001069600       -            379 EOG09360NUJ          -            191     0.087   14.6  10.3   3   3   0.00019       2.6    9.8   0.3    91   124   337   370   297   375 0.80 -
SOLCI003173400       -            145 EOG09360NUJ          -            191      0.17   13.6  15.1   1   1   1.9e-05      0.25   13.1  15.1    13    81    49   117    41   125 0.53 -
SOLCI004176000       -            429 EOG09360NUJ          -            191       3.2    9.4   6.9   1   1   0.00042       5.7    8.6   6.9    15    42   392   419   379   428 0.63 -
#
# Program:         hmmsearch
# Version:         3.1b2 (February 2015)
# Pipeline mode:   SEARCH
# Query file:      /home/pgsb/tetiana.nosenko/lineages/embryophyta_odb9//hmms/EOG09360NUJ.hmm
# Target file:     /nfs/pgsb/data/S_chilense/Schilense_genome/Solanum_chilense_v3.3_protein.fa
# Option settings: hmmsearch -o ./tmp/temp_Schil_BUSCO_prot_1362887668 --domtblout /home/ibis/tetiana.nosenko/Documents/S_chilense/11_S_chilense_genome/Schilense_genome_sequence/BUSCO_assessment/run_Schil_BUSCO_prot/hmmer_output/EOG09360NUJ.out.1 --cpu 1 /home/pgsb/tetiana.nosenko/lineages/embryophyta_odb9//hmms/EOG09360NUJ.hmm /nfs/pgsb/data/S_chilense/Schilense_genome/Solanum_chilense_v3.3_protein.fa 
# Current dir:     /home/ibis/tetiana.nosenko/Documents/S_chilense/11_S_chilense_genome/Schilense_genome_sequence/BUSCO_assessment
# Date:            Wed Mar  8 09:22:42 2017
# [ok]
```
