## Supplementary material for "The *de novo* reference genome and transcriptome assemblies of the wild tomato species *Solanum chilense*": EOG09360NY1.out.1

```
#                                                                            --- full sequence --- -------------- this domain -------------   hmm coord   ali coord   env coord
# target name        accession   tlen query name           accession   qlen   E-value  score  bias   #  of  c-Evalue  i-Evalue  score  bias  from    to  from    to  from    to  acc description of target
#------------------- ---------- ----- -------------------- ---------- ----- --------- ------ ----- --- --- --------- --------- ------ ----- ----- ----- ----- ----- ----- ----- ---- ---------------------
SOLCI003219000       -            231 EOG09360NY1          -            186  1.4e-106  356.1   0.4   1   1  2.6e-110  1.6e-106  355.9   0.4     1   186    39   227    39   227 0.99 -
SOLCI000550500       -            220 EOG09360NY1          -            186   2.7e-23   84.6   0.0   1   1   5.8e-27   3.5e-23   84.2   0.0     6   149    52   201    48   215 0.90 -
SOLCI004948100       -            286 EOG09360NY1          -            186   1.8e-16   62.3   0.0   1   1   4.3e-20   2.6e-16   61.8   0.0     5   151    82   231    79   238 0.92 -
SOLCI001430100       -            129 EOG09360NY1          -            186   3.7e-08   35.2   0.8   1   2   8.3e-05      0.51   12.0   0.2     3    40    10    46     8    59 0.87 -
SOLCI001430100       -            129 EOG09360NY1          -            186   3.7e-08   35.2   0.8   2   2   2.4e-08   0.00014   23.5   0.0    67   125    53   111    43   126 0.80 -
SOLCI005052800       -            231 EOG09360NY1          -            186   5.4e-06   28.2   0.0   1   1   1.8e-09   1.1e-05   27.2   0.0     4   101    82   178    79   219 0.81 -
SOLCI003819100       -            136 EOG09360NY1          -            186     2e-05   26.3   0.0   1   1   4.8e-09     3e-05   25.8   0.0    75   126    73   124    59   131 0.92 -
SOLCI005559100       -             77 EOG09360NY1          -            186    0.0028   19.4   0.0   1   1     5e-07    0.0031   19.2   0.0    76   128     6    58     2    75 0.89 -
SOLCI004439300       -            179 EOG09360NY1          -            186     0.018   16.7   0.0   1   1   4.5e-06     0.027   16.1   0.0    85   127   124   166   115   174 0.91 -
SOLCI005390100       -             65 EOG09360NY1          -            186       0.2   13.3   0.0   1   1   3.7e-05      0.23   13.1   0.0    19    71     5    57     2    63 0.90 -
SOLCI004576500       -            117 EOG09360NY1          -            186      0.38   12.4   0.1   1   2   0.00016      0.99   11.0   0.0     4    49     9    56     6    61 0.80 -
SOLCI004576500       -            117 EOG09360NY1          -            186      0.38   12.4   0.1   2   2      0.48   2.9e+03   -0.3   0.0    69    96    53    80    44    95 0.72 -
SOLCI001452700       -             84 EOG09360NY1          -            186      0.43   12.2   0.0   1   1   7.8e-05      0.48   12.1   0.0    30    73    18    63     5    71 0.77 -
#
# Program:         hmmsearch
# Version:         3.1b2 (February 2015)
# Pipeline mode:   SEARCH
# Query file:      /home/pgsb/tetiana.nosenko/lineages/embryophyta_odb9//hmms/EOG09360NY1.hmm
# Target file:     /nfs/pgsb/data/S_chilense/Schilense_genome/Solanum_chilense_v3.3_protein.fa
# Option settings: hmmsearch -o ./tmp/temp_Schil_BUSCO_prot_1362887668 --domtblout /home/ibis/tetiana.nosenko/Documents/S_chilense/11_S_chilense_genome/Schilense_genome_sequence/BUSCO_assessment/run_Schil_BUSCO_prot/hmmer_output/EOG09360NY1.out.1 --cpu 1 /home/pgsb/tetiana.nosenko/lineages/embryophyta_odb9//hmms/EOG09360NY1.hmm /nfs/pgsb/data/S_chilense/Schilense_genome/Solanum_chilense_v3.3_protein.fa 
# Current dir:     /home/ibis/tetiana.nosenko/Documents/S_chilense/11_S_chilense_genome/Schilense_genome_sequence/BUSCO_assessment
# Date:            Wed Mar  8 09:22:42 2017
# [ok]
```
