## Supplementary material for "The *de novo* reference genome and transcriptome assemblies of the wild tomato species *Solanum chilense*": EOG09360O2N.out.1

```
#                                                                            --- full sequence --- -------------- this domain -------------   hmm coord   ali coord   env coord
# target name        accession   tlen query name           accession   qlen   E-value  score  bias   #  of  c-Evalue  i-Evalue  score  bias  from    to  from    to  from    to  acc description of target
#------------------- ---------- ----- -------------------- ---------- ----- --------- ------ ----- --- --- --------- --------- ------ ----- ----- ----- ----- ----- ----- ----- ---- ---------------------
SOLCI006624300       -            174 EOG09360O2N          -             67     2e-47  161.0   0.1   1   1   3.8e-51   2.8e-47  160.5   0.1     1    67    58   124    58   124 1.00 -
SOLCI004949600       -            189 EOG09360O2N          -             67   2.9e-08   35.5   0.1   1   1   7.2e-12   5.4e-08   34.6   0.1     3    66    60   123    58   124 0.95 -
SOLCI006925000       -            541 EOG09360O2N          -             67     0.059   15.3   0.0   1   1   2.2e-05      0.17   13.8   0.0    26    60   258   292   246   294 0.84 -
SOLCI002598500       -            301 EOG09360O2N          -             67     0.073   15.0   0.0   1   1   2.3e-05      0.17   13.8   0.0    27    61    28    62    16    66 0.84 -
SOLCI004437800       -            304 EOG09360O2N          -             67      0.26   13.2   0.0   1   1   7.7e-05      0.58   12.1   0.0    13    67   223   276   215   276 0.79 -
SOLCI003973400       -            240 EOG09360O2N          -             67      0.37   12.7   0.1   1   2   0.00018       1.4   10.9   0.0    19    55    56    94    35    99 0.73 -
SOLCI003973400       -            240 EOG09360O2N          -             67      0.37   12.7   0.1   2   2       1.7   1.3e+04   -1.9   0.0    19    30   138   149   133   165 0.74 -
SOLCI003776400       -             86 EOG09360O2N          -             67       0.5   12.3   0.1   1   1   9.3e-05      0.69   11.8   0.1    23    52    43    71    36    78 0.86 -
SOLCI003403900       -             67 EOG09360O2N          -             67      0.64   12.0   0.0   1   1   0.00011      0.84   11.6   0.0    10    40    19    50    15    54 0.85 -
SOLCI006509500       -            281 EOG09360O2N          -             67       5.5    9.0   4.4   1   2   0.00078       5.8    8.9   2.6    25    49     2    26     1    35 0.90 -
SOLCI006509500       -            281 EOG09360O2N          -             67       5.5    9.0   4.4   2   2       3.7   2.8e+04   -2.9   0.0    35    43   229   237   228   243 0.84 -
#
# Program:         hmmsearch
# Version:         3.1b2 (February 2015)
# Pipeline mode:   SEARCH
# Query file:      /home/pgsb/tetiana.nosenko/lineages/embryophyta_odb9//hmms/EOG09360O2N.hmm
# Target file:     /nfs/pgsb/data/S_chilense/Schilense_genome/Solanum_chilense_v3.3_protein.fa
# Option settings: hmmsearch -o ./tmp/temp_Schil_BUSCO_prot_1362887668 --domtblout /home/ibis/tetiana.nosenko/Documents/S_chilense/11_S_chilense_genome/Schilense_genome_sequence/BUSCO_assessment/run_Schil_BUSCO_prot/hmmer_output/EOG09360O2N.out.1 --cpu 1 /home/pgsb/tetiana.nosenko/lineages/embryophyta_odb9//hmms/EOG09360O2N.hmm /nfs/pgsb/data/S_chilense/Schilense_genome/Solanum_chilense_v3.3_protein.fa 
# Current dir:     /home/ibis/tetiana.nosenko/Documents/S_chilense/11_S_chilense_genome/Schilense_genome_sequence/BUSCO_assessment
# Date:            Wed Mar  8 09:22:42 2017
# [ok]
```
