## Supplementary material for "The *de novo* reference genome and transcriptome assemblies of the wild tomato species *Solanum chilense*": EOG09360O4B.out.1

```
#                                                                            --- full sequence --- -------------- this domain -------------   hmm coord   ali coord   env coord
# target name        accession   tlen query name           accession   qlen   E-value  score  bias   #  of  c-Evalue  i-Evalue  score  bias  from    to  from    to  from    to  acc description of target
#------------------- ---------- ----- -------------------- ---------- ----- --------- ------ ----- --- --- --------- --------- ------ ----- ----- ----- ----- ----- ----- ----- ---- ---------------------
SOLCI004657400       -            283 EOG09360O4B          -            231  2.1e-119  399.1   0.1   1   1  7.2e-122  2.6e-119  398.9   0.1     2   231    45   281    44   281 0.93 -
SOLCI004736200       -            302 EOG09360O4B          -            231   9.9e-54  184.3   0.2   1   1   3.5e-56   1.2e-53  183.9   0.2     3   229    46   294    44   296 0.84 -
SOLCI001415500       -            290 EOG09360O4B          -            231   3.8e-52  179.1   0.2   1   1   1.3e-53   4.5e-51  175.6   0.2     8   229    46   282    36   284 0.81 -
SOLCI007495300       -            334 EOG09360O4B          -            231   4.2e-49  169.1   0.1   1   1     3e-51   1.1e-48  167.8   0.1    18   228    71   300    53   303 0.79 -
SOLCI000597500       -            291 EOG09360O4B          -            231   5.4e-49  168.7   0.1   1   2   7.7e-25   2.7e-22   81.4   0.0    58   140    91   173    51   180 0.75 -
SOLCI000597500       -            291 EOG09360O4B          -            231   5.4e-49  168.7   0.1   2   2   4.3e-26   1.5e-23   85.5   0.1   152   229   206   283   202   285 0.96 -
SOLCI004019500       -            666 EOG09360O4B          -            231     1e-45  158.0   0.8   1   4   7.2e-14   2.6e-11   45.5   0.0   151   226    44   119    41   123 0.96 -
SOLCI004019500       -            666 EOG09360O4B          -            231     1e-45  158.0   0.8   2   4   5.8e-10   2.1e-07   32.7   0.0   153   225   134   205   126   211 0.93 -
SOLCI004019500       -            666 EOG09360O4B          -            231     1e-45  158.0   0.8   3   4   9.4e-11   3.3e-08   35.3   0.1   154   229   226   300   220   302 0.92 -
SOLCI004019500       -            666 EOG09360O4B          -            231     1e-45  158.0   0.8   4   4   3.7e-12   1.3e-09   39.9   0.0   153   230   328   404   314   405 0.94 -
SOLCI004437100       -            605 EOG09360O4B          -            231   7.4e-45  155.2   2.4   1   4   1.3e-12   4.4e-10   41.4   0.1   154   227     4    77     2    80 0.97 -
SOLCI004437100       -            605 EOG09360O4B          -            231   7.4e-45  155.2   2.4   2   4   7.3e-14   2.6e-11   45.5   0.1   154   225    92   162    89   168 0.95 -
SOLCI004437100       -            605 EOG09360O4B          -            231   7.4e-45  155.2   2.4   3   4   3.6e-08   1.3e-05   26.8   0.0   149   229   178   257   164   259 0.87 -
SOLCI004437100       -            605 EOG09360O4B          -            231   7.4e-45  155.2   2.4   4   4   9.3e-12   3.3e-09   38.6   0.0   152   230   284   361   264   362 0.89 -
SOLCI000181700       -            643 EOG09360O4B          -            231   1.2e-44  154.6   0.1   1   4   5.9e-13   2.1e-10   42.5   0.0   154   226    23    95    19    99 0.96 -
SOLCI000181700       -            643 EOG09360O4B          -            231   1.2e-44  154.6   0.1   2   4   7.2e-11   2.6e-08   35.7   0.0   153   225   110   181   106   183 0.94 -
SOLCI000181700       -            643 EOG09360O4B          -            231   1.2e-44  154.6   0.1   3   4   6.1e-11   2.2e-08   35.9   0.0   153   229   201   276   195   278 0.90 -
SOLCI000181700       -            643 EOG09360O4B          -            231   1.2e-44  154.6   0.1   4   4   1.1e-10   3.8e-08   35.1   0.0   152   230   303   380   281   381 0.92 -
SOLCI005633400       -            284 EOG09360O4B          -            231   6.8e-42  145.5   0.0   1   1   6.8e-44   2.4e-41  143.7   0.0    49   228    76   262    57   265 0.88 -
SOLCI004773300       -            623 EOG09360O4B          -            231   3.2e-38  133.5   0.1   1   3   2.6e-20   9.2e-18   66.6   0.0    59   219    10   166     8   175 0.91 -
SOLCI004773300       -            623 EOG09360O4B          -            231   3.2e-38  133.5   0.1   2   3   3.8e-06    0.0013   20.2   0.0   150   229   188   267   169   269 0.86 -
SOLCI004773300       -            623 EOG09360O4B          -            231   3.2e-38  133.5   0.1   3   3   1.5e-12   5.2e-10   41.2   0.0   154   230   296   371   283   372 0.94 -
SOLCI002509200       -            414 EOG09360O4B          -            231   7.4e-33  116.0   0.0   1   3   1.8e-10   6.5e-08   34.3   0.0   136   219    66   149    55   163 0.90 -
SOLCI002509200       -            414 EOG09360O4B          -            231   7.4e-33  116.0   0.0   2   3   1.4e-13   4.9e-11   44.6   0.0   150   228   172   251   169   254 0.93 -
SOLCI002509200       -            414 EOG09360O4B          -            231   7.4e-33  116.0   0.0   3   3   3.6e-10   1.3e-07   33.4   0.0   153   226   281   348   268   352 0.91 -
SOLCI006266200       -            278 EOG09360O4B          -            231   8.7e-33  115.7   0.0   1   1   3.2e-35   1.1e-32  115.4   0.0    57   226    76   250    59   254 0.86 -
SOLCI003259900       -            441 EOG09360O4B          -            231   2.2e-31  111.1   0.7   1   3     2e-11     7e-09   37.5   0.0   124   225    11   108     5   114 0.86 -
SOLCI003259900       -            441 EOG09360O4B          -            231   2.2e-31  111.1   0.7   2   3   5.3e-10   1.9e-07   32.8   0.1   153   229   127   202   121   204 0.91 -
SOLCI003259900       -            441 EOG09360O4B          -            231   2.2e-31  111.1   0.7   3   3   1.6e-11   5.8e-09   37.8   0.0   153   229   230   305   227   307 0.91 -
SOLCI005327100       -            401 EOG09360O4B          -            231   1.7e-29  105.0   0.0   1   3   6.6e-08   2.3e-05   26.0   0.0   153   228    48   119    40   122 0.92 -
SOLCI005327100       -            401 EOG09360O4B          -            231   1.7e-29  105.0   0.0   2   3   6.1e-16   2.2e-13   52.2   0.0   151   228   131   208   127   211 0.96 -
SOLCI005327100       -            401 EOG09360O4B          -            231   1.7e-29  105.0   0.0   3   3   6.8e-07   0.00024   22.7   0.0   153   224   254   321   242   326 0.83 -
SOLCI007218500       -            411 EOG09360O4B          -            231   2.1e-29  104.7   0.1   1   3   2.4e-09   8.6e-07   30.7   0.0   153   219    77   143    67   160 0.89 -
SOLCI007218500       -            411 EOG09360O4B          -            231   2.1e-29  104.7   0.1   2   3   2.2e-12   7.8e-10   40.6   0.0   150   228   167   246   148   249 0.93 -
SOLCI007218500       -            411 EOG09360O4B          -            231   2.1e-29  104.7   0.1   3   3   3.9e-09   1.4e-06   30.0   0.0   150   226   272   342   269   346 0.90 -
SOLCI000221400       -            417 EOG09360O4B          -            231   1.8e-28  101.6   0.0   1   2   3.8e-23   1.4e-20   75.8   0.0    62   229    18   187     8   189 0.92 -
SOLCI000221400       -            417 EOG09360O4B          -            231   1.8e-28  101.6   0.0   2   2   8.1e-07   0.00029   22.4   0.0   150   226   224   294   220   298 0.91 -
SOLCI003109800       -            414 EOG09360O4B          -            231   2.5e-28  101.1   0.1   1   3   3.5e-08   1.2e-05   26.9   0.0   153   219    80   146    71   161 0.89 -
SOLCI003109800       -            414 EOG09360O4B          -            231   2.5e-28  101.1   0.1   2   3   3.7e-13   1.3e-10   43.2   0.0   150   228   170   249   153   252 0.93 -
SOLCI003109800       -            414 EOG09360O4B          -            231   2.5e-28  101.1   0.1   3   3   2.2e-08   7.7e-06   27.5   0.0   153   226   279   346   273   350 0.90 -
SOLCI004247100       -            417 EOG09360O4B          -            231   6.1e-28   99.9   0.0   1   3   2.1e-07   7.6e-05   24.3   0.0   148   228    50   126    40   130 0.92 -
SOLCI004247100       -            417 EOG09360O4B          -            231   6.1e-28   99.9   0.0   2   3   2.5e-16   8.8e-14   53.5   0.0   151   228   138   215   134   218 0.96 -
SOLCI004247100       -            417 EOG09360O4B          -            231   6.1e-28   99.9   0.0   3   3   1.5e-05    0.0052   18.3   0.0   153   226   261   331   228   334 0.84 -
SOLCI003123700       -            405 EOG09360O4B          -            231     1e-27   99.1   0.2   1   2   4.7e-20   1.7e-17   65.7   0.2    31   228    36   242    17   245 0.82 -
SOLCI003123700       -            405 EOG09360O4B          -            231     1e-27   99.1   0.2   2   2   3.2e-08   1.1e-05   27.0   0.0   153   226   272   339   267   343 0.90 -
SOLCI001632700       -            410 EOG09360O4B          -            231   5.1e-27   96.8   0.0   1   3   4.7e-06    0.0017   19.9   0.0   153   228    47   118    40   121 0.92 -
SOLCI001632700       -            410 EOG09360O4B          -            231   5.1e-27   96.8   0.0   2   3     2e-15   6.9e-13   50.6   0.0   151   228   130   207   126   210 0.96 -
SOLCI001632700       -            410 EOG09360O4B          -            231   5.1e-27   96.8   0.0   3   3   7.2e-07   0.00026   22.6   0.0   153   221   253   317   237   324 0.83 -
SOLCI007330800       -            436 EOG09360O4B          -            231     6e-27   96.6   0.0   1   2   7.8e-17   2.7e-14   55.2   0.0    51   223    11   180     2   190 0.84 -
SOLCI007330800       -            436 EOG09360O4B          -            231     6e-27   96.6   0.0   2   2   9.6e-12   3.4e-09   38.5   0.0   164   228   363   427   350   430 0.90 -
SOLCI006560600       -            417 EOG09360O4B          -            231   8.4e-27   96.1   0.0   1   3     2e-05    0.0072   17.8   0.0   148   228    47   123    41   127 0.91 -
SOLCI006560600       -            417 EOG09360O4B          -            231   8.4e-27   96.1   0.0   2   3   1.1e-16     4e-14   54.7   0.0   151   228   135   212   131   215 0.96 -
SOLCI006560600       -            417 EOG09360O4B          -            231   8.4e-27   96.1   0.0   3   3   5.1e-06    0.0018   19.8   0.0   153   225   257   326   238   330 0.84 -
SOLCI000151600       -            810 EOG09360O4B          -            231     5e-26   93.6   1.9   1   4    0.0041       1.5   10.3   0.0   189   226     8    45     2    49 0.81 -
SOLCI000151600       -            810 EOG09360O4B          -            231     5e-26   93.6   1.9   2   4   3.9e-08   1.4e-05   26.7   0.0   153   201   274   322   265   329 0.94 -
SOLCI000151600       -            810 EOG09360O4B          -            231     5e-26   93.6   1.9   3   4       3.1   1.1e+03    0.9   0.0    56    86   464   494   415   500 0.62 -
SOLCI000151600       -            810 EOG09360O4B          -            231     5e-26   93.6   1.9   4   4   1.8e-15   6.4e-13   50.7   0.0    45   228   570   759   542   762 0.77 -
SOLCI001879700       -            184 EOG09360O4B          -            231   5.6e-26   93.5   0.1   1   2   9.1e-11   3.2e-08   35.3   0.0   148   226    30   106    20   111 0.86 -
SOLCI001879700       -            184 EOG09360O4B          -            231   5.6e-26   93.5   0.1   2   2   3.5e-19   1.2e-16   62.9   0.0    92   211    65   182    62   184 0.87 -
SOLCI000034100       -            219 EOG09360O4B          -            231     1e-25   92.6   0.1   1   1   4.1e-28   1.5e-25   92.1   0.1   152   229     3    80     1    82 0.97 -
SOLCI003184000       -            452 EOG09360O4B          -            231   1.9e-25   91.7   0.0   1   3   4.3e-05     0.015   16.8   0.0   153   218   117   182   112   196 0.88 -
SOLCI003184000       -            452 EOG09360O4B          -            231   1.9e-25   91.7   0.0   2   3   2.9e-13     1e-10   43.5   0.0   152   228   209   286   202   289 0.94 -
SOLCI003184000       -            452 EOG09360O4B          -            231   1.9e-25   91.7   0.0   3   3   1.8e-08   6.5e-06   27.8   0.0   149   226   319   390   310   394 0.90 -
SOLCI006090200       -            364 EOG09360O4B          -            231     2e-24   88.3   0.0   1   2   2.6e-12   9.2e-10   40.4   0.0   154   228    27   101    21   104 0.96 -
SOLCI006090200       -            364 EOG09360O4B          -            231     2e-24   88.3   0.0   2   2   5.3e-14   1.9e-11   45.9   0.0   153   229   113   190   109   192 0.94 -
SOLCI001902100       -            295 EOG09360O4B          -            231   7.2e-24   86.5   0.3   1   2     2e-16   7.1e-14   53.8   0.0   152   229    50   128    46   130 0.94 -
SOLCI001902100       -            295 EOG09360O4B          -            231   7.2e-24   86.5   0.3   2   2     2e-09   7.2e-07   30.9   0.1   153   226   169   236   164   240 0.91 -
SOLCI005685900       -            163 EOG09360O4B          -            231     4e-23   84.1   0.1   1   1   1.4e-25   4.8e-23   83.8   0.1   149   230     4    85     1    86 0.97 -
SOLCI005230700       -            491 EOG09360O4B          -            231   4.4e-23   84.0   0.1   1   2   1.1e-12     4e-10   41.6   0.0   153   222     7    74     5    82 0.86 -
SOLCI005230700       -            491 EOG09360O4B          -            231   4.4e-23   84.0   0.1   2   2   2.9e-12     1e-09   40.2   0.0   150   212   106   168   101   186 0.85 -
SOLCI003108100       -            131 EOG09360O4B          -            231     5e-23   83.8   0.2   1   1   1.7e-25   5.9e-23   83.6   0.2   149   230     4    85     1    86 0.97 -
SOLCI000663700       -            175 EOG09360O4B          -            231   6.2e-23   83.5   0.1   1   1   2.1e-25   7.4e-23   83.2   0.1   149   230     3    84     1    85 0.97 -
SOLCI003997500       -            482 EOG09360O4B          -            231   1.4e-22   82.4   0.0   1   2     3e-12   1.1e-09   40.2   0.0   153   212     8    67     2    82 0.83 -
SOLCI003997500       -            482 EOG09360O4B          -            231   1.4e-22   82.4   0.0   2   2   3.7e-12   1.3e-09   39.9   0.0   150   228   105   182   101   185 0.89 -
SOLCI001715900       -            153 EOG09360O4B          -            231   1.5e-22   82.3   0.0   1   1   4.9e-25   1.7e-22   82.0   0.0   152   230    39   117    20   118 0.95 -
SOLCI001000600       -            214 EOG09360O4B          -            231   4.1e-22   80.8   0.0   1   1   1.6e-24   5.7e-22   80.3   0.0   150   229     5    84     2    86 0.97 -
SOLCI004702500       -            251 EOG09360O4B          -            231   5.7e-22   80.3   0.0   1   1   2.4e-24   8.4e-22   79.8   0.0   151   230    39   118    26   119 0.95 -
SOLCI005276400       -            484 EOG09360O4B          -            231     1e-21   79.5   0.1   1   2     1e-13   3.7e-11   45.0   0.0    50   159    84   188    21   196 0.78 -
SOLCI005276400       -            484 EOG09360O4B          -            231     1e-21   79.5   0.1   2   2   2.3e-10   8.2e-08   34.0   0.0    61   229   181   353   177   355 0.83 -
SOLCI004532700       -            485 EOG09360O4B          -            231   3.6e-21   77.7   0.0   1   2   4.5e-11   1.6e-08   36.3   0.0   153   211     5    63     2    79 0.84 -
SOLCI004532700       -            485 EOG09360O4B          -            231   3.6e-21   77.7   0.0   2   2   6.2e-12   2.2e-09   39.1   0.0   151   228   102   178    97   181 0.90 -
SOLCI000162800       -            392 EOG09360O4B          -            231   4.6e-21   77.3   0.0   1   2   5.7e-11     2e-08   36.0   0.0   151   223     5    75     2    83 0.87 -
SOLCI000162800       -            392 EOG09360O4B          -            231   4.6e-21   77.3   0.0   2   2   6.1e-12   2.1e-09   39.2   0.0   152   228   112   187   106   190 0.90 -
SOLCI007387500       -            475 EOG09360O4B          -            231   5.1e-21   77.2   0.0   1   2   6.4e-12   2.3e-09   39.1   0.0   153   224     7    76     3    83 0.88 -
SOLCI007387500       -            475 EOG09360O4B          -            231   5.1e-21   77.2   0.0   2   2   5.9e-11   2.1e-08   35.9   0.0   152   228   109   184   105   187 0.87 -
SOLCI004489500       -            427 EOG09360O4B          -            231     9e-21   76.4   0.0   1   2   1.6e-12   5.5e-10   41.1   0.0   153   226     7    78     3    83 0.88 -
SOLCI004489500       -            427 EOG09360O4B          -            231     9e-21   76.4   0.0   2   2   4.6e-10   1.6e-07   33.0   0.0   152   228   109   184   105   187 0.89 -
SOLCI005080100       -            336 EOG09360O4B          -            231   4.5e-20   74.1   0.0   1   1   1.9e-22   6.8e-20   73.5   0.0   152   230    40   118    33   119 0.96 -
SOLCI003576400       -            195 EOG09360O4B          -            231   4.6e-20   74.1   0.1   1   2   1.5e-06   0.00053   21.5   0.0   153   216    13    70     7    83 0.83 -
SOLCI003576400       -            195 EOG09360O4B          -            231   4.6e-20   74.1   0.1   2   2   1.9e-15   6.6e-13   50.7   0.0   153   224    86   157    78   161 0.95 -
SOLCI007336200       -           1010 EOG09360O4B          -            231   4.9e-20   74.0   5.3   1   3   1.8e-08   6.3e-06   27.8   0.0    49   143     6   100     2   107 0.86 -
SOLCI007336200       -           1010 EOG09360O4B          -            231   4.9e-20   74.0   5.3   2   3   1.1e-09     4e-07   31.7   0.0   151   229   323   401   279   405 0.71 -
SOLCI007336200       -           1010 EOG09360O4B          -            231   4.9e-20   74.0   5.3   3   3   0.00078      0.28   12.6   0.0   154   226   547   624   501   629 0.67 -
SOLCI004740100       -            146 EOG09360O4B          -            231   1.5e-19   72.4   0.1   1   1   5.5e-22   1.9e-19   72.0   0.1   152   230    40   118    35   119 0.97 -
SOLCI006872200       -            341 EOG09360O4B          -            231   3.8e-19   71.1   0.0   1   2     1e-11   3.6e-09   38.5   0.0   152   228     7    81     4    84 0.93 -
SOLCI006872200       -            341 EOG09360O4B          -            231   3.8e-19   71.1   0.0   2   2   2.4e-09   8.5e-07   30.7   0.0   152   225   115   187   112   193 0.85 -
SOLCI003576300       -            374 EOG09360O4B          -            231   6.9e-19   70.2   0.1   1   2   1.9e-09   6.8e-07   31.0   0.0   148   229    34   113    17   115 0.80 -
SOLCI003576300       -            374 EOG09360O4B          -            231   6.9e-19   70.2   0.1   2   2   2.3e-11   8.1e-09   37.3   0.0   153   225   118   190   113   196 0.93 -
SOLCI003102500       -            271 EOG09360O4B          -            231   2.3e-18   68.6   0.0   1   1   9.4e-21   3.3e-18   68.0   0.0   151   230     7    86     5    87 0.97 -
SOLCI000730000       -             99 EOG09360O4B          -            231   1.3e-17   66.1   0.0   1   1   4.1e-20   1.5e-17   65.9   0.0   158   230     4    76     1    77 0.96 -
SOLCI007463100       -            129 EOG09360O4B          -            231   1.6e-17   65.8   0.0   1   1   5.5e-20   1.9e-17   65.5   0.0   152   229    31   108    28   110 0.97 -
SOLCI004692400       -            424 EOG09360O4B          -            231   2.9e-17   64.9   0.0   1   2   9.4e-11   3.3e-08   35.3   0.0   151   228    80   156    77   159 0.85 -
SOLCI004692400       -            424 EOG09360O4B          -            231   2.9e-17   64.9   0.0   2   2   2.2e-08   7.6e-06   27.6   0.0   153   211   173   231   169   250 0.82 -
SOLCI006063800       -            325 EOG09360O4B          -            231   3.9e-17   64.5   0.0   1   1   1.6e-19   5.7e-17   64.0   0.0   150   230     6    86     4    87 0.97 -
SOLCI003281900       -            393 EOG09360O4B          -            231   6.8e-17   63.7   0.0   1   1   7.1e-19   2.5e-16   61.9   0.0    25   229    13   214     4   216 0.80 -
SOLCI000073000       -            440 EOG09360O4B          -            231   7.1e-17   63.7   0.0   1   2   1.9e-11   6.8e-09   37.5   0.0   150   228    68   145    65   148 0.86 -
SOLCI000073000       -            440 EOG09360O4B          -            231   7.1e-17   63.7   0.0   2   2   2.7e-07   9.6e-05   24.0   0.0   153   227   168   241   151   246 0.75 -
SOLCI001574900       -            336 EOG09360O4B          -            231   8.8e-17   63.3   3.0   1   1     5e-19   1.8e-16   62.4   3.0    40   230    66   275     3   276 0.77 -
SOLCI007217200       -            370 EOG09360O4B          -            231   3.5e-16   61.4   0.0   1   2   5.4e-10   1.9e-07   32.8   0.0   153   229     9    83     5    85 0.90 -
SOLCI007217200       -            370 EOG09360O4B          -            231   3.5e-16   61.4   0.0   2   2   5.8e-08   2.1e-05   26.1   0.0   152   211   110   169   104   179 0.95 -
SOLCI006026200       -            144 EOG09360O4B          -            231   6.3e-16   60.6   0.0   1   1   2.2e-18   7.9e-16   60.2   0.0   142   228    34   120    25   123 0.92 -
SOLCI005394600       -           1038 EOG09360O4B          -            231   7.6e-16   60.3   0.2   1   2   1.9e-12   6.6e-10   40.9   0.1   153   231   599   677   595   677 0.97 -
SOLCI005394600       -           1038 EOG09360O4B          -            231   7.6e-16   60.3   0.2   2   2   5.6e-05      0.02   16.4   0.0    99   216   719   835   697   855 0.79 -
SOLCI005290600       -            476 EOG09360O4B          -            231   8.3e-16   60.2   0.0   1   2   1.6e-07   5.8e-05   24.7   0.0   152   212   101   161    97   179 0.90 -
SOLCI005290600       -            476 EOG09360O4B          -            231   8.3e-16   60.2   0.0   2   2   3.6e-10   1.3e-07   33.4   0.0   152   227   192   266   187   271 0.91 -
SOLCI001945800       -            105 EOG09360O4B          -            231   1.5e-15   59.4   0.0   1   1   4.7e-18   1.7e-15   59.2   0.0   152   229    26   103    19   105 0.97 -
SOLCI001725500       -            111 EOG09360O4B          -            231   2.4e-15   58.7   0.0   1   1   7.7e-18   2.7e-15   58.5   0.0   153   229    23    99    10   101 0.94 -
SOLCI007384100       -            343 EOG09360O4B          -            231   3.2e-15   58.2   0.1   1   2   4.2e-08   1.5e-05   26.6   0.0   153   211    16    74    12    94 0.90 -
SOLCI007384100       -            343 EOG09360O4B          -            231   3.2e-15   58.2   0.1   2   2   4.3e-09   1.5e-06   29.8   0.0   152   229   103   180    88   182 0.94 -
SOLCI005429000       -            484 EOG09360O4B          -            231   4.6e-15   57.7  11.6   1   3   4.9e-09   1.7e-06   29.7   0.1   148   230   107   189    81   190 0.86 -
SOLCI005429000       -            484 EOG09360O4B          -            231   4.6e-15   57.7  11.6   2   3    0.0013      0.47   11.9   0.0   150   204   189   245   186   274 0.78 -
SOLCI005429000       -            484 EOG09360O4B          -            231   4.6e-15   57.7  11.6   3   3     6e-07   0.00021   22.8   0.0    98   229   230   361   229   363 0.78 -
SOLCI002965000       -            408 EOG09360O4B          -            231   5.4e-15   57.5   1.4   1   3      0.92   3.3e+02    2.6   0.3     5    59     8    62     4    87 0.52 -
SOLCI002965000       -            408 EOG09360O4B          -            231   5.4e-15   57.5   1.4   2   3   4.8e-11   1.7e-08   36.3   0.0   150   211   106   167   103   184 0.92 -
SOLCI002965000       -            408 EOG09360O4B          -            231   5.4e-15   57.5   1.4   3   3   6.9e-05     0.025   16.1   0.0   152   212   197   257   192   276 0.94 -
SOLCI006740000       -            766 EOG09360O4B          -            231   7.1e-15   57.1   0.3   1   3   3.3e-08   1.2e-05   27.0   0.0   153   214   115   176   101   196 0.90 -
SOLCI006740000       -            766 EOG09360O4B          -            231   7.1e-15   57.1   0.3   2   3   4.7e-08   1.7e-05   26.5   0.0   150   216   203   268   188   281 0.89 -
SOLCI006740000       -            766 EOG09360O4B          -            231   7.1e-15   57.1   0.3   3   3       8.4     3e+03   -0.5   0.1    58   102   598   646   528   647 0.51 -
SOLCI004068300       -            160 EOG09360O4B          -            231   2.6e-14   55.3   0.0   1   1   9.3e-17   3.3e-14   54.9   0.0   145   230    63   148    49   149 0.93 -
SOLCI001406200       -            436 EOG09360O4B          -            231   3.5e-14   54.9   0.0   1   1   2.1e-16   7.5e-14   53.8   0.0    95   227     3   143     1   147 0.80 -
SOLCI002404700       -            489 EOG09360O4B          -            231   3.5e-14   54.8   6.4   1   2   1.4e-10   4.9e-08   34.7   0.0   151   212   155   216   141   232 0.92 -
SOLCI002404700       -            489 EOG09360O4B          -            231   3.5e-14   54.8   6.4   2   2   5.2e-06    0.0018   19.8   0.0   145   214   247   316   237   330 0.84 -
SOLCI001299700       -            509 EOG09360O4B          -            231   4.7e-14   54.4   0.0   1   1   2.1e-16   7.6e-14   53.7   0.0   153   229    10    86     5    88 0.96 -
SOLCI002252600       -            214 EOG09360O4B          -            231   8.8e-14   53.5   0.0   1   1   5.5e-16   1.9e-13   52.4   0.0   142   223   110   193   106   200 0.92 -
SOLCI002638900       -            151 EOG09360O4B          -            231   1.5e-13   52.8   0.0   1   1   4.9e-16   1.7e-13   52.6   0.0   148   227    42   121    30   125 0.91 -
SOLCI006204200       -            243 EOG09360O4B          -            231   2.9e-13   51.8   0.0   1   1   1.5e-15   5.2e-13   51.0   0.0   142   225   125   208   120   213 0.94 -
SOLCI003128300       -            433 EOG09360O4B          -            231   3.2e-13   51.7   0.3   1   1     7e-15   2.5e-12   48.8   0.3    95   228     3   144     1   147 0.77 -
SOLCI006204100       -            243 EOG09360O4B          -            231   3.4e-13   51.6   0.0   1   1   1.6e-15   5.8e-13   50.9   0.0   142   225   125   208   121   212 0.95 -
SOLCI002100400       -            282 EOG09360O4B          -            231   4.1e-13   51.4   0.0   1   1   1.6e-15   5.8e-13   50.9   0.0   150   228    32   109    28   113 0.92 -
SOLCI005079300       -            604 EOG09360O4B          -            231   4.2e-13   51.3   0.1   1   3   2.4e-10   8.5e-08   33.9   0.0   153   225     5    76     2    80 0.94 -
SOLCI005079300       -            604 EOG09360O4B          -            231   4.2e-13   51.3   0.1   2   3      0.12        42    5.5   0.0   153   210    84   147    77   158 0.66 -
SOLCI005079300       -            604 EOG09360O4B          -            231   4.2e-13   51.3   0.1   3   3     0.029        10    7.5   0.0   155   220   186   247   177   261 0.83 -
SOLCI002846500       -            225 EOG09360O4B          -            231   4.3e-13   51.3   0.0   1   1     2e-15   7.2e-13   50.5   0.0   154   228    11    85     6    88 0.96 -
SOLCI003894300       -            138 EOG09360O4B          -            231     5e-13   51.1   0.0   1   1   1.9e-15   6.8e-13   50.6   0.0   150   227    29   106    27   109 0.95 -
SOLCI005879100       -            433 EOG09360O4B          -            231   7.6e-13   50.5   0.1   1   1     8e-15   2.8e-12   48.6   0.1    95   227     3   142     1   146 0.76 -
SOLCI005582900       -            991 EOG09360O4B          -            231   2.3e-12   48.9   0.0   1   3     0.019       6.8    8.1   0.0   153   178    11    36     6    42 0.89 -
SOLCI005582900       -            991 EOG09360O4B          -            231   2.3e-12   48.9   0.0   2   3   5.2e-11   1.8e-08   36.1   0.0   100   227    43   156    36   160 0.90 -
SOLCI005582900       -            991 EOG09360O4B          -            231   2.3e-12   48.9   0.0   3   3         5   1.8e+03    0.2   0.0   163   218   238   287   234   299 0.75 -
SOLCI005309500       -            266 EOG09360O4B          -            231   4.4e-12   48.0   0.0   1   1   1.8e-14   6.5e-12   47.4   0.0   150   228    11    88     3    91 0.83 -
SOLCI001590400       -            578 EOG09360O4B          -            231   5.3e-12   47.7   0.0   1   2      0.14        51    5.2   0.0   155   205   213   263   191   288 0.77 -
SOLCI001590400       -            578 EOG09360O4B          -            231   5.3e-12   47.7   0.0   2   2   5.3e-12   1.9e-09   39.4   0.0   150   226   310   386   300   390 0.92 -
SOLCI006730000       -            247 EOG09360O4B          -            231   5.3e-12   47.7   0.0   1   1   2.4e-14   8.3e-12   47.1   0.0   151   228    11    87     6    90 0.94 -
SOLCI007413400       -           1108 EOG09360O4B          -            231   6.4e-12   47.5   0.2   1   2   1.3e-09   4.7e-07   31.5   0.1   151   220   621   690   618   699 0.91 -
SOLCI007413400       -           1108 EOG09360O4B          -            231   6.4e-12   47.5   0.2   2   2   4.3e-07   0.00015   23.3   0.0    60   223   701   871   692   878 0.84 -
SOLCI003209000       -            287 EOG09360O4B          -            231   7.1e-12   47.3   0.0   1   1     3e-14   1.1e-11   46.7   0.0   150   228    32   109    22   113 0.89 -
SOLCI004335700       -            353 EOG09360O4B          -            231   8.9e-12   47.0   0.0   1   1   6.4e-14   2.3e-11   45.6   0.0   154   226    38   110    29   116 0.95 -
SOLCI004238600       -            257 EOG09360O4B          -            231   9.2e-12   46.9   0.0   1   1   3.7e-14   1.3e-11   46.4   0.0   151   229    15    93    10    95 0.96 -
SOLCI000656800       -            150 EOG09360O4B          -            231   1.3e-11   46.4   0.0   1   1   4.7e-14   1.6e-11   46.1   0.0   147   229    36   117    26   119 0.93 -
SOLCI005246900       -            780 EOG09360O4B          -            231     2e-11   45.8  14.0   1   3   6.5e-09   2.3e-06   29.3   0.0   150   226   200   276   194   281 0.95 -
SOLCI005246900       -            780 EOG09360O4B          -            231     2e-11   45.8  14.0   2   3   0.00022     0.077   14.5   0.0   153   214   283   347   277   357 0.82 -
SOLCI005246900       -            780 EOG09360O4B          -            231     2e-11   45.8  14.0   3   3   8.7e-05     0.031   15.8   0.0    99   220   323   447   323   458 0.85 -
SOLCI006204400       -            258 EOG09360O4B          -            231   2.4e-11   45.6   0.0   1   1   1.3e-13   4.8e-11   44.6   0.0   142   226   149   233   140   237 0.94 -
SOLCI003806800       -            295 EOG09360O4B          -            231   3.3e-11   45.1   0.0   1   1   1.3e-13   4.8e-11   44.6   0.0   149   228    13    91     5    95 0.92 -
SOLCI004629400       -            384 EOG09360O4B          -            231   4.8e-11   44.6   0.0   1   1   2.2e-13   7.9e-11   43.9   0.0   150   229   239   318   231   320 0.94 -
SOLCI003006600       -            400 EOG09360O4B          -            231   4.8e-11   44.6   0.1   1   1     2e-13   7.1e-11   44.0   0.1   123   229   278   385   273   387 0.86 -
SOLCI001226500       -            254 EOG09360O4B          -            231   7.4e-11   44.0   0.0   1   1   3.4e-13   1.2e-10   43.3   0.0   152   229    16    93    10    95 0.96 -
SOLCI005338000       -            715 EOG09360O4B          -            231   8.8e-11   43.7   5.8   1   3   2.2e-07   7.8e-05   24.3   0.4   151   226   138   213    94   218 0.94 -
SOLCI005338000       -            715 EOG09360O4B          -            231   8.8e-11   43.7   5.8   2   3    0.0013      0.47   11.9   0.0   153   214   220   284   214   289 0.84 -
SOLCI005338000       -            715 EOG09360O4B          -            231   8.8e-11   43.7   5.8   3   3     0.026       9.1    7.7   0.0    64   119   319   377   296   384 0.59 -
SOLCI002295100       -            272 EOG09360O4B          -            231   9.8e-11   43.6   0.0   1   1   4.1e-13   1.4e-10   43.0   0.0    51   137    50   136    19   145 0.83 -
SOLCI003575900       -            123 EOG09360O4B          -            231   1.5e-10   43.0   0.0   1   1   4.5e-13   1.6e-10   42.9   0.0   128   230    10   108     1   109 0.84 -
SOLCI005754000       -            770 EOG09360O4B          -            231   1.8e-10   42.7   0.0   1   1   9.6e-13   3.4e-10   41.8   0.0   151   228   471   548   463   550 0.95 -
SOLCI004671000       -           1013 EOG09360O4B          -            231   1.9e-10   42.7   0.0   1   2   5.7e-06     0.002   19.6   0.0    64   140   247   325   195   330 0.77 -
SOLCI004671000       -           1013 EOG09360O4B          -            231   1.9e-10   42.7   0.0   2   2   4.9e-06    0.0018   19.8   0.0   152   229   408   487   404   488 0.90 -
SOLCI002226500       -            387 EOG09360O4B          -            231   3.3e-10   41.8   0.0   1   1   1.5e-12   5.4e-10   41.1   0.0   151   229   239   317   230   319 0.94 -
SOLCI000566200       -            167 EOG09360O4B          -            231   1.2e-09   40.1   1.3   1   2   9.8e-12   3.5e-09   38.5   0.0   153   229     9    85     4    87 0.94 -
SOLCI000566200       -            167 EOG09360O4B          -            231   1.2e-09   40.1   1.3   2   2       9.3   3.3e+03   -0.7   1.4    17    37   122   142   102   166 0.43 -
SOLCI006707900       -            560 EOG09360O4B          -            231   1.4e-09   39.8   0.1   1   3      0.25        87    4.5   0.0   102   134   273   304   268   317 0.86 -
SOLCI006707900       -            560 EOG09360O4B          -            231   1.4e-09   39.8   0.1   2   3   4.4e-08   1.5e-05   26.6   0.0   153   228   347   422   333   436 0.68 -
SOLCI006707900       -            560 EOG09360O4B          -            231   1.4e-09   39.8   0.1   3   3      0.53   1.9e+02    3.4   0.0   172   223   492   543   480   547 0.87 -
SOLCI000670000       -            192 EOG09360O4B          -            231   1.4e-09   39.7   0.0   1   1   5.5e-12     2e-09   39.3   0.0   183   229     2    48     1    50 0.94 -
SOLCI001871900       -            808 EOG09360O4B          -            231   1.6e-09   39.6   3.5   1   3   1.2e-05    0.0041   18.6   0.0   150   226   202   278   191   283 0.92 -
SOLCI001871900       -            808 EOG09360O4B          -            231   1.6e-09   39.6   3.5   2   3   0.00068      0.24   12.8   0.0   153   215   285   350   277   368 0.82 -
SOLCI001871900       -            808 EOG09360O4B          -            231   1.6e-09   39.6   3.5   3   3     0.037        13    7.1   0.0   153   221   382   450   357   458 0.83 -
SOLCI004039900       -            604 EOG09360O4B          -            231   2.3e-09   39.1   0.3   1   3     0.017       6.2    8.2   0.0   154   225   272   348   265   353 0.64 -
SOLCI004039900       -            604 EOG09360O4B          -            231   2.3e-09   39.1   0.3   2   3   1.3e-07   4.7e-05   25.0   0.0   153   228   391   466   385   470 0.92 -
SOLCI004039900       -            604 EOG09360O4B          -            231   2.3e-09   39.1   0.3   3   3       2.1   7.4e+02    1.4   0.0   171   223   535   587   527   593 0.87 -
SOLCI007062900       -            170 EOG09360O4B          -            231   2.6e-09   38.9   0.1   1   2     0.084        30    6.0   0.0   150   183    50    83    35    90 0.79 -
SOLCI007062900       -            170 EOG09360O4B          -            231   2.6e-09   38.9   0.1   2   2   1.8e-09   6.3e-07   31.1   0.0   101   145    92   136    86   142 0.90 -
SOLCI002960800       -            228 EOG09360O4B          -            231     6e-09   37.7   4.0   1   2      0.35   1.3e+02    3.9   0.0   153   183    54    84    47    91 0.87 -
SOLCI002960800       -            228 EOG09360O4B          -            231     6e-09   37.7   4.0   2   2   1.2e-10   4.3e-08   34.9   0.0   101   145    93   137    84   142 0.94 -
SOLCI004519600       -            196 EOG09360O4B          -            231   7.7e-09   37.4   0.5   1   1   3.9e-11   1.4e-08   36.5   0.1   154   226    69   139    61   144 0.88 -
SOLCI007204400       -            242 EOG09360O4B          -            231   7.7e-09   37.4   0.1   1   1   4.5e-11   1.6e-08   36.3   0.0   150   228    87   164    85   167 0.96 -
SOLCI000813900       -            557 EOG09360O4B          -            231     8e-09   37.3   0.1   1   2     0.096        34    5.8   0.0   102   135   270   302   260   313 0.85 -
SOLCI000813900       -            557 EOG09360O4B          -            231     8e-09   37.3   0.1   2   2   4.2e-08   1.5e-05   26.6   0.0   153   228   344   419   339   422 0.93 -
SOLCI002410300       -            382 EOG09360O4B          -            231   8.3e-09   37.2   0.0   1   1   3.9e-11   1.4e-08   36.5   0.0    62   140    39   117    14   124 0.61 -
SOLCI005990900       -            184 EOG09360O4B          -            231   8.9e-09   37.2   0.0   1   1   7.4e-11   2.6e-08   35.6   0.0   151   228    35   112    26   117 0.94 -
SOLCI005821700       -            631 EOG09360O4B          -            231   1.3e-08   36.6   0.0   1   2   3.6e-11   1.3e-08   36.6   0.0   147   229   362   442   337   444 0.83 -
SOLCI005821700       -            631 EOG09360O4B          -            231   1.3e-08   36.6   0.0   2   2      0.33   1.2e+02    4.0   0.0   167   228   485   546   479   549 0.81 -
SOLCI006159600       -            220 EOG09360O4B          -            231   1.4e-08   36.5   0.5   1   1     1e-10   3.6e-08   35.2   0.0   154   225    92   161    85   165 0.93 -
SOLCI001790600       -            161 EOG09360O4B          -            231   3.2e-08   35.3   0.0   1   1   1.1e-10   3.9e-08   35.1   0.0   154   226    35   105    19   110 0.92 -
SOLCI005816300       -            295 EOG09360O4B          -            231   4.1e-08   35.0   0.0   1   1   1.7e-10   6.2e-08   34.4   0.0   153   228   215   290   204   293 0.90 -
SOLCI002793800       -            225 EOG09360O4B          -            231   4.2e-08   35.0   0.1   1   2         1   3.6e+02    2.4   0.0   153   179    62    88    55    97 0.88 -
SOLCI002793800       -            225 EOG09360O4B          -            231   4.2e-08   35.0   0.1   2   2   3.2e-09   1.1e-06   30.3   0.0   101   145   101   145    90   151 0.89 -
SOLCI001641100       -            355 EOG09360O4B          -            231   7.1e-08   34.2   0.0   1   1   3.5e-10   1.2e-07   33.4   0.0   153   226    71   144    62   149 0.91 -
SOLCI004614600       -            259 EOG09360O4B          -            231     1e-07   33.7   0.0   1   2   2.3e-07   8.1e-05   24.2   0.0   154   230     8    81     5    82 0.94 -
SOLCI004614600       -            259 EOG09360O4B          -            231     1e-07   33.7   0.0   2   2     0.031        11    7.4   0.0   149   215   105   167    97   181 0.89 -
SOLCI003526800       -            307 EOG09360O4B          -            231   1.3e-07   33.3   0.0   1   1   5.7e-10     2e-07   32.7   0.0   150   228   224   302   208   305 0.89 -
SOLCI005816600       -            410 EOG09360O4B          -            231   1.4e-07   33.3   0.1   1   1   8.9e-10   3.2e-07   32.1   0.0   157   227   332   402   265   405 0.68 -
SOLCI002494300       -            123 EOG09360O4B          -            231   1.5e-07   33.1   0.0   1   1   5.7e-10     2e-07   32.7   0.0   144   225    11    89     6    95 0.89 -
SOLCI002310900       -            116 EOG09360O4B          -            231   1.7e-07   33.0   0.0   1   1   5.5e-10     2e-07   32.8   0.0   145   225     5    82     1    89 0.89 -
SOLCI001726000       -            256 EOG09360O4B          -            231   2.8e-07   32.3   0.0   1   1   1.4e-09   4.8e-07   31.5   0.0   149   227    94   171    90   174 0.95 -
SOLCI005563400       -            697 EOG09360O4B          -            231     4e-07   31.8   0.0   1   1   3.4e-09   1.2e-06   30.2   0.0   153   225   522   593   514   597 0.94 -
SOLCI003128900       -            282 EOG09360O4B          -            231   4.5e-07   31.6   0.0   1   1   2.1e-09   7.4e-07   30.9   0.0   149   227    99   176    95   179 0.94 -
SOLCI003489600       -            294 EOG09360O4B          -            231   4.9e-07   31.4   0.0   1   2   7.2e-06    0.0025   19.3   0.0   154   230     9    82     5    83 0.94 -
SOLCI003489600       -            294 EOG09360O4B          -            231   4.9e-07   31.4   0.0   2   2    0.0052       1.8    9.9   0.0   151   219   114   178   108   190 0.87 -
SOLCI004716200       -            932 EOG09360O4B          -            231   1.1e-06   30.3   0.0   1   1   8.2e-09   2.9e-06   28.9   0.0   153   231   149   230   140   230 0.81 -
SOLCI004873500       -            178 EOG09360O4B          -            231   1.4e-06   30.0   0.0   1   2   5.9e-07   0.00021   22.8   0.0   154   230     8    81     3    82 0.91 -
SOLCI004873500       -            178 EOG09360O4B          -            231   1.4e-06   30.0   0.0   2   2      0.16        56    5.1   0.0   149   188   113   152   105   156 0.92 -
SOLCI002830600       -            430 EOG09360O4B          -            231   1.4e-06   29.9   0.0   1   1   1.4e-08     5e-06   28.2   0.0    50   217    88   257    81   261 0.83 -
SOLCI000090900       -            147 EOG09360O4B          -            231   1.6e-06   29.7   0.0   1   1   5.9e-09   2.1e-06   29.4   0.0   153   225    19    89     6    93 0.92 -
SOLCI004294800       -            612 EOG09360O4B          -            231   2.2e-06   29.3   0.0   1   1   1.1e-08     4e-06   28.5   0.0   151   229   265   343   256   345 0.93 -
SOLCI006981900       -            255 EOG09360O4B          -            231   2.2e-06   29.3   0.0   1   1     9e-09   3.2e-06   28.8   0.0   154   228    36   110    32   113 0.95 -
SOLCI000815200       -            476 EOG09360O4B          -            231   3.6e-06   28.6   0.0   1   1   2.1e-08   7.3e-06   27.6   0.0   153   231   138   216   129   216 0.95 -
SOLCI000699600       -            565 EOG09360O4B          -            231   3.8e-06   28.5   0.0   1   2      0.67   2.4e+02    3.0   0.0   154   183   245   274   233   301 0.85 -
SOLCI000699600       -            565 EOG09360O4B          -            231   3.8e-06   28.5   0.0   2   2   6.1e-07   0.00022   22.8   0.0   130   227   328   432   302   436 0.81 -
SOLCI002099200       -            102 EOG09360O4B          -            231   6.7e-06   27.8   0.0   1   1     2e-08     7e-06   27.7   0.0   150   213     2    65     1    82 0.90 -
SOLCI000413800       -            352 EOG09360O4B          -            231   7.6e-06   27.6   0.0   1   2       2.8     1e+03    1.0   0.0   154   178     4    28     2    34 0.91 -
SOLCI000413800       -            352 EOG09360O4B          -            231   7.6e-06   27.6   0.0   2   2   2.4e-07   8.4e-05   24.1   0.0   102   228    35   163    30   166 0.82 -
SOLCI002956800       -            168 EOG09360O4B          -            231   7.7e-06   27.5   0.0   1   1   2.5e-08     9e-06   27.3   0.0   155   229    79   153    40   165 0.79 -
SOLCI003168100       -            272 EOG09360O4B          -            231     1e-05   27.2   0.0   1   1   4.3e-08   1.5e-05   26.6   0.0   149   228    94   172    92   175 0.94 -
SOLCI003062800       -             99 EOG09360O4B          -            231   2.1e-05   26.1   0.0   1   1   6.8e-08   2.4e-05   25.9   0.0   154   228    10    84     6    87 0.93 -
SOLCI006995100       -            648 EOG09360O4B          -            231   2.5e-05   25.9   0.0   1   1   1.1e-07     4e-05   25.2   0.0   149   229   228   308   207   310 0.86 -
SOLCI003362000       -            354 EOG09360O4B          -            231     3e-05   25.6   0.0   1   1   7.9e-07   0.00028   22.4   0.0   102   228    35   164     7   167 0.81 -
SOLCI000823700       -            150 EOG09360O4B          -            231   3.8e-05   25.3   0.0   1   1   1.3e-07   4.6e-05   25.0   0.0   153   226    39   110    17   115 0.89 -
SOLCI007346400       -            154 EOG09360O4B          -            231   4.2e-05   25.1   0.0   1   1   1.4e-07   5.1e-05   24.9   0.0   154   226    40   110    14   115 0.85 -
SOLCI003395900       -            140 EOG09360O4B          -            231   4.8e-05   25.0   0.1   1   2     0.015       5.3    8.4   0.0   154   180    27    53    20    62 0.89 -
SOLCI003395900       -            140 EOG09360O4B          -            231   4.8e-05   25.0   0.1   2   2   0.00025      0.09   14.2   0.0   118   181    67   126    57   131 0.86 -
SOLCI001251200       -            854 EOG09360O4B          -            231     7e-05   24.4   0.0   1   1   5.1e-07   0.00018   23.0   0.0   154   215   675   736   664   749 0.85 -
SOLCI002489300       -            938 EOG09360O4B          -            231     8e-05   24.2   0.6   1   1   2.2e-06   0.00077   21.0   0.0   152   229   227   304   216   306 0.94 -
SOLCI002690200       -            264 EOG09360O4B          -            231    0.0001   23.9   0.0   1   1   4.2e-07   0.00015   23.3   0.0   154   229    41   116    24   118 0.94 -
SOLCI002309200       -            698 EOG09360O4B          -            231   0.00015   23.4   0.0   1   1   7.1e-07   0.00025   22.6   0.0   154   228   229   303   226   305 0.95 -
SOLCI000988900       -            849 EOG09360O4B          -            231   0.00015   23.3   0.0   1   1   3.3e-06    0.0012   20.4   0.0    62   225   192   344   180   348 0.86 -
SOLCI002208500       -            263 EOG09360O4B          -            231   0.00025   22.6   0.0   1   2    0.0081       2.9    9.3   0.0   197   230     2    35     1    36 0.87 -
SOLCI002208500       -            263 EOG09360O4B          -            231   0.00025   22.6   0.0   2   2     0.003       1.1   10.7   0.0   150   219    64   129    61   141 0.89 -
SOLCI000422100       -            301 EOG09360O4B          -            231    0.0003   22.3   0.0   1   1   1.3e-06   0.00047   21.7   0.0   150   212    47   108    32   126 0.86 -
SOLCI004210800       -            947 EOG09360O4B          -            231   0.00033   22.2   0.0   1   1   2.5e-06    0.0009   20.8   0.0   153   224   181   255   175   260 0.86 -
SOLCI000529300       -            201 EOG09360O4B          -            231   0.00033   22.2   0.0   1   1   1.4e-06    0.0005   21.6   0.0   153   223     8    79     3    86 0.88 -
SOLCI006265500       -            829 EOG09360O4B          -            231   0.00041   21.9   0.0   1   1     8e-06    0.0028   19.2   0.0    61   225   191   344   173   348 0.86 -
SOLCI006089300       -            486 EOG09360O4B          -            231   0.00046   21.7   0.0   1   2   4.8e-05     0.017   16.6   0.0    22   125   202   314   179   323 0.59 -
SOLCI006089300       -            486 EOG09360O4B          -            231   0.00046   21.7   0.0   2   2      0.91   3.2e+02    2.6   0.0   194   225   422   453   394   459 0.73 -
SOLCI001667500       -            373 EOG09360O4B          -            231   0.00058   21.4   0.9   1   1   4.8e-06    0.0017   19.9   0.0   154   225   194   262   190   267 0.88 -
SOLCI004136100       -            253 EOG09360O4B          -            231   0.00095   20.7   0.0   1   1     4e-06    0.0014   20.1   0.0   154   229    39   114    29   122 0.70 -
SOLCI000213300       -            306 EOG09360O4B          -            231    0.0011   20.5   0.0   1   1   5.4e-06    0.0019   19.7   0.0   153   230    12    81     5    82 0.92 -
SOLCI001684100       -            225 EOG09360O4B          -            231    0.0012   20.4   0.0   1   1     5e-06    0.0018   19.8   0.0   152   201    86   135    83   160 0.92 -
SOLCI003314200       -            416 EOG09360O4B          -            231    0.0014   20.2   0.0   1   1     6e-06    0.0021   19.6   0.0   144   224   105   184    96   191 0.87 -
SOLCI006788100       -            195 EOG09360O4B          -            231    0.0015   20.1   0.0   1   1     6e-06    0.0021   19.6   0.0   166   229   105   168    92   170 0.90 -
SOLCI006324400       -             68 EOG09360O4B          -            231     0.003   19.0   0.0   1   1   9.6e-06    0.0034   18.9   0.0   181   229     5    53     2    65 0.69 -
SOLCI002144200       -            972 EOG09360O4B          -            231    0.0035   18.9   0.0   1   1   0.00016     0.055   14.9   0.0    62   225   274   426   257   430 0.79 -
SOLCI005752200       -             98 EOG09360O4B          -            231    0.0035   18.9   0.0   1   1   1.2e-05    0.0041   18.6   0.0   151   177    39    65    28    75 0.90 -
SOLCI007379700       -            100 EOG09360O4B          -            231    0.0038   18.7   0.0   1   1   1.3e-05    0.0048   18.4   0.0   151   177    41    67    34    78 0.91 -
SOLCI006191200       -             70 EOG09360O4B          -            231    0.0049   18.4   0.0   1   1   1.6e-05    0.0057   18.1   0.0   183   229     1    47     1    53 0.92 -
SOLCI005772800       -            216 EOG09360O4B          -            231    0.0073   17.8   0.0   1   1   3.3e-05     0.012   17.2   0.0    52   126    47   121     3   135 0.77 -
SOLCI001142100       -            233 EOG09360O4B          -            231    0.0087   17.6   0.0   1   2     0.056        20    6.6   0.0   154   230    13    90     8    91 0.81 -
SOLCI001142100       -            233 EOG09360O4B          -            231    0.0087   17.6   0.0   2   2    0.0086         3    9.2   0.0   140   176   147   183    92   224 0.70 -
SOLCI006701200       -             62 EOG09360O4B          -            231    0.0088   17.5   0.0   1   1   2.5e-05    0.0089   17.5   0.0   167   193    23    49    10    58 0.90 -
SOLCI000591700       -            240 EOG09360O4B          -            231     0.013   17.0   0.0   1   3     0.053        19    6.7   0.0   154   230     4    74     2    75 0.71 -
SOLCI000591700       -            240 EOG09360O4B          -            231     0.013   17.0   0.0   2   3      0.18        62    4.9   0.0   102   142    35    79    29   101 0.76 -
SOLCI000591700       -            240 EOG09360O4B          -            231     0.013   17.0   0.0   3   3       0.1        36    5.7   0.0   102   137   127   162   118   170 0.89 -
SOLCI003502800       -            357 EOG09360O4B          -            231     0.023   16.2   0.0   1   2      0.32   1.1e+02    4.1   0.0    35   117   136   221   110   235 0.72 -
SOLCI003502800       -            357 EOG09360O4B          -            231     0.023   16.2   0.0   2   2    0.0063       2.2    9.7   0.0    31   118   238   326   224   338 0.81 -
SOLCI002833000       -            909 EOG09360O4B          -            231     0.027   16.0   0.0   1   1    0.0002      0.07   14.6   0.0   153   228    34   103    28   106 0.90 -
SOLCI002884000       -            602 EOG09360O4B          -            231     0.033   15.7   0.0   1   4      0.63   2.2e+02    3.1   0.0   165   192    95   122    89   144 0.87 -
SOLCI002884000       -            602 EOG09360O4B          -            231     0.033   15.7   0.0   2   4      0.12        41    5.5   0.0   156   189   218   251   207   258 0.86 -
SOLCI002884000       -            602 EOG09360O4B          -            231     0.033   15.7   0.0   3   4       3.5   1.3e+03    0.7   0.0   167   188   260   281   253   301 0.84 -
SOLCI002884000       -            602 EOG09360O4B          -            231     0.033   15.7   0.0   4   4         7   2.5e+03   -0.3   0.0   163   188   357   382   348   390 0.84 -
SOLCI000987000       -            303 EOG09360O4B          -            231     0.034   15.6   0.1   1   1   0.00037      0.13   13.7   0.0   154   188   128   162   123   196 0.81 -
SOLCI002402900       -            193 EOG09360O4B          -            231     0.035   15.6   0.0   1   1   0.00019     0.068   14.6   0.0   183   214     8    39     5    47 0.89 -
SOLCI003489300       -            393 EOG09360O4B          -            231     0.041   15.4   0.0   1   1   0.00044      0.15   13.5   0.0   154   215   210   268   205   278 0.76 -
SOLCI002666100       -           1113 EOG09360O4B          -            231     0.043   15.3   0.5   1   1   0.00041      0.14   13.6   0.0   150   225   670   743   665   747 0.79 -
SOLCI003489400       -            385 EOG09360O4B          -            231      0.06   14.8   0.0   1   1    0.0004      0.14   13.6   0.0   154   219   201   263   197   272 0.78 -
SOLCI004243000       -            820 EOG09360O4B          -            231     0.063   14.7   0.0   1   1    0.0015      0.52   11.7   0.0    62   225   179   331   166   335 0.84 -
SOLCI006866000       -            325 EOG09360O4B          -            231     0.067   14.7   0.1   1   2    0.0016      0.58   11.6   0.0   154   188   142   176   136   210 0.79 -
SOLCI006866000       -            325 EOG09360O4B          -            231     0.067   14.7   0.1   2   2       4.3   1.5e+03    0.4   0.0   155   225   240   308   234   312 0.65 -
SOLCI002032400       -            897 EOG09360O4B          -            231      0.07   14.6   0.0   1   2       9.4   3.3e+03   -0.7   0.3     9    56   288   335   280   344 0.66 -
SOLCI002032400       -            897 EOG09360O4B          -            231      0.07   14.6   0.0   2   2    0.0002      0.07   14.6   0.0   154   229   345   413   338   414 0.87 -
SOLCI005288100       -             68 EOG09360O4B          -            231      0.11   13.9   0.0   1   1   0.00033      0.12   13.9   0.0   174   218    13    57     6    66 0.89 -
SOLCI003880600       -            210 EOG09360O4B          -            231       0.2   13.1   0.2   1   2       1.9   6.6e+02    1.6   0.0   114   138     6    32     1    89 0.63 -
SOLCI003880600       -            210 EOG09360O4B          -            231       0.2   13.1   0.2   2   2    0.0052       1.8   10.0   0.1   102   139    88   125    78   131 0.91 -
SOLCI007485200       -            104 EOG09360O4B          -            231      0.21   13.0   0.0   1   1   0.00083      0.29   12.6   0.0   169   219    50   100    43   103 0.90 -
SOLCI007357800       -            337 EOG09360O4B          -            231      0.22   12.9   0.0   1   1    0.0021      0.76   11.2   0.0   154   188   154   188   148   212 0.85 -
SOLCI006678100       -            371 EOG09360O4B          -            231      0.26   12.7   0.0   1   2    0.0085         3    9.2   0.0   165   211     8    54     4    72 0.80 -
SOLCI006678100       -            371 EOG09360O4B          -            231      0.26   12.7   0.0   2   2       2.5     9e+02    1.1   0.0   169   212    95   138    92   166 0.70 -
SOLCI006810300       -            127 EOG09360O4B          -            231      0.37   12.2   0.1   1   1    0.0013      0.47   11.9   0.1   192   227    74   109    51   112 0.82 -
SOLCI002549200       -            205 EOG09360O4B          -            231      0.39   12.1   0.1   1   1    0.0035       1.2   10.5   0.0   153   216    25    83    22    93 0.86 -
SOLCI001003900       -            635 EOG09360O4B          -            231      0.67   11.4   0.0   1   1    0.0044       1.6   10.2   0.0   152   216   462   521   455   531 0.85 -
#
# Program:         hmmsearch
# Version:         3.1b2 (February 2015)
# Pipeline mode:   SEARCH
# Query file:      /home/pgsb/tetiana.nosenko/lineages/embryophyta_odb9//hmms/EOG09360O4B.hmm
# Target file:     /nfs/pgsb/data/S_chilense/Schilense_genome/Solanum_chilense_v3.3_protein.fa
# Option settings: hmmsearch -o ./tmp/temp_Schil_BUSCO_prot_1362887668 --domtblout /home/ibis/tetiana.nosenko/Documents/S_chilense/11_S_chilense_genome/Schilense_genome_sequence/BUSCO_assessment/run_Schil_BUSCO_prot/hmmer_output/EOG09360O4B.out.1 --cpu 1 /home/pgsb/tetiana.nosenko/lineages/embryophyta_odb9//hmms/EOG09360O4B.hmm /nfs/pgsb/data/S_chilense/Schilense_genome/Solanum_chilense_v3.3_protein.fa 
# Current dir:     /home/ibis/tetiana.nosenko/Documents/S_chilense/11_S_chilense_genome/Schilense_genome_sequence/BUSCO_assessment
# Date:            Wed Mar  8 09:22:42 2017
# [ok]
```
