## Supplementary material for "The *de novo* reference genome and transcriptome assemblies of the wild tomato species *Solanum chilense*": EOG09360O09.out.1

```
#                                                                            --- full sequence --- -------------- this domain -------------   hmm coord   ali coord   env coord
# target name        accession   tlen query name           accession   qlen   E-value  score  bias   #  of  c-Evalue  i-Evalue  score  bias  from    to  from    to  from    to  acc description of target
#------------------- ---------- ----- -------------------- ---------- ----- --------- ------ ----- --- --- --------- --------- ------ ----- ----- ----- ----- ----- ----- ----- ---- ---------------------
SOLCI001848400       -            357 EOG09360O09          -            223   2.9e-86  290.8  17.0   1   2     0.069   1.6e+03    0.6   0.0     6    51    40    92    36   108 0.40 -
SOLCI001848400       -            357 EOG09360O09          -            223   2.9e-86  290.8  17.0   2   2   3.8e-90   8.5e-86  289.2  15.7    23   222   144   357   126   357 0.92 -
SOLCI002089400       -            275 EOG09360O09          -            223      0.28   12.8   0.1   1   1   1.2e-05      0.28   12.8   0.1    27    94    16    84     1   175 0.81 -
SOLCI003094900       -            315 EOG09360O09          -            223       8.9    7.9   8.1   1   2    0.0039        87    4.7   1.3    37    57    95   118    60   127 0.52 -
SOLCI003094900       -            315 EOG09360O09          -            223       8.9    7.9   8.1   2   2   0.00066        15    7.2   0.8    32    85   178   231   143   238 0.61 -
#
# Program:         hmmsearch
# Version:         3.1b2 (February 2015)
# Pipeline mode:   SEARCH
# Query file:      /home/pgsb/tetiana.nosenko/lineages/embryophyta_odb9//hmms/EOG09360O09.hmm
# Target file:     /nfs/pgsb/data/S_chilense/Schilense_genome/Solanum_chilense_v3.3_protein.fa
# Option settings: hmmsearch -o ./tmp/temp_Schil_BUSCO_prot_1362887668 --domtblout /home/ibis/tetiana.nosenko/Documents/S_chilense/11_S_chilense_genome/Schilense_genome_sequence/BUSCO_assessment/run_Schil_BUSCO_prot/hmmer_output/EOG09360O09.out.1 --cpu 1 /home/pgsb/tetiana.nosenko/lineages/embryophyta_odb9//hmms/EOG09360O09.hmm /nfs/pgsb/data/S_chilense/Schilense_genome/Solanum_chilense_v3.3_protein.fa 
# Current dir:     /home/ibis/tetiana.nosenko/Documents/S_chilense/11_S_chilense_genome/Schilense_genome_sequence/BUSCO_assessment
# Date:            Wed Mar  8 09:22:42 2017
# [ok]
```
