## Supplementary material for "The *de novo* reference genome and transcriptome assemblies of the wild tomato species *Solanum chilense*": EOG09360O92.out.1

```
#                                                                            --- full sequence --- -------------- this domain -------------   hmm coord   ali coord   env coord
# target name        accession   tlen query name           accession   qlen   E-value  score  bias   #  of  c-Evalue  i-Evalue  score  bias  from    to  from    to  from    to  acc description of target
#------------------- ---------- ----- -------------------- ---------- ----- --------- ------ ----- --- --- --------- --------- ------ ----- ----- ----- ----- ----- ----- ----- ---- ---------------------
SOLCI004040500       -            221 EOG09360O92          -            172   3.5e-90  302.1   9.9   1   2   7.8e-75   1.3e-70  238.4   6.3     1   132     2   142     2   151 0.94 -
SOLCI004040500       -            221 EOG09360O92          -            172   3.5e-90  302.1   9.9   2   2   7.9e-22   1.3e-17   65.8   0.1   123   172   155   207   139   207 0.80 -
SOLCI002722800       -            307 EOG09360O92          -            172      0.13   13.8   0.0   1   1   2.1e-05      0.36   12.4   0.0    31    53    49    71    30    82 0.82 -
SOLCI003907700       -             73 EOG09360O92          -            172      0.33   12.5   0.0   1   1     2e-05      0.33   12.5   0.0    22    52    24    56     9    68 0.83 -
SOLCI007282800       -            124 EOG09360O92          -            172       0.5   11.9   0.0   1   1   3.7e-05      0.62   11.6   0.0    25    63    55    97    37   119 0.73 -
#
# Program:         hmmsearch
# Version:         3.1b2 (February 2015)
# Pipeline mode:   SEARCH
# Query file:      /home/pgsb/tetiana.nosenko/lineages/embryophyta_odb9//hmms/EOG09360O92.hmm
# Target file:     /nfs/pgsb/data/S_chilense/Schilense_genome/Solanum_chilense_v3.3_protein.fa
# Option settings: hmmsearch -o ./tmp/temp_Schil_BUSCO_prot_1362887668 --domtblout /home/ibis/tetiana.nosenko/Documents/S_chilense/11_S_chilense_genome/Schilense_genome_sequence/BUSCO_assessment/run_Schil_BUSCO_prot/hmmer_output/EOG09360O92.out.1 --cpu 1 /home/pgsb/tetiana.nosenko/lineages/embryophyta_odb9//hmms/EOG09360O92.hmm /nfs/pgsb/data/S_chilense/Schilense_genome/Solanum_chilense_v3.3_protein.fa 
# Current dir:     /home/ibis/tetiana.nosenko/Documents/S_chilense/11_S_chilense_genome/Schilense_genome_sequence/BUSCO_assessment
# Date:            Wed Mar  8 09:22:42 2017
# [ok]
```
