## Supplementary material for "The *de novo* reference genome and transcriptome assemblies of the wild tomato species *Solanum chilense*": EOG09360OA3.out.1

```
#                                                                            --- full sequence --- -------------- this domain -------------   hmm coord   ali coord   env coord
# target name        accession   tlen query name           accession   qlen   E-value  score  bias   #  of  c-Evalue  i-Evalue  score  bias  from    to  from    to  from    to  acc description of target
#------------------- ---------- ----- -------------------- ---------- ----- --------- ------ ----- --- --- --------- --------- ------ ----- ----- ----- ----- ----- ----- ----- ---- ---------------------
SOLCI002166300       -            211 EOG09360OA3          -            165   3.3e-92  308.5   0.0   1   1   1.7e-96   3.9e-92  308.3   0.0     1   165    36   200    36   200 1.00 -
SOLCI005093700       -            427 EOG09360OA3          -            165     0.029   16.0   0.0   1   1   6.4e-06      0.14   13.7   0.0    20   164   199   329   180   330 0.75 -
SOLCI007275500       -            308 EOG09360OA3          -            165      0.25   13.0   0.0   1   3   4.3e-05      0.97   11.0   0.0     2    78     7    81     6   114 0.82 -
SOLCI007275500       -            308 EOG09360OA3          -            165      0.25   13.0   0.0   2   3      0.85   1.9e+04   -3.0   0.0     6    34   125   153   122   156 0.78 -
SOLCI007275500       -            308 EOG09360OA3          -            165      0.25   13.0   0.0   3   3      0.48   1.1e+04   -2.2   0.0    49    68   222   241   203   260 0.68 -
#
# Program:         hmmsearch
# Version:         3.1b2 (February 2015)
# Pipeline mode:   SEARCH
# Query file:      /home/pgsb/tetiana.nosenko/lineages/embryophyta_odb9//hmms/EOG09360OA3.hmm
# Target file:     /nfs/pgsb/data/S_chilense/Schilense_genome/Solanum_chilense_v3.3_protein.fa
# Option settings: hmmsearch -o ./tmp/temp_Schil_BUSCO_prot_1362887668 --domtblout /home/ibis/tetiana.nosenko/Documents/S_chilense/11_S_chilense_genome/Schilense_genome_sequence/BUSCO_assessment/run_Schil_BUSCO_prot/hmmer_output/EOG09360OA3.out.1 --cpu 1 /home/pgsb/tetiana.nosenko/lineages/embryophyta_odb9//hmms/EOG09360OA3.hmm /nfs/pgsb/data/S_chilense/Schilense_genome/Solanum_chilense_v3.3_protein.fa 
# Current dir:     /home/ibis/tetiana.nosenko/Documents/S_chilense/11_S_chilense_genome/Schilense_genome_sequence/BUSCO_assessment
# Date:            Wed Mar  8 09:22:42 2017
# [ok]
```
