## Supplementary material for "The *de novo* reference genome and transcriptome assemblies of the wild tomato species *Solanum chilense*": EOG09360OBH.out.1

```
#                                                                            --- full sequence --- -------------- this domain -------------   hmm coord   ali coord   env coord
# target name        accession   tlen query name           accession   qlen   E-value  score  bias   #  of  c-Evalue  i-Evalue  score  bias  from    to  from    to  from    to  acc description of target
#------------------- ---------- ----- -------------------- ---------- ----- --------- ------ ----- --- --- --------- --------- ------ ----- ----- ----- ----- ----- ----- ----- ---- ---------------------
SOLCI002220900       -            169 EOG09360OBH          -            149   3.7e-83  278.5   1.0   1   1   4.2e-87   5.7e-83  277.9   1.0     1   149     1   167     1   167 0.94 -
SOLCI002221100       -            166 EOG09360OBH          -            149   6.4e-76  255.1   0.5   1   1   6.9e-80   9.3e-76  254.5   0.5     1   147     1   160     1   162 0.94 -
SOLCI005753900       -             67 EOG09360OBH          -            149     0.045   15.4   0.0   1   1   3.9e-06     0.052   15.2   0.0     4    48     6    52     3    58 0.86 -
SOLCI000332500       -            132 EOG09360OBH          -            149      0.19   13.4   0.1   1   1     2e-05      0.27   12.9   0.1   101   147    72   120    55   122 0.86 -
SOLCI007172200       -             99 EOG09360OBH          -            149      0.21   13.3   0.0   1   1     2e-05      0.27   12.9   0.0    15    65    38    87    31    92 0.87 -
#
# Program:         hmmsearch
# Version:         3.1b2 (February 2015)
# Pipeline mode:   SEARCH
# Query file:      /home/pgsb/tetiana.nosenko/lineages/embryophyta_odb9//hmms/EOG09360OBH.hmm
# Target file:     /nfs/pgsb/data/S_chilense/Schilense_genome/Solanum_chilense_v3.3_protein.fa
# Option settings: hmmsearch -o ./tmp/temp_Schil_BUSCO_prot_1362887668 --domtblout /home/ibis/tetiana.nosenko/Documents/S_chilense/11_S_chilense_genome/Schilense_genome_sequence/BUSCO_assessment/run_Schil_BUSCO_prot/hmmer_output/EOG09360OBH.out.1 --cpu 1 /home/pgsb/tetiana.nosenko/lineages/embryophyta_odb9//hmms/EOG09360OBH.hmm /nfs/pgsb/data/S_chilense/Schilense_genome/Solanum_chilense_v3.3_protein.fa 
# Current dir:     /home/ibis/tetiana.nosenko/Documents/S_chilense/11_S_chilense_genome/Schilense_genome_sequence/BUSCO_assessment
# Date:            Wed Mar  8 09:22:43 2017
# [ok]
```
