## Supplementary material for "The *de novo* reference genome and transcriptome assemblies of the wild tomato species *Solanum chilense*": EOG09360OBR.out.1

```
#                                                                            --- full sequence --- -------------- this domain -------------   hmm coord   ali coord   env coord
# target name        accession   tlen query name           accession   qlen   E-value  score  bias   #  of  c-Evalue  i-Evalue  score  bias  from    to  from    to  from    to  acc description of target
#------------------- ---------- ----- -------------------- ---------- ----- --------- ------ ----- --- --- --------- --------- ------ ----- ----- ----- ----- ----- ----- ----- ---- ---------------------
SOLCI006804600       -            219 EOG09360OBR          -            179   4.7e-92  308.1   6.4   1   2   2.6e-07    0.0043   18.2   0.0     2    27     4    29     3    51 0.79 -
SOLCI006804600       -            219 EOG09360OBR          -            179   4.7e-92  308.1   6.4   2   2   4.9e-91   8.2e-87  291.0   3.5    30   178    67   216    54   217 0.97 -
SOLCI005464900       -            297 EOG09360OBR          -            179   3.9e-08   34.7   2.9   1   2   1.4e-10   2.3e-06   28.9   0.0    41   127   104   189    70   206 0.87 -
SOLCI005464900       -            297 EOG09360OBR          -            179   3.9e-08   34.7   2.9   2   2    0.0019        32    5.6   1.0   128   168   225   265   209   272 0.75 -
SOLCI002241200       -            370 EOG09360OBR          -            179   6.2e-08   34.0   1.1   1   2   4.3e-09   7.2e-05   24.0   0.0    39   126   175   261   146   267 0.89 -
SOLCI002241200       -            370 EOG09360OBR          -            179   6.2e-08   34.0   1.1   2   2   0.00027       4.5    8.4   0.4   126   168   296   338   282   346 0.86 -
SOLCI000088200       -            154 EOG09360OBR          -            179    0.0024   19.0   0.0   1   1     2e-07    0.0033   18.6   0.0    39   130    12   100     5   111 0.83 -
#
# Program:         hmmsearch
# Version:         3.1b2 (February 2015)
# Pipeline mode:   SEARCH
# Query file:      /home/pgsb/tetiana.nosenko/lineages/embryophyta_odb9//hmms/EOG09360OBR.hmm
# Target file:     /nfs/pgsb/data/S_chilense/Schilense_genome/Solanum_chilense_v3.3_protein.fa
# Option settings: hmmsearch -o ./tmp/temp_Schil_BUSCO_prot_1362887668 --domtblout /home/ibis/tetiana.nosenko/Documents/S_chilense/11_S_chilense_genome/Schilense_genome_sequence/BUSCO_assessment/run_Schil_BUSCO_prot/hmmer_output/EOG09360OBR.out.1 --cpu 1 /home/pgsb/tetiana.nosenko/lineages/embryophyta_odb9//hmms/EOG09360OBR.hmm /nfs/pgsb/data/S_chilense/Schilense_genome/Solanum_chilense_v3.3_protein.fa 
# Current dir:     /home/ibis/tetiana.nosenko/Documents/S_chilense/11_S_chilense_genome/Schilense_genome_sequence/BUSCO_assessment
# Date:            Wed Mar  8 09:22:43 2017
# [ok]
```
