## Supplementary material for "The *de novo* reference genome and transcriptome assemblies of the wild tomato species *Solanum chilense*": EOG09360OC8.out.1

```
#                                                                            --- full sequence --- -------------- this domain -------------   hmm coord   ali coord   env coord
# target name        accession   tlen query name           accession   qlen   E-value  score  bias   #  of  c-Evalue  i-Evalue  score  bias  from    to  from    to  from    to  acc description of target
#------------------- ---------- ----- -------------------- ---------- ----- --------- ------ ----- --- --- --------- --------- ------ ----- ----- ----- ----- ----- ----- ----- ---- ---------------------
SOLCI005701100       -            244 EOG09360OC8          -            216  8.5e-134  445.8   0.0   1   1  8.1e-138  1.1e-133  445.5   0.0     1   216    13   241    13   241 0.98 -
SOLCI001247800       -            244 EOG09360OC8          -            216   2.3e-07   32.5   0.0   1   1   3.1e-11   4.2e-07   31.7   0.0     8   152    95   237    91   241 0.75 -
SOLCI003617200       -            116 EOG09360OC8          -            216   4.3e-07   31.6   0.0   1   1   3.2e-11   4.3e-07   31.6   0.0   120   175     8    63     2   114 0.84 -
SOLCI000570700       -            504 EOG09360OC8          -            216      0.27   12.7   0.0   1   1   3.3e-05      0.45   12.0   0.0   121   173   395   447   380   464 0.88 -
SOLCI003017300       -            150 EOG09360OC8          -            216      0.33   12.4   0.0   1   1   2.7e-05      0.36   12.3   0.0    21    78    48   103    35   137 0.80 -
#
# Program:         hmmsearch
# Version:         3.1b2 (February 2015)
# Pipeline mode:   SEARCH
# Query file:      /home/pgsb/tetiana.nosenko/lineages/embryophyta_odb9//hmms/EOG09360OC8.hmm
# Target file:     /nfs/pgsb/data/S_chilense/Schilense_genome/Solanum_chilense_v3.3_protein.fa
# Option settings: hmmsearch -o ./tmp/temp_Schil_BUSCO_prot_1362887668 --domtblout /home/ibis/tetiana.nosenko/Documents/S_chilense/11_S_chilense_genome/Schilense_genome_sequence/BUSCO_assessment/run_Schil_BUSCO_prot/hmmer_output/EOG09360OC8.out.1 --cpu 1 /home/pgsb/tetiana.nosenko/lineages/embryophyta_odb9//hmms/EOG09360OC8.hmm /nfs/pgsb/data/S_chilense/Schilense_genome/Solanum_chilense_v3.3_protein.fa 
# Current dir:     /home/ibis/tetiana.nosenko/Documents/S_chilense/11_S_chilense_genome/Schilense_genome_sequence/BUSCO_assessment
# Date:            Wed Mar  8 09:22:43 2017
# [ok]
```
