## Supplementary material for "The *de novo* reference genome and transcriptome assemblies of the wild tomato species *Solanum chilense*": EOG09360OD6.out.1

```
#                                                                            --- full sequence --- -------------- this domain -------------   hmm coord   ali coord   env coord
# target name        accession   tlen query name           accession   qlen   E-value  score  bias   #  of  c-Evalue  i-Evalue  score  bias  from    to  from    to  from    to  acc description of target
#------------------- ---------- ----- -------------------- ---------- ----- --------- ------ ----- --- --- --------- --------- ------ ----- ----- ----- ----- ----- ----- ----- ---- ---------------------
SOLCI001343000       -            226 EOG09360OD6          -            206   8.2e-94  314.9   0.1   1   1   5.6e-98   9.4e-94  314.7   0.1     5   206    23   226    13   226 0.92 -
SOLCI001337800       -             81 EOG09360OD6          -            206    0.0047   18.5   0.0   1   1   3.3e-07    0.0056   18.3   0.0     5    50    23    65    13    67 0.78 -
SOLCI006190300       -            155 EOG09360OD6          -            206      0.13   13.8   0.0   1   1     1e-05      0.17   13.4   0.0   104   134   104   134    88   148 0.86 -
SOLCI004991500       -            179 EOG09360OD6          -            206      0.46   12.0   0.0   1   1   3.8e-05      0.64   11.5   0.0   104   134    75   105    64   113 0.89 -
#
# Program:         hmmsearch
# Version:         3.1b2 (February 2015)
# Pipeline mode:   SEARCH
# Query file:      /home/pgsb/tetiana.nosenko/lineages/embryophyta_odb9//hmms/EOG09360OD6.hmm
# Target file:     /nfs/pgsb/data/S_chilense/Schilense_genome/Solanum_chilense_v3.3_protein.fa
# Option settings: hmmsearch -o ./tmp/temp_Schil_BUSCO_prot_1362887668 --domtblout /home/ibis/tetiana.nosenko/Documents/S_chilense/11_S_chilense_genome/Schilense_genome_sequence/BUSCO_assessment/run_Schil_BUSCO_prot/hmmer_output/EOG09360OD6.out.1 --cpu 1 /home/pgsb/tetiana.nosenko/lineages/embryophyta_odb9//hmms/EOG09360OD6.hmm /nfs/pgsb/data/S_chilense/Schilense_genome/Solanum_chilense_v3.3_protein.fa 
# Current dir:     /home/ibis/tetiana.nosenko/Documents/S_chilense/11_S_chilense_genome/Schilense_genome_sequence/BUSCO_assessment
# Date:            Wed Mar  8 09:22:43 2017
# [ok]
```
