## Supplementary material for "The *de novo* reference genome and transcriptome assemblies of the wild tomato species *Solanum chilense*": EOG09360OGZ.out.1

```
#                                                                            --- full sequence --- -------------- this domain -------------   hmm coord   ali coord   env coord
# target name        accession   tlen query name           accession   qlen   E-value  score  bias   #  of  c-Evalue  i-Evalue  score  bias  from    to  from    to  from    to  acc description of target
#------------------- ---------- ----- -------------------- ---------- ----- --------- ------ ----- --- --- --------- --------- ------ ----- ----- ----- ----- ----- ----- ----- ---- ---------------------
SOLCI007333200       -            177 EOG09360OGZ          -            150   7.7e-78  261.3   0.6   1   1   4.7e-81   9.5e-78  261.0   0.6     1   145     1   152     1   157 0.95 -
SOLCI001623300       -            162 EOG09360OGZ          -            150   1.7e-11   46.0   0.0   1   2   1.3e-06    0.0026   19.4   0.0    39    91     5    55     2    58 0.88 -
SOLCI001623300       -            162 EOG09360OGZ          -            150   1.7e-11   46.0   0.0   2   2     3e-08   6.2e-05   24.6   0.0    90   149    88   147    77   148 0.87 -
SOLCI000861000       -            166 EOG09360OGZ          -            150   9.2e-11   43.6   0.1   1   2   8.5e-07    0.0017   20.0   0.0    39    75     6    42     2    55 0.89 -
SOLCI000861000       -            166 EOG09360OGZ          -            150   9.2e-11   43.6   0.1   2   2   2.2e-07   0.00045   21.8   0.1    94   147    94   147    78   150 0.87 -
SOLCI000186200       -            164 EOG09360OGZ          -            150   3.2e-10   41.8   0.1   1   2   8.3e-07    0.0017   20.0   0.0    38    76     4    42     2    53 0.87 -
SOLCI000186200       -            164 EOG09360OGZ          -            150   3.2e-10   41.8   0.1   2   2   8.3e-07    0.0017   20.0   0.0    97   147    95   145    69   148 0.86 -
SOLCI006110500       -            173 EOG09360OGZ          -            150   7.3e-10   40.6   0.2   1   2    0.0011       2.2    9.9   0.0    37    76     7    48     3    58 0.81 -
SOLCI006110500       -            173 EOG09360OGZ          -            150   7.3e-10   40.6   0.2   2   2   1.5e-09   3.1e-06   28.8   0.2    86   144    87   149    75   155 0.82 -
SOLCI001850700       -            164 EOG09360OGZ          -            150   2.6e-08   35.6   0.1   1   2   2.7e-05     0.055   15.1   0.1    38    76     4    42     2    54 0.86 -
SOLCI001850700       -            164 EOG09360OGZ          -            150   2.6e-08   35.6   0.1   2   2   2.1e-06    0.0044   18.6   0.0    98   148    96   146    78   148 0.88 -
SOLCI000465500       -            172 EOG09360OGZ          -            150   3.3e-08   35.3   0.1   1   2    0.0097        20    6.8   0.0    37    63    15    41     7    82 0.83 -
SOLCI000465500       -            172 EOG09360OGZ          -            150   3.3e-08   35.3   0.1   2   2   5.9e-09   1.2e-05   27.0   0.0    92   144    96   148    68   153 0.89 -
SOLCI005637400       -            163 EOG09360OGZ          -            150   3.9e-08   35.0   0.1   1   2   3.5e-05      0.07   14.7   0.0    38    74     5    41     2    54 0.90 -
SOLCI005637400       -            163 EOG09360OGZ          -            150   3.9e-08   35.0   0.1   2   2   2.3e-06    0.0047   18.5   0.1    92   148    91   148    79   150 0.85 -
SOLCI007501500       -            253 EOG09360OGZ          -            150   9.5e-08   33.8   0.2   1   2   2.4e-05     0.049   15.2   0.1    38    77    45    84    35    96 0.86 -
SOLCI007501500       -            253 EOG09360OGZ          -            150   9.5e-08   33.8   0.2   2   2   8.1e-06     0.016   16.8   0.0    86   137   124   175    91   186 0.82 -
SOLCI003865800       -            243 EOG09360OGZ          -            150   1.4e-07   33.2   0.0   1   2   9.4e-05      0.19   13.3   0.0    38    81    37    79    22    91 0.86 -
SOLCI003865800       -            243 EOG09360OGZ          -            150   1.4e-07   33.2   0.0   2   2   3.8e-06    0.0077   17.8   0.0    85   141   114   170   103   177 0.79 -
SOLCI007165800       -            234 EOG09360OGZ          -            150     4e-07   31.8   0.1   1   2   6.7e-05      0.14   13.8   0.0    38    82    37    80    22   108 0.86 -
SOLCI007165800       -            234 EOG09360OGZ          -            150     4e-07   31.8   0.1   2   2   1.3e-05     0.026   16.1   0.0    85   136   114   165   104   177 0.80 -
SOLCI003459000       -            216 EOG09360OGZ          -            150   8.2e-07   30.7   0.2   1   2   0.00012      0.25   12.9   0.0    39    81    25    66     7    72 0.87 -
SOLCI003459000       -            216 EOG09360OGZ          -            150   8.2e-07   30.7   0.2   2   2   1.4e-05     0.029   16.0   0.0    93   133   101   142    81   164 0.78 -
SOLCI004315000       -            175 EOG09360OGZ          -            150     2e-06   29.5   0.0   1   2      0.21   4.4e+02    2.4   0.0    50    65    26    41    20    56 0.84 -
SOLCI004315000       -            175 EOG09360OGZ          -            150     2e-06   29.5   0.0   2   2   2.2e-08   4.6e-05   25.1   0.0    98   145   101   148    90   153 0.90 -
SOLCI003375500       -            240 EOG09360OGZ          -            150     3e-06   28.9   0.1   1   2   0.00014      0.28   12.8   0.0    39    82    47    89    37   115 0.86 -
SOLCI003375500       -            240 EOG09360OGZ          -            150     3e-06   28.9   0.1   2   2   5.6e-05      0.12   14.0   0.0    94   137   132   176   119   186 0.79 -
SOLCI002390700       -            158 EOG09360OGZ          -            150   5.9e-06   28.0   1.7   1   2     0.024        50    5.5   0.1    40    75     6    41     3    51 0.84 -
SOLCI002390700       -            158 EOG09360OGZ          -            150   5.9e-06   28.0   1.7   2   2   2.1e-07   0.00042   21.9   0.2    77   144    72   137    56   142 0.81 -
SOLCI006825800       -            121 EOG09360OGZ          -            150     2e-05   26.2   0.3   1   1   2.9e-08   5.9e-05   24.7   0.3    41   139     5   116     1   120 0.69 -
SOLCI005831700       -            158 EOG09360OGZ          -            150   2.3e-05   26.1   0.2   1   2      0.21   4.3e+02    2.5   0.0    41    62     7    28     2    45 0.88 -
SOLCI005831700       -            158 EOG09360OGZ          -            150   2.3e-05   26.1   0.2   2   2   2.2e-07   0.00044   21.9   0.0    83   144    79   137    59   142 0.80 -
SOLCI007380200       -            236 EOG09360OGZ          -            150     3e-05   25.7   0.1   1   1   4.2e-08   8.6e-05   24.2   0.1    39   140    72   186    54   193 0.73 -
SOLCI006088000       -             78 EOG09360OGZ          -            150   4.2e-05   25.2   2.8   1   1   7.8e-08   0.00016   23.3   2.7    81   136    25    77    12    78 0.86 -
SOLCI004830900       -            155 EOG09360OGZ          -            150   4.6e-05   25.1   0.1   1   2     0.067   1.4e+02    4.1   0.0    41    66     7    32     3    47 0.82 -
SOLCI004830900       -            155 EOG09360OGZ          -            150   4.6e-05   25.1   0.1   2   2   1.7e-06    0.0034   19.0   0.1   100   144    92   136    60   141 0.85 -
SOLCI004699200       -            104 EOG09360OGZ          -            150   0.00013   23.6   0.0   1   1   7.4e-08   0.00015   23.4   0.0    83   144    25    83     6    88 0.80 -
SOLCI006537400       -            200 EOG09360OGZ          -            150   0.00025   22.7   0.1   1   1   6.9e-07    0.0014   20.2   0.1    38   134    22   133     6   143 0.62 -
SOLCI001420200       -            227 EOG09360OGZ          -            150   0.00052   21.7   1.0   1   2   4.4e-07   0.00091   20.9   0.2    40    76    59    95    52   106 0.89 -
SOLCI001420200       -            227 EOG09360OGZ          -            150   0.00052   21.7   1.0   2   2       3.4   6.9e+03   -1.5   0.0    98   130   138   170   130   182 0.69 -
SOLCI001782000       -            162 EOG09360OGZ          -            150    0.0051   18.4   0.0   1   1   3.2e-06    0.0066   18.1   0.0    37    77    70   110    47   137 0.82 -
SOLCI005286700       -            160 EOG09360OGZ          -            150    0.0059   18.2   1.2   1   2     0.079   1.6e+02    3.8   0.1    41    67     7    33     3    56 0.76 -
SOLCI005286700       -            160 EOG09360OGZ          -            150    0.0059   18.2   1.2   2   2   7.8e-05      0.16   13.6   0.2    75   144    73   139    42   144 0.81 -
SOLCI002313500       -            170 EOG09360OGZ          -            150     0.012   17.2   0.1   1   2       0.3   6.1e+02    2.0   0.0    41    61     8    28     4    32 0.88 -
SOLCI002313500       -            170 EOG09360OGZ          -            150     0.012   17.2   0.1   2   2   0.00011      0.22   13.1   0.0    99   144   107   152    82   157 0.83 -
SOLCI001706400       -            136 EOG09360OGZ          -            150     0.021   16.5   0.6   1   1   1.7e-05     0.034   15.7   0.6    90   140    28    79    13    92 0.74 -
SOLCI006255600       -            204 EOG09360OGZ          -            150     0.026   16.2   0.2   1   1   3.6e-05     0.073   14.7   0.2    39    75     4    40     2   122 0.73 -
SOLCI006919100       -            769 EOG09360OGZ          -            150     0.027   16.1   0.7   1   1   6.4e-05      0.13   13.9   0.7    39   134    16   126     9   136 0.72 -
SOLCI003115500       -            533 EOG09360OGZ          -            150     0.033   15.8   0.6   1   2    0.0017       3.4    9.3   0.1    39    73     7    42     3    50 0.82 -
SOLCI003115500       -            533 EOG09360OGZ          -            150     0.033   15.8   0.6   2   2     0.046        94    4.6   0.1    98   132   102   136    79   153 0.85 -
SOLCI003577300       -            819 EOG09360OGZ          -            150      0.23   13.1   0.2   1   1   0.00038      0.78   11.3   0.2    38    85     5    53     1    63 0.82 -
SOLCI005214600       -            209 EOG09360OGZ          -            150      0.53   11.9   0.0   1   1   0.00053       1.1   10.9   0.0    39    75     4    40     2    54 0.91 -
SOLCI002828000       -            722 EOG09360OGZ          -            150      0.62   11.7   0.3   1   1    0.0011       2.2    9.8   0.3    42   132    54   154    37   167 0.66 -
#
# Program:         hmmsearch
# Version:         3.1b2 (February 2015)
# Pipeline mode:   SEARCH
# Query file:      /home/pgsb/tetiana.nosenko/lineages/embryophyta_odb9//hmms/EOG09360OGZ.hmm
# Target file:     /nfs/pgsb/data/S_chilense/Schilense_genome/Solanum_chilense_v3.3_protein.fa
# Option settings: hmmsearch -o ./tmp/temp_Schil_BUSCO_prot_1362887668 --domtblout /home/ibis/tetiana.nosenko/Documents/S_chilense/11_S_chilense_genome/Schilense_genome_sequence/BUSCO_assessment/run_Schil_BUSCO_prot/hmmer_output/EOG09360OGZ.out.1 --cpu 1 /home/pgsb/tetiana.nosenko/lineages/embryophyta_odb9//hmms/EOG09360OGZ.hmm /nfs/pgsb/data/S_chilense/Schilense_genome/Solanum_chilense_v3.3_protein.fa 
# Current dir:     /home/ibis/tetiana.nosenko/Documents/S_chilense/11_S_chilense_genome/Schilense_genome_sequence/BUSCO_assessment
# Date:            Wed Mar  8 09:22:43 2017
# [ok]
```
