## Supplementary material for "The *de novo* reference genome and transcriptome assemblies of the wild tomato species *Solanum chilense*": EOG09360OHU.out.1

```
#                                                                            --- full sequence --- -------------- this domain -------------   hmm coord   ali coord   env coord
# target name        accession   tlen query name           accession   qlen   E-value  score  bias   #  of  c-Evalue  i-Evalue  score  bias  from    to  from    to  from    to  acc description of target
#------------------- ---------- ----- -------------------- ---------- ----- --------- ------ ----- --- --- --------- --------- ------ ----- ----- ----- ----- ----- ----- ----- ---- ---------------------
SOLCI004296000       -            200 EOG09360OHU          -            168   3.5e-88  295.5   7.6   1   1   3.8e-92   4.3e-88  295.2   7.6     2   168    14   195    13   195 0.94 -
SOLCI002464200       -            224 EOG09360OHU          -            168   5.2e-37  129.0   1.7   1   1   6.2e-41   6.9e-37  128.6   1.7     1   151    35   193    35   211 0.91 -
SOLCI001588200       -            188 EOG09360OHU          -            168    0.0096   17.5   0.2   1   1   1.2e-06     0.014   17.0   0.2    26    81    32    89     8   115 0.76 -
SOLCI000079500       -            396 EOG09360OHU          -            168     0.035   15.7   0.0   1   1   5.9e-06     0.066   14.8   0.0    73   137    12    78     4    91 0.80 -
SOLCI003497400       -            286 EOG09360OHU          -            168      0.32   12.6   0.1   1   1   4.4e-05      0.49   12.0   0.1     9    91    19   100    11   110 0.82 -
SOLCI003571900       -            578 EOG09360OHU          -            168      0.41   12.2   0.0   1   1   7.7e-05      0.86   11.2   0.0    41   107    28    94    16   110 0.89 -
#
# Program:         hmmsearch
# Version:         3.1b2 (February 2015)
# Pipeline mode:   SEARCH
# Query file:      /home/pgsb/tetiana.nosenko/lineages/embryophyta_odb9//hmms/EOG09360OHU.hmm
# Target file:     /nfs/pgsb/data/S_chilense/Schilense_genome/Solanum_chilense_v3.3_protein.fa
# Option settings: hmmsearch -o ./tmp/temp_Schil_BUSCO_prot_1362887668 --domtblout /home/ibis/tetiana.nosenko/Documents/S_chilense/11_S_chilense_genome/Schilense_genome_sequence/BUSCO_assessment/run_Schil_BUSCO_prot/hmmer_output/EOG09360OHU.out.1 --cpu 1 /home/pgsb/tetiana.nosenko/lineages/embryophyta_odb9//hmms/EOG09360OHU.hmm /nfs/pgsb/data/S_chilense/Schilense_genome/Solanum_chilense_v3.3_protein.fa 
# Current dir:     /home/ibis/tetiana.nosenko/Documents/S_chilense/11_S_chilense_genome/Schilense_genome_sequence/BUSCO_assessment
# Date:            Wed Mar  8 09:22:43 2017
# [ok]
```
