## Supplementary material for "The *de novo* reference genome and transcriptome assemblies of the wild tomato species *Solanum chilense*": EOG09360OJ7.out.1

```
#                                                                            --- full sequence --- -------------- this domain -------------   hmm coord   ali coord   env coord
# target name        accession   tlen query name           accession   qlen   E-value  score  bias   #  of  c-Evalue  i-Evalue  score  bias  from    to  from    to  from    to  acc description of target
#------------------- ---------- ----- -------------------- ---------- ----- --------- ------ ----- --- --- --------- --------- ------ ----- ----- ----- ----- ----- ----- ----- ---- ---------------------
SOLCI000761200       -            124 EOG09360OJ7          -            195   7.3e-58  197.0   0.1   1   1   6.4e-62   8.6e-58  196.8   0.1    79   195     6   124     3   124 0.97 -
SOLCI001320300       -            843 EOG09360OJ7          -            195     1e-46  160.6   0.3   1   1   1.5e-50     2e-46  159.7   0.3    19   189   671   835   654   841 0.88 -
SOLCI003717100       -            386 EOG09360OJ7          -            195   3.1e-32  113.4   0.1   1   1   4.6e-36   6.2e-32  112.4   0.1    30   177   226   367   198   384 0.86 -
SOLCI005317400       -            177 EOG09360OJ7          -            195   8.4e-32  112.0   0.2   1   1     1e-35   1.4e-31  111.3   0.2    23    81   113   171    85   176 0.94 -
SOLCI004749400       -            634 EOG09360OJ7          -            195      0.21   12.8   0.0   1   1   2.9e-05      0.39   11.9   0.0    38    71    96   129    78   134 0.91 -
#
# Program:         hmmsearch
# Version:         3.1b2 (February 2015)
# Pipeline mode:   SEARCH
# Query file:      /home/pgsb/tetiana.nosenko/lineages/embryophyta_odb9//hmms/EOG09360OJ7.hmm
# Target file:     /nfs/pgsb/data/S_chilense/Schilense_genome/Solanum_chilense_v3.3_protein.fa
# Option settings: hmmsearch -o ./tmp/temp_Schil_BUSCO_prot_1362887668 --domtblout /home/ibis/tetiana.nosenko/Documents/S_chilense/11_S_chilense_genome/Schilense_genome_sequence/BUSCO_assessment/run_Schil_BUSCO_prot/hmmer_output/EOG09360OJ7.out.1 --cpu 1 /home/pgsb/tetiana.nosenko/lineages/embryophyta_odb9//hmms/EOG09360OJ7.hmm /nfs/pgsb/data/S_chilense/Schilense_genome/Solanum_chilense_v3.3_protein.fa 
# Current dir:     /home/ibis/tetiana.nosenko/Documents/S_chilense/11_S_chilense_genome/Schilense_genome_sequence/BUSCO_assessment
# Date:            Wed Mar  8 09:22:43 2017
# [ok]
```
