## Supplementary material for "The *de novo* reference genome and transcriptome assemblies of the wild tomato species *Solanum chilense*": EOG09360ONA.out.1

```
#                                                                            --- full sequence --- -------------- this domain -------------   hmm coord   ali coord   env coord
# target name        accession   tlen query name           accession   qlen   E-value  score  bias   #  of  c-Evalue  i-Evalue  score  bias  from    to  from    to  from    to  acc description of target
#------------------- ---------- ----- -------------------- ---------- ----- --------- ------ ----- --- --- --------- --------- ------ ----- ----- ----- ----- ----- ----- ----- ---- ---------------------
SOLCI006770400       -            261 EOG09360ONA          -            174  4.8e-105  350.5   0.1   1   1  1.3e-108  6.8e-105  350.0   0.1    10   174    57   224    51   224 0.97 -
SOLCI004251200       -            395 EOG09360ONA          -            174   1.1e-64  219.1   0.1   1   1   5.2e-68   2.7e-64  217.9   0.1    11   163    68   221    61   236 0.86 -
SOLCI000072800       -            438 EOG09360ONA          -            174   5.4e-64  216.9   0.1   1   1   1.6e-67   8.5e-64  216.2   0.1    10   163    58   212    48   227 0.86 -
SOLCI006053400       -            197 EOG09360ONA          -            174   3.7e-58  197.9   0.1   1   1   8.8e-62   4.6e-58  197.6   0.1    19   163    35   180    25   190 0.89 -
SOLCI004839900       -            239 EOG09360ONA          -            174   2.3e-51  175.7   0.0   1   1   5.5e-55   2.9e-51  175.4   0.0     6   171    71   236    66   239 0.88 -
SOLCI004524700       -            448 EOG09360ONA          -            174   5.8e-48  164.7   0.0   1   1   2.2e-51   1.1e-47  163.7   0.0    30   160    86   216    59   220 0.92 -
SOLCI000213700       -            234 EOG09360ONA          -            174   2.4e-44  152.9   0.0   1   1   6.2e-48   3.2e-44  152.5   0.0    11   165    77   233    70   234 0.88 -
SOLCI006710400       -            170 EOG09360ONA          -            174   4.2e-33  116.3   0.1   1   1   1.3e-36   6.5e-33  115.7   0.1    19   106    64   151    54   158 0.94 -
SOLCI003006600       -            400 EOG09360ONA          -            174   1.3e-31  111.5   0.1   1   2   3.8e-18     2e-14   55.5   0.1    40   136    83   176    77   190 0.91 -
SOLCI003006600       -            400 EOG09360ONA          -            174   1.3e-31  111.5   0.1   2   2   1.5e-17   7.8e-14   53.6   0.0    40   129   196   285   189   294 0.96 -
SOLCI003952200       -            120 EOG09360ONA          -            174   4.2e-08   34.9   0.1   1   1     1e-11   5.4e-08   34.5   0.1    53   117    47   111    35   117 0.81 -
SOLCI003511700       -            102 EOG09360ONA          -            174   0.00011   23.8   0.0   1   1   2.5e-08   0.00013   23.6   0.0    47   117    27    92    12   101 0.74 -
SOLCI002265200       -            757 EOG09360ONA          -            174       0.1   14.1   0.0   1   1   3.7e-05      0.19   13.2   0.0    43   117    29   104    20   120 0.80 -
SOLCI007278600       -           1032 EOG09360ONA          -            174      0.49   11.9   0.0   1   1    0.0002       1.1   10.8   0.0    88   136   437   485   411   498 0.87 -
#
# Program:         hmmsearch
# Version:         3.1b2 (February 2015)
# Pipeline mode:   SEARCH
# Query file:      /home/pgsb/tetiana.nosenko/lineages/embryophyta_odb9//hmms/EOG09360ONA.hmm
# Target file:     /nfs/pgsb/data/S_chilense/Schilense_genome/Solanum_chilense_v3.3_protein.fa
# Option settings: hmmsearch -o ./tmp/temp_Schil_BUSCO_prot_1362887668 --domtblout /home/ibis/tetiana.nosenko/Documents/S_chilense/11_S_chilense_genome/Schilense_genome_sequence/BUSCO_assessment/run_Schil_BUSCO_prot/hmmer_output/EOG09360ONA.out.1 --cpu 1 /home/pgsb/tetiana.nosenko/lineages/embryophyta_odb9//hmms/EOG09360ONA.hmm /nfs/pgsb/data/S_chilense/Schilense_genome/Solanum_chilense_v3.3_protein.fa 
# Current dir:     /home/ibis/tetiana.nosenko/Documents/S_chilense/11_S_chilense_genome/Schilense_genome_sequence/BUSCO_assessment
# Date:            Wed Mar  8 09:22:43 2017
# [ok]
```
