## Supplementary material for "The *de novo* reference genome and transcriptome assemblies of the wild tomato species *Solanum chilense*": EOG09360OS0.out.1

```
#                                                                            --- full sequence --- -------------- this domain -------------   hmm coord   ali coord   env coord
# target name        accession   tlen query name           accession   qlen   E-value  score  bias   #  of  c-Evalue  i-Evalue  score  bias  from    to  from    to  from    to  acc description of target
#------------------- ---------- ----- -------------------- ---------- ----- --------- ------ ----- --- --- --------- --------- ------ ----- ----- ----- ----- ----- ----- ----- ---- ---------------------
SOLCI007206000       -            164 EOG09360OS0          -            133   3.7e-74  248.9   0.3   1   1   3.1e-77   7.8e-74  247.8   0.3     1   133     9   164     9   164 0.93 -
SOLCI004788700       -            160 EOG09360OS0          -            133   1.7e-36  127.0   0.1   1   1   9.1e-40   2.3e-36  126.6   0.1     4   112     3   118     1   131 0.94 -
SOLCI003372500       -            622 EOG09360OS0          -            133   5.2e-34  119.0   0.0   1   1   4.2e-37     1e-33  118.0   0.0     3   123   468   596   466   620 0.87 -
SOLCI005473200       -            596 EOG09360OS0          -            133   2.7e-32  113.4   0.1   1   1   2.8e-35   6.9e-32  112.1   0.1     4   115   351   469   348   483 0.93 -
SOLCI002503600       -            494 EOG09360OS0          -            133   2.4e-31  110.4   0.0   1   1   2.1e-34   5.2e-31  109.3   0.0     3   112    14   131    12   141 0.95 -
SOLCI004294800       -            612 EOG09360OS0          -            133   3.6e-26   93.6   0.6   1   2   1.4e-28   3.5e-25   90.4   0.1     4   112    26   149    23   162 0.86 -
SOLCI004294800       -            612 EOG09360OS0          -            133   3.6e-26   93.6   0.6   2   2         1   2.5e+03    0.3   0.1    35    69   362   396   354   410 0.82 -
SOLCI004629400       -            384 EOG09360OS0          -            133   6.4e-25   89.6   0.1   1   1   6.1e-28   1.5e-24   88.3   0.1     4   112     3   130     1   144 0.83 -
SOLCI005722000       -            362 EOG09360OS0          -            133   7.1e-25   89.4   0.4   1   1   7.8e-28   1.9e-24   88.0   0.4    11   117    18   143     4   157 0.80 -
SOLCI007481100       -            172 EOG09360OS0          -            133   1.9e-24   88.0   0.3   1   1   1.8e-27   4.4e-24   86.8   0.3     9   117    16   148     9   164 0.77 -
SOLCI000331100       -            248 EOG09360OS0          -            133   6.6e-24   86.3   0.0   1   1   4.6e-27   1.1e-23   85.5   0.0    11   113    98   210    92   227 0.81 -
SOLCI006813300       -            190 EOG09360OS0          -            133   2.1e-23   84.7   0.0   1   1   1.3e-26   3.3e-23   84.0   0.0    10   111    36   152    27   172 0.81 -
SOLCI000574800       -            171 EOG09360OS0          -            133     4e-23   83.7   0.4   1   1     4e-26     1e-22   82.5   0.4    10   116    17   147     9   155 0.75 -
SOLCI002226500       -            387 EOG09360OS0          -            133   4.9e-23   83.5   0.1   1   1   4.5e-26   1.1e-22   82.3   0.1     4   112     3   128     1   144 0.85 -
SOLCI002302200       -            207 EOG09360OS0          -            133   7.5e-23   82.9   0.3   1   1   7.3e-26   1.8e-22   81.6   0.3    11   112    52   170    43   185 0.77 -
SOLCI003546800       -            659 EOG09360OS0          -            133   3.9e-22   80.5   0.2   1   1   3.4e-25   8.4e-22   79.5   0.2    12   124    22   153     7   160 0.75 -
SOLCI005168800       -            225 EOG09360OS0          -            133     1e-21   79.2   0.1   1   1     9e-25   2.2e-21   78.1   0.1    11   122    70   199    62   204 0.73 -
SOLCI006709100       -            361 EOG09360OS0          -            133   1.8e-21   78.4   0.4   1   1   5.3e-24   1.3e-20   75.6   0.4    11   122    18   148     4   158 0.75 -
SOLCI001443100       -            175 EOG09360OS0          -            133   5.9e-21   76.7   0.3   1   1   6.2e-24   1.5e-20   75.4   0.3     9   112    17   137    10   151 0.79 -
SOLCI006581700       -            228 EOG09360OS0          -            133   5.3e-16   60.7   0.1   1   1   5.1e-19   1.3e-15   59.5   0.1    10   112    59   178    51   192 0.77 -
SOLCI006131600       -            156 EOG09360OS0          -            133   8.2e-15   56.9   0.1   1   1   4.8e-18   1.2e-14   56.3   0.1    41   112    29   107    22   121 0.78 -
SOLCI002879100       -            807 EOG09360OS0          -            133   2.4e-11   45.7   0.0   1   1   1.9e-14   4.7e-11   44.7   0.0    12   111    21   138     5   158 0.73 -
SOLCI003647100       -             71 EOG09360OS0          -            133   8.1e-11   43.9   0.0   1   1     4e-14   9.9e-11   43.6   0.0    77   117     1    48     1    56 0.79 -
SOLCI004503800       -            230 EOG09360OS0          -            133   2.7e-09   39.0   0.0   1   1   1.8e-12   4.5e-09   38.3   0.0     6   112    79   191    74   210 0.79 -
SOLCI001287300       -            236 EOG09360OS0          -            133   2.7e-07   32.5   0.0   1   1   1.7e-10   4.1e-07   31.9   0.0     5   112    84   197    80   216 0.79 -
SOLCI001592500       -            228 EOG09360OS0          -            133   0.00052   21.9   0.0   1   1   6.8e-07    0.0017   20.2   0.0     3   112    35   155    33   171 0.72 -
SOLCI001860900       -            832 EOG09360OS0          -            133     0.062   15.2   0.1   1   1   6.8e-05      0.17   13.8   0.1    48   105   135   190   132   205 0.84 -
SOLCI001786800       -            343 EOG09360OS0          -            133      0.25   13.2   0.0   1   2    0.0005       1.2   11.0   0.0     4    46   168   210   165   230 0.87 -
SOLCI001786800       -            343 EOG09360OS0          -            133      0.25   13.2   0.0   2   2       2.4   5.9e+03   -0.9   0.0    91   110   268   287   262   303 0.80 -
#
# Program:         hmmsearch
# Version:         3.1b2 (February 2015)
# Pipeline mode:   SEARCH
# Query file:      /home/pgsb/tetiana.nosenko/lineages/embryophyta_odb9//hmms/EOG09360OS0.hmm
# Target file:     /nfs/pgsb/data/S_chilense/Schilense_genome/Solanum_chilense_v3.3_protein.fa
# Option settings: hmmsearch -o ./tmp/temp_Schil_BUSCO_prot_1362887668 --domtblout /home/ibis/tetiana.nosenko/Documents/S_chilense/11_S_chilense_genome/Schilense_genome_sequence/BUSCO_assessment/run_Schil_BUSCO_prot/hmmer_output/EOG09360OS0.out.1 --cpu 1 /home/pgsb/tetiana.nosenko/lineages/embryophyta_odb9//hmms/EOG09360OS0.hmm /nfs/pgsb/data/S_chilense/Schilense_genome/Solanum_chilense_v3.3_protein.fa 
# Current dir:     /home/ibis/tetiana.nosenko/Documents/S_chilense/11_S_chilense_genome/Schilense_genome_sequence/BUSCO_assessment
# Date:            Wed Mar  8 09:22:44 2017
# [ok]
```
