## Supplementary material for "The *de novo* reference genome and transcriptome assemblies of the wild tomato species *Solanum chilense*": EOG09360OS5.out.1

```
#                                                                            --- full sequence --- -------------- this domain -------------   hmm coord   ali coord   env coord
# target name        accession   tlen query name           accession   qlen   E-value  score  bias   #  of  c-Evalue  i-Evalue  score  bias  from    to  from    to  from    to  acc description of target
#------------------- ---------- ----- -------------------- ---------- ----- --------- ------ ----- --- --- --------- --------- ------ ----- ----- ----- ----- ----- ----- ----- ---- ---------------------
SOLCI005653400       -            164 EOG09360OS5          -            144   4.4e-76  256.1   7.9   1   1   3.1e-80     7e-76  255.4   7.9     1   144     5   164     5   164 0.96 -
SOLCI003389600       -            145 EOG09360OS5          -            144      0.48   12.8   0.0   1   1   3.1e-05      0.71   12.2   0.0    66   106    88   128    80   142 0.80 -
SOLCI000055500       -            239 EOG09360OS5          -            144      0.75   12.2   0.9   1   2   8.2e-05       1.8   10.9   0.0    43    86     7    51     1    67 0.84 -
SOLCI000055500       -            239 EOG09360OS5          -            144      0.75   12.2   0.9   2   2      0.35   7.8e+03   -0.9   0.2    65    86   163   184   155   197 0.82 -
#
# Program:         hmmsearch
# Version:         3.1b2 (February 2015)
# Pipeline mode:   SEARCH
# Query file:      /home/pgsb/tetiana.nosenko/lineages/embryophyta_odb9//hmms/EOG09360OS5.hmm
# Target file:     /nfs/pgsb/data/S_chilense/Schilense_genome/Solanum_chilense_v3.3_protein.fa
# Option settings: hmmsearch -o ./tmp/temp_Schil_BUSCO_prot_1362887668 --domtblout /home/ibis/tetiana.nosenko/Documents/S_chilense/11_S_chilense_genome/Schilense_genome_sequence/BUSCO_assessment/run_Schil_BUSCO_prot/hmmer_output/EOG09360OS5.out.1 --cpu 1 /home/pgsb/tetiana.nosenko/lineages/embryophyta_odb9//hmms/EOG09360OS5.hmm /nfs/pgsb/data/S_chilense/Schilense_genome/Solanum_chilense_v3.3_protein.fa 
# Current dir:     /home/ibis/tetiana.nosenko/Documents/S_chilense/11_S_chilense_genome/Schilense_genome_sequence/BUSCO_assessment
# Date:            Wed Mar  8 09:22:44 2017
# [ok]
```
