## Supplementary material for "The *de novo* reference genome and transcriptome assemblies of the wild tomato species *Solanum chilense*": EOG09360OW8.out.1

```
#                                                                            --- full sequence --- -------------- this domain -------------   hmm coord   ali coord   env coord
# target name        accession   tlen query name           accession   qlen   E-value  score  bias   #  of  c-Evalue  i-Evalue  score  bias  from    to  from    to  from    to  acc description of target
#------------------- ---------- ----- -------------------- ---------- ----- --------- ------ ----- --- --- --------- --------- ------ ----- ----- ----- ----- ----- ----- ----- ---- ---------------------
SOLCI006206400       -            274 EOG09360OW8          -            209  8.1e-109  363.7   0.1   1   1  1.2e-112  9.8e-109  363.4   0.1     1   209    53   272    53   272 0.96 -
SOLCI002647400       -            246 EOG09360OW8          -            209   2.5e-05   25.6   0.0   1   2   4.2e-07    0.0035   18.6   0.0     2    79    76   157    75   165 0.84 -
SOLCI002647400       -            246 EOG09360OW8          -            209   2.5e-05   25.6   0.0   2   2     0.006        50    5.0   0.0   166   199   199   231   185   240 0.81 -
SOLCI003657400       -            279 EOG09360OW8          -            209    0.0011   20.2   0.0   1   1   2.5e-07    0.0021   19.3   0.0     4    65    80   146    78   180 0.73 -
SOLCI005314100       -            236 EOG09360OW8          -            209    0.0023   19.2   0.0   1   2   6.2e-07    0.0052   18.0   0.0     4    63    69   132    67   141 0.88 -
SOLCI005314100       -            236 EOG09360OW8          -            209    0.0023   19.2   0.0   2   2       1.5   1.3e+04   -2.9   0.0   175   194   198   217   186   226 0.65 -
SOLCI002733700       -            206 EOG09360OW8          -            209     0.012   16.8   0.1   1   1     2e-06     0.017   16.3   0.1     2    84    32   121    31   129 0.76 -
SOLCI002050300       -            344 EOG09360OW8          -            209     0.065   14.4   0.0   1   2    0.0058        49    5.0   0.0     7    65   126   189   120   212 0.72 -
SOLCI002050300       -            344 EOG09360OW8          -            209     0.065   14.4   0.0   2   2    0.0012        10    7.2   0.0   167   205   302   337   293   341 0.82 -
SOLCI004564500       -            326 EOG09360OW8          -            209      0.13   13.5   0.0   1   2   3.5e-05       0.3   12.3   0.0     4    65   103   169   100   196 0.80 -
SOLCI004564500       -            326 EOG09360OW8          -            209      0.13   13.5   0.0   2   2       1.5   1.3e+04   -2.9   0.0    40   202   293   315   259   320 0.46 -
SOLCI003930100       -            420 EOG09360OW8          -            209      0.14   13.4   0.0   1   2    0.0005       4.2    8.5   0.0     4    65   201   264   198   283 0.82 -
SOLCI003930100       -            420 EOG09360OW8          -            209      0.14   13.4   0.0   2   2     0.033   2.8e+02    2.6   0.0   167   205   377   412   367   416 0.82 -
#
# Program:         hmmsearch
# Version:         3.1b2 (February 2015)
# Pipeline mode:   SEARCH
# Query file:      /home/pgsb/tetiana.nosenko/lineages/embryophyta_odb9//hmms/EOG09360OW8.hmm
# Target file:     /nfs/pgsb/data/S_chilense/Schilense_genome/Solanum_chilense_v3.3_protein.fa
# Option settings: hmmsearch -o ./tmp/temp_Schil_BUSCO_prot_1362887668 --domtblout /home/ibis/tetiana.nosenko/Documents/S_chilense/11_S_chilense_genome/Schilense_genome_sequence/BUSCO_assessment/run_Schil_BUSCO_prot/hmmer_output/EOG09360OW8.out.1 --cpu 1 /home/pgsb/tetiana.nosenko/lineages/embryophyta_odb9//hmms/EOG09360OW8.hmm /nfs/pgsb/data/S_chilense/Schilense_genome/Solanum_chilense_v3.3_protein.fa 
# Current dir:     /home/ibis/tetiana.nosenko/Documents/S_chilense/11_S_chilense_genome/Schilense_genome_sequence/BUSCO_assessment
# Date:            Wed Mar  8 09:22:44 2017
# [ok]
```
