## Supplementary material for "The *de novo* reference genome and transcriptome assemblies of the wild tomato species *Solanum chilense*": EOG09360P0D.out.1

```
#                                                                            --- full sequence --- -------------- this domain -------------   hmm coord   ali coord   env coord
# target name        accession   tlen query name           accession   qlen   E-value  score  bias   #  of  c-Evalue  i-Evalue  score  bias  from    to  from    to  from    to  acc description of target
#------------------- ---------- ----- -------------------- ---------- ----- --------- ------ ----- --- --- --------- --------- ------ ----- ----- ----- ----- ----- ----- ----- ---- ---------------------
SOLCI004214700       -            262 EOG09360P0D          -            187   1.2e-85  288.1  23.8   1   3   2.6e-46   1.6e-42  147.4   1.6     1    81     1    81     1    90 0.97 -
SOLCI004214700       -            262 EOG09360P0D          -            187   1.2e-85  288.1  23.8   2   3   1.3e-24   7.7e-21   76.8   3.4    77   151   111   184    82   189 0.75 -
SOLCI004214700       -            262 EOG09360P0D          -            187   1.2e-85  288.1  23.8   3   3     3e-24   1.8e-20   75.5   5.1   115   187   182   261   173   261 0.87 -
SOLCI004671000       -           1013 EOG09360P0D          -            187     3e-05   25.9   8.6   1   1   1.2e-08   7.5e-05   24.6   8.6    80   120   555   595   542   673 0.64 -
SOLCI002284400       -            388 EOG09360P0D          -            187   0.00027   22.8   7.8   1   2       3.6   2.2e+04   -3.0   0.6   146   179    32    68    16    76 0.56 -
SOLCI002284400       -            388 EOG09360P0D          -            187   0.00027   22.8   7.8   2   2   4.5e-08   0.00027   22.8   7.8    80   116   335   371   328   385 0.87 -
SOLCI007105500       -            485 EOG09360P0D          -            187     0.001   20.9   0.5   1   1   2.9e-07    0.0018   20.2   0.5    75   129    14    69     6   104 0.73 -
SOLCI005536200       -            223 EOG09360P0D          -            187    0.0029   19.5   0.1   1   3    0.0069        42    5.9   0.0    92   118    59    85    44   110 0.84 -
SOLCI005536200       -            223 EOG09360P0D          -            187    0.0029   19.5   0.1   2   3    0.0063        38    6.0   0.0    93   118   124   149   118   174 0.83 -
SOLCI005536200       -            223 EOG09360P0D          -            187    0.0029   19.5   0.1   3   3     0.025   1.5e+02    4.1   0.1    93   117   188   212   182   221 0.88 -
SOLCI001069600       -            379 EOG09360P0D          -            187     0.014   17.2   9.8   1   4   0.00027       1.7   10.5   0.1    12    41   141   169   135   176 0.85 -
SOLCI001069600       -            379 EOG09360P0D          -            187     0.014   17.2   9.8   2   4    0.0014       8.3    8.2   0.1    16    46   247   276   238   283 0.82 -
SOLCI001069600       -            379 EOG09360P0D          -            187     0.014   17.2   9.8   3   4       1.9   1.1e+04   -2.1   0.2    52    75   307   329   298   333 0.69 -
SOLCI001069600       -            379 EOG09360P0D          -            187     0.014   17.2   9.8   4   4     0.064   3.9e+02    2.7   0.2    11    44   340   372   334   376 0.84 -
SOLCI006029600       -            106 EOG09360P0D          -            187     0.016   17.0   1.1   1   1   3.3e-06      0.02   16.7   1.1    99   181    11    95     2   105 0.85 -
SOLCI005126300       -            279 EOG09360P0D          -            187     0.019   16.8   2.3   1   2     0.011        67    5.2   0.3     9    42    97   130    91   153 0.80 -
SOLCI005126300       -            279 EOG09360P0D          -            187     0.019   16.8   2.3   2   2   0.00016      0.98   11.2   0.1    12    43   206   236   200   242 0.86 -
SOLCI001973600       -            197 EOG09360P0D          -            187     0.024   16.4   0.0   1   1   5.8e-06     0.035   15.9   0.0    12    47     5    41     2    60 0.81 -
SOLCI005933800       -            498 EOG09360P0D          -            187       0.3   12.9   0.5   1   2   4.9e-05       0.3   12.9   0.5    11    43    94   125    92   161 0.70 -
SOLCI005933800       -            498 EOG09360P0D          -            187       0.3   12.9   0.5   2   2       2.9   1.8e+04   -2.7   0.1    13    41   256   283   255   291 0.78 -
SOLCI003027100       -             77 EOG09360P0D          -            187       2.2   10.0   8.7   1   1   0.00028       1.7   10.4   7.8   148   184    13    48     6    51 0.73 -
#
# Program:         hmmsearch
# Version:         3.1b2 (February 2015)
# Pipeline mode:   SEARCH
# Query file:      /home/pgsb/tetiana.nosenko/lineages/embryophyta_odb9//hmms/EOG09360P0D.hmm
# Target file:     /nfs/pgsb/data/S_chilense/Schilense_genome/Solanum_chilense_v3.3_protein.fa
# Option settings: hmmsearch -o ./tmp/temp_Schil_BUSCO_prot_1362887668 --domtblout /home/ibis/tetiana.nosenko/Documents/S_chilense/11_S_chilense_genome/Schilense_genome_sequence/BUSCO_assessment/run_Schil_BUSCO_prot/hmmer_output/EOG09360P0D.out.1 --cpu 1 /home/pgsb/tetiana.nosenko/lineages/embryophyta_odb9//hmms/EOG09360P0D.hmm /nfs/pgsb/data/S_chilense/Schilense_genome/Solanum_chilense_v3.3_protein.fa 
# Current dir:     /home/ibis/tetiana.nosenko/Documents/S_chilense/11_S_chilense_genome/Schilense_genome_sequence/BUSCO_assessment
# Date:            Wed Mar  8 09:22:44 2017
# [ok]
```
