## Supplementary material for "The *de novo* reference genome and transcriptome assemblies of the wild tomato species *Solanum chilense*": EOG09360P5M.out.1

```
#                                                                            --- full sequence --- -------------- this domain -------------   hmm coord   ali coord   env coord
# target name        accession   tlen query name           accession   qlen   E-value  score  bias   #  of  c-Evalue  i-Evalue  score  bias  from    to  from    to  from    to  acc description of target
#------------------- ---------- ----- -------------------- ---------- ----- --------- ------ ----- --- --- --------- --------- ------ ----- ----- ----- ----- ----- ----- ----- ---- ---------------------
SOLCI002061200       -            243 EOG09360P5M          -            218   1.3e-94  318.0   0.6   1   1   1.4e-98   1.6e-94  317.7   0.6    37   218    75   243    42   243 0.88 -
SOLCI005798200       -            104 EOG09360P5M          -            218      0.16   13.6   1.3   1   1   1.5e-05      0.17   13.6   1.3    37    85    53   100    20   104 0.50 -
SOLCI001322900       -            564 EOG09360P5M          -            218      0.92   11.2   4.7   1   2   5.4e-05      0.61   11.8   2.6    30   102   234   304   209   315 0.63 -
SOLCI001322900       -            564 EOG09360P5M          -            218      0.92   11.2   4.7   2   2       1.3   1.4e+04   -2.5   0.0   149   165   493   510   488   514 0.75 -
SOLCI004425800       -            112 EOG09360P5M          -            218       2.2    9.9  10.9   1   1   0.00024       2.7    9.7  10.9    13    96    16    96     5   104 0.59 -
SOLCI004447200       -            202 EOG09360P5M          -            218       2.3    9.9   7.2   1   1   0.00029       3.2    9.4   7.2    12   112    49   143    27   167 0.53 -
SOLCI001370600       -             87 EOG09360P5M          -            218         7    8.3   6.3   1   1   0.00071         8    8.1   6.3    20    94     5    79     1    84 0.52 -
#
# Program:         hmmsearch
# Version:         3.1b2 (February 2015)
# Pipeline mode:   SEARCH
# Query file:      /home/pgsb/tetiana.nosenko/lineages/embryophyta_odb9//hmms/EOG09360P5M.hmm
# Target file:     /nfs/pgsb/data/S_chilense/Schilense_genome/Solanum_chilense_v3.3_protein.fa
# Option settings: hmmsearch -o ./tmp/temp_Schil_BUSCO_prot_1362887668 --domtblout /home/ibis/tetiana.nosenko/Documents/S_chilense/11_S_chilense_genome/Schilense_genome_sequence/BUSCO_assessment/run_Schil_BUSCO_prot/hmmer_output/EOG09360P5M.out.1 --cpu 1 /home/pgsb/tetiana.nosenko/lineages/embryophyta_odb9//hmms/EOG09360P5M.hmm /nfs/pgsb/data/S_chilense/Schilense_genome/Solanum_chilense_v3.3_protein.fa 
# Current dir:     /home/ibis/tetiana.nosenko/Documents/S_chilense/11_S_chilense_genome/Schilense_genome_sequence/BUSCO_assessment
# Date:            Wed Mar  8 09:22:45 2017
# [ok]
```
