## Supplementary material for "The *de novo* reference genome and transcriptome assemblies of the wild tomato species *Solanum chilense*": EOG09360P6I.out.1

```
#                                                                            --- full sequence --- -------------- this domain -------------   hmm coord   ali coord   env coord
# target name        accession   tlen query name           accession   qlen   E-value  score  bias   #  of  c-Evalue  i-Evalue  score  bias  from    to  from    to  from    to  acc description of target
#------------------- ---------- ----- -------------------- ---------- ----- --------- ------ ----- --- --- --------- --------- ------ ----- ----- ----- ----- ----- ----- ----- ---- ---------------------
SOLCI005445900       -            243 EOG09360P6I          -            142   2.1e-60  204.2   6.5   1   4   0.00015      0.22   12.9   0.0     6    28    31    53    12    59 0.88 -
SOLCI005445900       -            243 EOG09360P6I          -            142   2.1e-60  204.2   6.5   2   4   2.3e-54   3.5e-51  174.4   0.3    18   117    76   174    65   179 0.94 -
SOLCI005445900       -            243 EOG09360P6I          -            142   2.1e-60  204.2   6.5   3   4     0.024        37    5.7   0.1   112   129   191   208   183   214 0.80 -
SOLCI005445900       -            243 EOG09360P6I          -            142   2.1e-60  204.2   6.5   4   4   0.00031      0.48   11.8   0.0   122   141   223   241   210   242 0.79 -
SOLCI005398900       -            240 EOG09360P6I          -            142   5.2e-35  121.9   1.2   1   2   1.3e-35     2e-32  113.6   0.2    36   106    14    84     3    95 0.92 -
SOLCI005398900       -            240 EOG09360P6I          -            142   5.2e-35  121.9   1.2   2   2    0.0085        13    7.2   0.0   121   141   161   181   140   182 0.67 -
SOLCI000666000       -            398 EOG09360P6I          -            142   4.1e-33  115.8   5.0   1   3       2.8   4.3e+03   -1.0   0.0    11    25    21    35    16    65 0.74 -
SOLCI000666000       -            398 EOG09360P6I          -            142   4.1e-33  115.8   5.0   2   3   2.1e-35   3.2e-32  112.9   2.6    38   104    77   143    52   154 0.89 -
SOLCI000666000       -            398 EOG09360P6I          -            142   4.1e-33  115.8   5.0   3   3      0.56   8.6e+02    1.3   0.0   128   139   346   357   340   360 0.83 -
SOLCI006996700       -            158 EOG09360P6I          -            142   2.5e-32  113.2   0.9   1   1   2.8e-35   4.3e-32  112.5   0.9    39   138     5   115     1   119 0.76 -
SOLCI004545400       -            216 EOG09360P6I          -            142   4.2e-31  109.3   0.8   1   1   5.2e-34     8e-31  108.4   0.8    36   113     9    86     2   117 0.87 -
SOLCI001565200       -            275 EOG09360P6I          -            142   5.7e-30  105.6   1.4   1   2   1.2e-32   1.9e-29  103.9   1.0    30   108    15    94     6   117 0.82 -
SOLCI001565200       -            275 EOG09360P6I          -            142   5.7e-30  105.6   1.4   2   2       2.4   3.6e+03   -0.8   0.0   128   140   227   239   202   240 0.74 -
SOLCI001796600       -            197 EOG09360P6I          -            142   6.8e-28   98.9   0.3   1   2   6.1e-30   9.3e-27   95.2   0.2    41   115     5    79     2   103 0.86 -
SOLCI001796600       -            197 EOG09360P6I          -            142   6.8e-28   98.9   0.3   2   2      0.41   6.3e+02    1.7   0.0   123   141   176   194   155   195 0.84 -
SOLCI000579200       -            165 EOG09360P6I          -            142   1.9e-26   94.2   2.6   1   3   7.9e-29   1.2e-25   91.6   0.6    40   112     4    76     1    93 0.88 -
SOLCI000579200       -            165 EOG09360P6I          -            142   1.9e-26   94.2   2.6   2   3         4   6.2e+03   -1.5   0.0    51    73   109   131   101   135 0.75 -
SOLCI000579200       -            165 EOG09360P6I          -            142   1.9e-26   94.2   2.6   3   3      0.31   4.8e+02    2.1   0.0   113   140   133   160   120   162 0.77 -
SOLCI001864500       -            361 EOG09360P6I          -            142   6.1e-20   73.1   0.4   1   1   7.3e-23   1.1e-19   72.2   0.4    40   114    50   124    36   144 0.87 -
SOLCI004954400       -            276 EOG09360P6I          -            142   3.3e-19   70.7   0.9   1   1   4.1e-22   6.3e-19   69.8   0.9    36   113    93   170    79   190 0.85 -
SOLCI006331200       -            838 EOG09360P6I          -            142   1.2e-05   26.7   0.1   1   1   1.7e-08   2.6e-05   25.7   0.1    45   114    21    89     7   100 0.86 -
SOLCI001691900       -            679 EOG09360P6I          -            142   2.1e-05   26.0   0.5   1   1   2.5e-08   3.9e-05   25.1   0.5    35   115    22    99     6   110 0.83 -
SOLCI003796900       -            843 EOG09360P6I          -            142   3.7e-05   25.2   0.1   1   1   4.9e-08   7.6e-05   24.1   0.1    44   111    22    88     6   102 0.85 -
SOLCI005937300       -            837 EOG09360P6I          -            142   5.7e-05   24.5   0.2   1   1   9.2e-08   0.00014   23.3   0.2    41   111    19    86     4   101 0.83 -
SOLCI004584400       -            851 EOG09360P6I          -            142   6.3e-05   24.4   0.4   1   1   8.5e-08   0.00013   23.4   0.4    45   115    25    94    10   105 0.86 -
SOLCI000504000       -            835 EOG09360P6I          -            142   0.00013   23.4   0.2   1   1   1.9e-07    0.0003   22.2   0.2    45   115    10    79     4    88 0.88 -
SOLCI006440600       -            209 EOG09360P6I          -            142    0.0018   19.7   0.6   1   1   1.8e-06    0.0028   19.1   0.6    37   114    20    90     2   117 0.74 -
SOLCI004089000       -            224 EOG09360P6I          -            142    0.0039   18.6   0.6   1   1     4e-06    0.0062   17.9   0.5    41   104    23    79     2   102 0.79 -
SOLCI001874800       -            239 EOG09360P6I          -            142    0.0039   18.6   0.8   1   1   4.1e-06    0.0063   17.9   0.8    29   118    34   116    18   140 0.73 -
SOLCI004214200       -            205 EOG09360P6I          -            142     0.006   18.0   0.4   1   1   5.3e-06    0.0081   17.6   0.4    40   105    32    92     8   141 0.78 -
SOLCI002632100       -            287 EOG09360P6I          -            142      0.01   17.3   0.6   1   1   1.2e-05     0.018   16.4   0.6    44   136   132   220   107   224 0.78 -
SOLCI006629300       -            264 EOG09360P6I          -            142     0.011   17.1   0.4   1   1   1.4e-05     0.021   16.2   0.4    43   128   124   205    99   218 0.75 -
SOLCI002831500       -            278 EOG09360P6I          -            142     0.014   16.8   1.5   1   1   1.9e-05     0.028   15.8   1.5    45   136   119   206    96   211 0.76 -
SOLCI001213800       -            203 EOG09360P6I          -            142     0.014   16.8   1.9   1   1   1.6e-05     0.024   16.0   1.9    42   125    80   158    51   170 0.74 -
SOLCI003447600       -            286 EOG09360P6I          -            142     0.018   16.5   0.1   1   1   1.7e-05     0.025   16.0   0.1    44   116    70   138    43   159 0.72 -
SOLCI001189500       -            131 EOG09360P6I          -            142     0.029   15.7   0.7   1   1   2.5e-05     0.038   15.4   0.7    46   105    40    94    28   122 0.81 -
SOLCI002562500       -            280 EOG09360P6I          -            142     0.041   15.3   0.8   1   1   4.5e-05     0.069   14.5   0.8    45   136   136   223   117   228 0.74 -
SOLCI000998100       -            267 EOG09360P6I          -            142     0.062   14.7   0.5   1   1   7.9e-05      0.12   13.8   0.5    74   133   152   212   126   220 0.79 -
SOLCI003571800       -            355 EOG09360P6I          -            142      0.08   14.3   1.4   1   1   0.00011      0.17   13.3   1.4    75   129   225   280   191   288 0.78 -
SOLCI007467600       -            717 EOG09360P6I          -            142     0.099   14.0   1.2   1   1   0.00019      0.28   12.6   1.2    44   107    28    86     5   104 0.78 -
SOLCI007202800       -            298 EOG09360P6I          -            142       0.1   14.0   0.4   1   1   0.00012      0.19   13.2   0.4    45   127   134   212   112   223 0.72 -
SOLCI000661000       -            747 EOG09360P6I          -            142      0.13   13.6   0.1   1   1   0.00021      0.33   12.4   0.1    43    98    27    77     7    90 0.78 -
SOLCI005819000       -            161 EOG09360P6I          -            142      0.14   13.6   0.2   1   1   0.00013      0.19   13.1   0.2    73   113    93   135    47   160 0.66 -
SOLCI004484700       -            252 EOG09360P6I          -            142      0.14   13.6   0.6   1   1   0.00014      0.22   12.9   0.6    73   125   142   195    90   209 0.73 -
SOLCI000466500       -            261 EOG09360P6I          -            142      0.17   13.3   0.5   1   1   0.00018      0.28   12.6   0.5    73   138    93   160    52   164 0.67 -
SOLCI006334300       -            775 EOG09360P6I          -            142      0.17   13.2   2.3   1   1   0.00027      0.41   12.0   2.3    43   111   117   180    95   198 0.76 -
SOLCI002890800       -            382 EOG09360P6I          -            142      0.23   12.9   0.6   1   1    0.0003      0.46   11.9   0.6    75   127   227   280   181   291 0.72 -
SOLCI005434100       -            194 EOG09360P6I          -            142      0.26   12.7   2.5   1   2       1.8   2.8e+03   -0.4   0.1    97   119    49    71    41    92 0.63 -
SOLCI005434100       -            194 EOG09360P6I          -            142      0.26   12.7   2.5   2   2   0.00019      0.29   12.5   0.2    73   106   108   141    90   157 0.81 -
SOLCI004216300       -            346 EOG09360P6I          -            142      0.26   12.7   0.4   1   1   0.00028      0.43   12.0   0.4    41   111    30    95    11   113 0.76 -
SOLCI001518300       -            202 EOG09360P6I          -            142      0.37   12.2   2.0   1   1   0.00056      0.86   11.0   1.9    43   117    56   125    25   143 0.68 -
SOLCI002239500       -            808 EOG09360P6I          -            142      0.39   12.1   0.4   1   1   0.00047      0.72   11.2   0.4    48   107   124   178   106   198 0.75 -
SOLCI003064100       -            193 EOG09360P6I          -            142      0.39   12.1   1.7   1   1   0.00044      0.67   11.3   1.0    45   117    41   108    32   120 0.71 -
SOLCI006060000       -            841 EOG09360P6I          -            142      0.66   11.4   2.0   1   1   0.00087       1.3   10.4   2.0    41   116   106   177    84   188 0.74 -
SOLCI001355900       -            212 EOG09360P6I          -            142       1.1   10.7   5.5   1   3      0.63   9.6e+02    1.1   0.4    94   123    31    60    26    67 0.84 -
SOLCI001355900       -            212 EOG09360P6I          -            142       1.1   10.7   5.5   2   3   0.00078       1.2   10.5   1.6    46   124    62   133    57   143 0.69 -
SOLCI001355900       -            212 EOG09360P6I          -            142       1.1   10.7   5.5   3   3       5.9     9e+03   -2.0   0.0    74    92   181   199   165   202 0.74 -
#
# Program:         hmmsearch
# Version:         3.1b2 (February 2015)
# Pipeline mode:   SEARCH
# Query file:      /home/pgsb/tetiana.nosenko/lineages/embryophyta_odb9//hmms/EOG09360P6I.hmm
# Target file:     /nfs/pgsb/data/S_chilense/Schilense_genome/Solanum_chilense_v3.3_protein.fa
# Option settings: hmmsearch -o ./tmp/temp_Schil_BUSCO_prot_1362887668 --domtblout /home/ibis/tetiana.nosenko/Documents/S_chilense/11_S_chilense_genome/Schilense_genome_sequence/BUSCO_assessment/run_Schil_BUSCO_prot/hmmer_output/EOG09360P6I.out.1 --cpu 1 /home/pgsb/tetiana.nosenko/lineages/embryophyta_odb9//hmms/EOG09360P6I.hmm /nfs/pgsb/data/S_chilense/Schilense_genome/Solanum_chilense_v3.3_protein.fa 
# Current dir:     /home/ibis/tetiana.nosenko/Documents/S_chilense/11_S_chilense_genome/Schilense_genome_sequence/BUSCO_assessment
# Date:            Wed Mar  8 09:22:44 2017
# [ok]
```
