## Supplementary material for "The *de novo* reference genome and transcriptome assemblies of the wild tomato species *Solanum chilense*": EOG09360P08.out.1

```
#                                                                            --- full sequence --- -------------- this domain -------------   hmm coord   ali coord   env coord
# target name        accession   tlen query name           accession   qlen   E-value  score  bias   #  of  c-Evalue  i-Evalue  score  bias  from    to  from    to  from    to  acc description of target
#------------------- ---------- ----- -------------------- ---------- ----- --------- ------ ----- --- --- --------- --------- ------ ----- ----- ----- ----- ----- ----- ----- ---- ---------------------
SOLCI002295100       -            272 EOG09360P08          -            182   6.4e-91  305.1  18.7   1   4     0.014       3.5    9.3   0.4     1    22    11    33    11    44 0.83 -
SOLCI002295100       -            272 EOG09360P08          -            182   6.4e-91  305.1  18.7   2   4   2.6e-86   6.7e-84  282.2   0.7    11   156    50   195    47   220 0.96 -
SOLCI002295100       -            272 EOG09360P08          -            182   6.4e-91  305.1  18.7   3   4    0.0022      0.56   11.9   0.9   149   175   218   244   206   251 0.76 -
SOLCI002295100       -            272 EOG09360P08          -            182   6.4e-91  305.1  18.7   4   4    0.0012      0.29   12.8   1.4   159   182   248   271   243   271 0.86 -
SOLCI004019500       -            666 EOG09360P08          -            182   7.6e-43  148.4   2.0   1   4   2.6e-13   6.6e-11   44.3   0.0    20    93    44   117    29   124 0.88 -
SOLCI004019500       -            666 EOG09360P08          -            182   7.6e-43  148.4   2.0   2   4     1e-08   2.7e-06   29.3   0.0    15    92   126   203   115   209 0.87 -
SOLCI004019500       -            666 EOG09360P08          -            182   7.6e-43  148.4   2.0   3   4     1e-10   2.6e-08   35.8   0.1    21    98   224   300   207   319 0.86 -
SOLCI004019500       -            666 EOG09360P08          -            182   7.6e-43  148.4   2.0   4   4   9.8e-11   2.5e-08   35.9   0.0    22    99   328   404   317   417 0.91 -
SOLCI000181700       -            643 EOG09360P08          -            182   3.6e-39  136.4   3.1   1   4   1.3e-10   3.4e-08   35.4   0.0    20    90    20    90    10   100 0.89 -
SOLCI000181700       -            643 EOG09360P08          -            182   3.6e-39  136.4   3.1   2   4     6e-09   1.5e-06   30.0   0.0    21    92   109   179    93   183 0.91 -
SOLCI000181700       -            643 EOG09360P08          -            182   3.6e-39  136.4   3.1   3   4   4.3e-09   1.1e-06   30.5   0.1    22    95   201   273   183   295 0.85 -
SOLCI000181700       -            643 EOG09360P08          -            182   3.6e-39  136.4   3.1   4   4   1.7e-11   4.2e-09   38.4   0.0    17    99   296   380   279   394 0.83 -
SOLCI004773300       -            623 EOG09360P08          -            182   4.5e-36  126.3   0.2   1   4   3.4e-10   8.7e-08   34.1   0.0    20    96    11    87     5    98 0.92 -
SOLCI004773300       -            623 EOG09360P08          -            182   4.5e-36  126.3   0.2   2   4   1.2e-06    0.0003   22.6   0.0    19    91    98   169    90   177 0.89 -
SOLCI004773300       -            623 EOG09360P08          -            182   4.5e-36  126.3   0.2   3   4   2.5e-08   6.4e-06   28.0   0.0    21   109   191   278   178   290 0.88 -
SOLCI004773300       -            623 EOG09360P08          -            182   4.5e-36  126.3   0.2   4   4   5.5e-11   1.4e-08   36.7   0.0    20   100   293   372   280   386 0.89 -
SOLCI004437100       -            605 EOG09360P08          -            182   1.8e-35  124.3   1.2   1   4   2.9e-10   7.5e-08   34.3   0.1    22    97     3    78     1    89 0.94 -
SOLCI004437100       -            605 EOG09360P08          -            182   1.8e-35  124.3   1.2   2   4   1.2e-06    0.0003   22.6   0.0    22    92    91   160    79   172 0.88 -
SOLCI004437100       -            605 EOG09360P08          -            182   1.8e-35  124.3   1.2   3   4   1.6e-07     4e-05   25.4   0.0    22   113   182   271   164   280 0.85 -
SOLCI004437100       -            605 EOG09360P08          -            182   1.8e-35  124.3   1.2   4   4   1.7e-11   4.3e-09   38.4   0.0    20   100   283   362   270   375 0.89 -
SOLCI007336200       -           1010 EOG09360P08          -            182   3.4e-31  110.4   6.9   1   5   3.2e-12   8.2e-10   40.7   0.0    16    97    13    94     4   113 0.91 -
SOLCI007336200       -           1010 EOG09360P08          -            182   3.4e-31  110.4   6.9   2   5       7.5   1.9e+03    0.4   0.0    66    94   283   311   274   322 0.88 -
SOLCI007336200       -           1010 EOG09360P08          -            182   3.4e-31  110.4   6.9   3   5   1.3e-10   3.3e-08   35.5   0.0    23    97   326   400   314   424 0.92 -
SOLCI007336200       -           1010 EOG09360P08          -            182   3.4e-31  110.4   6.9   4   5   1.2e-07   3.1e-05   25.8   0.0    17   105   541   634   527   659 0.80 -
SOLCI007336200       -           1010 EOG09360P08          -            182   3.4e-31  110.4   6.9   5   5       0.4     1e+02    4.6   0.0    58    83   749   774   721   779 0.85 -
SOLCI003259900       -            441 EOG09360P08          -            182   3.7e-26   94.0   1.0   1   3   1.4e-07   3.7e-05   25.6   0.0    21    92    36   106    22   124 0.91 -
SOLCI003259900       -            441 EOG09360P08          -            182   3.7e-26   94.0   1.0   2   3   9.4e-10   2.4e-07   32.7   0.1    19   101   124   205   109   225 0.83 -
SOLCI003259900       -            441 EOG09360P08          -            182   3.7e-26   94.0   1.0   3   3   6.3e-10   1.6e-07   33.2   0.0    22    99   230   306   220   319 0.91 -
SOLCI000151600       -            810 EOG09360P08          -            182   6.5e-26   93.2   0.7   1   5       2.4   6.2e+02    2.0   0.0    55   100     6    50     1    55 0.84 -
SOLCI000151600       -            810 EOG09360P08          -            182   6.5e-26   93.2   0.7   2   5   9.1e-10   2.3e-07   32.7   0.0    23    77   275   329   270   338 0.92 -
SOLCI000151600       -            810 EOG09360P08          -            182   6.5e-26   93.2   0.7   3   5      0.36        91    4.7   0.0    16    80   464   522   452   539 0.74 -
SOLCI000151600       -            810 EOG09360P08          -            182   6.5e-26   93.2   0.7   4   5   8.7e-05     0.022   16.5   0.2    22    96   587   666   581   684 0.82 -
SOLCI000151600       -            810 EOG09360P08          -            182   6.5e-26   93.2   0.7   5   5   6.2e-09   1.6e-06   30.0   0.0    19    99   683   761   668   778 0.85 -
SOLCI007495300       -            334 EOG09360P08          -            182     6e-25   90.0   0.0   1   2   2.7e-16   6.9e-14   54.0   0.0    22    95   122   195    97   201 0.91 -
SOLCI007495300       -            334 EOG09360P08          -            182     6e-25   90.0   0.0   2   2   3.7e-10   9.4e-08   34.0   0.0     9    98   212   301   203   309 0.92 -
SOLCI007330800       -            436 EOG09360P08          -            182   7.6e-25   89.7   0.0   1   3   2.6e-11   6.6e-09   37.8   0.0    23    87    23    88    15    94 0.89 -
SOLCI007330800       -            436 EOG09360P08          -            182   7.6e-25   89.7   0.0   2   3     4e-08     1e-05   27.4   0.0     7    86    95   173    89   199 0.88 -
SOLCI007330800       -            436 EOG09360P08          -            182   7.6e-25   89.7   0.0   3   3   3.5e-06    0.0009   21.0   0.0    21   102   351   432   334   436 0.88 -
SOLCI001415500       -            290 EOG09360P08          -            182   1.9e-24   88.4   0.1   1   2   4.2e-10   1.1e-07   33.8   0.0    22    94   101   173    86   178 0.94 -
SOLCI001415500       -            290 EOG09360P08          -            182   1.9e-24   88.4   0.1   2   2     9e-16   2.3e-13   52.3   0.0    13    98   197   282   182   289 0.90 -
SOLCI000597500       -            291 EOG09360P08          -            182   5.1e-23   83.8   0.0   1   2   4.8e-10   1.2e-07   33.6   0.0    23    94    96   167    87   184 0.94 -
SOLCI000597500       -            291 EOG09360P08          -            182   5.1e-23   83.8   0.0   2   2   1.6e-14   4.1e-12   48.2   0.0    18    99   203   284   185   291 0.90 -
SOLCI004736200       -            302 EOG09360P08          -            182   6.7e-23   83.4   0.0   1   2   1.9e-10     5e-08   34.9   0.0    18   102   120   204   111   212 0.94 -
SOLCI004736200       -            302 EOG09360P08          -            182   6.7e-23   83.4   0.0   2   2   5.8e-14   1.5e-11   46.4   0.0    23   104   219   300   213   302 0.95 -
SOLCI005246900       -            780 EOG09360P08          -            182   9.4e-20   73.1   0.9   1   3   9.6e-13   2.5e-10   42.4   0.0    23   101   204   282   196   307 0.93 -
SOLCI005246900       -            780 EOG09360P08          -            182   9.4e-20   73.1   0.9   2   3     0.023       5.8    8.6   0.0    22    85   283   349   281   362 0.80 -
SOLCI005246900       -            780 EOG09360P08          -            182   9.4e-20   73.1   0.9   3   3   2.9e-05    0.0074   18.1   0.0    21    87   379   445   370   459 0.91 -
SOLCI004657400       -            283 EOG09360P08          -            182   1.8e-19   72.2   0.0   1   2   9.9e-09   2.5e-06   29.3   0.0    20    96   110   186    88   192 0.88 -
SOLCI004657400       -            283 EOG09360P08          -            182   1.8e-19   72.2   0.0   2   2   4.8e-12   1.2e-09   40.1   0.0    21    98   202   279   193   283 0.95 -
SOLCI005429000       -            484 EOG09360P08          -            182   2.7e-19   71.6   0.0   1   3   3.6e-11   9.3e-09   37.3   0.0    15    97   105   187    90   189 0.92 -
SOLCI005429000       -            484 EOG09360P08          -            182   2.7e-19   71.6   0.0   2   3     0.036       9.3    7.9   0.0    17    84   187   256   183   279 0.84 -
SOLCI005429000       -            484 EOG09360P08          -            182   2.7e-19   71.6   0.0   3   3   5.8e-07   0.00015   23.6   0.0    21    98   284   361   271   367 0.91 -
SOLCI005327100       -            401 EOG09360P08          -            182   4.2e-19   71.0   0.0   1   3    0.0022      0.56   11.9   0.0    22    97    48   119    34   132 0.85 -
SOLCI005327100       -            401 EOG09360P08          -            182   4.2e-19   71.0   0.0   2   3   1.5e-09     4e-07   32.0   0.0    21   101   132   212   118   242 0.89 -
SOLCI005327100       -            401 EOG09360P08          -            182   4.2e-19   71.0   0.0   3   3   4.5e-07   0.00012   23.9   0.0    17    95   249   323   233   327 0.89 -
SOLCI000656800       -            150 EOG09360P08          -            182   6.8e-19   70.3   0.1   1   1   3.2e-21   8.3e-19   70.0   0.1    12    98    31   117    22   127 0.90 -
SOLCI003123700       -            405 EOG09360P08          -            182     1e-18   69.7   0.0   1   3   3.8e-07   9.8e-05   24.2   0.0    22    84    73   135    49   143 0.85 -
SOLCI003123700       -            405 EOG09360P08          -            182     1e-18   69.7   0.0   2   3     5e-06    0.0013   20.5   0.0    21    95   165   240   152   254 0.89 -
SOLCI003123700       -            405 EOG09360P08          -            182     1e-18   69.7   0.0   3   3   3.3e-06   0.00085   21.1   0.0    17    95   267   339   253   349 0.88 -
SOLCI005338000       -            715 EOG09360P08          -            182   1.8e-18   69.0   0.1   1   3   3.7e-12   9.5e-10   40.5   0.0    23   101   141   219   134   243 0.93 -
SOLCI005338000       -            715 EOG09360P08          -            182   1.8e-18   69.0   0.1   2   3    0.0011      0.29   12.8   0.0    16    85   212   286   210   302 0.82 -
SOLCI005338000       -            715 EOG09360P08          -            182   1.8e-18   69.0   0.1   3   3   0.00052      0.13   14.0   0.0    21    88   316   383   307   398 0.91 -
SOLCI005394600       -           1038 EOG09360P08          -            182   5.7e-18   67.3   0.2   1   3   1.6e-08   4.1e-06   28.7   0.1    33   100   610   677   596   679 0.91 -
SOLCI005394600       -           1038 EOG09360P08          -            182   5.7e-18   67.3   0.2   2   3   1.4e-05    0.0036   19.1   0.0    12    97   669   757   662   761 0.89 -
SOLCI005394600       -           1038 EOG09360P08          -            182   5.7e-18   67.3   0.2   3   3   5.6e-06    0.0014   20.4   0.0    22    88   775   841   769   856 0.85 -
SOLCI005633400       -            284 EOG09360P08          -            182     7e-18   67.0   0.0   1   2     3e-11   7.6e-09   37.6   0.0    21    97    89   164    82   169 0.92 -
SOLCI005633400       -            284 EOG09360P08          -            182     7e-18   67.0   0.0   2   2     4e-08     1e-05   27.4   0.0    20    95   185   260   180   272 0.91 -
SOLCI006560600       -            417 EOG09360P08          -            182   9.1e-18   66.6   0.0   1   3     0.011       2.9    9.6   0.0    18   101    47   127    38   131 0.82 -
SOLCI006560600       -            417 EOG09360P08          -            182   9.1e-18   66.6   0.0   2   3   2.2e-10   5.7e-08   34.7   0.0     9    97   124   212   119   221 0.88 -
SOLCI006560600       -            417 EOG09360P08          -            182   9.1e-18   66.6   0.0   3   3   9.4e-06    0.0024   19.6   0.0    17    95   252   327   244   333 0.87 -
SOLCI001632700       -            410 EOG09360P08          -            182   3.4e-17   64.8   0.0   1   3      0.01       2.7    9.7   0.0    21    95    46   116    33   125 0.86 -
SOLCI001632700       -            410 EOG09360P08          -            182   3.4e-17   64.8   0.0   2   3   8.9e-10   2.3e-07   32.7   0.0    17    97   127   207   116   217 0.90 -
SOLCI001632700       -            410 EOG09360P08          -            182   3.4e-17   64.8   0.0   3   3   1.6e-05    0.0041   18.9   0.0    17    90   248   317   234   326 0.87 -
SOLCI005276400       -            484 EOG09360P08          -            182   3.4e-17   64.8   0.0   1   3   5.1e-12   1.3e-09   40.1   0.0    15   100    95   180    84   185 0.93 -
SOLCI005276400       -            484 EOG09360P08          -            182   3.4e-17   64.8   0.0   2   3       2.5   6.4e+02    2.0   0.0    20    82   180   244   176   262 0.72 -
SOLCI005276400       -            484 EOG09360P08          -            182   3.4e-17   64.8   0.0   3   3   9.9e-06    0.0025   19.6   0.0    18    98   274   353   265   359 0.86 -
SOLCI006090200       -            364 EOG09360P08          -            182   5.6e-17   64.1   0.0   1   2   2.1e-09   5.4e-07   31.5   0.0    20   100    24   104    16   112 0.91 -
SOLCI006090200       -            364 EOG09360P08          -            182   5.6e-17   64.1   0.0   2   2   4.4e-09   1.1e-06   30.5   0.0    22    98   113   190   109   198 0.91 -
SOLCI007218500       -            411 EOG09360P08          -            182     9e-17   63.4   0.0   1   3   1.4e-06   0.00035   22.4   0.0     5    83    60   138    56   152 0.85 -
SOLCI007218500       -            411 EOG09360P08          -            182     9e-17   63.4   0.0   2   3     8e-05     0.021   16.6   0.0    21    95   169   244   156   253 0.87 -
SOLCI007218500       -            411 EOG09360P08          -            182     9e-17   63.4   0.0   3   3   5.5e-06    0.0014   20.4   0.0    17    95   270   342   256   350 0.87 -
SOLCI001590400       -            578 EOG09360P08          -            182   9.1e-17   63.4   0.0   1   3   1.1e-08   2.9e-06   29.2   0.0    21    87   210   275   203   291 0.82 -
SOLCI001590400       -            578 EOG09360P08          -            182   9.1e-17   63.4   0.0   2   3   2.3e-11     6e-09   37.9   0.0    15    97   306   388   295   406 0.87 -
SOLCI001590400       -            578 EOG09360P08          -            182   9.1e-17   63.4   0.0   3   3     0.019       4.8    8.9   0.0    35    94   508   562   499   574 0.86 -
SOLCI004247100       -            417 EOG09360P08          -            182   1.9e-16   62.3   0.0   1   3     0.026       6.6    8.4   0.0    22   100    55   129    41   135 0.84 -
SOLCI004247100       -            417 EOG09360P08          -            182   1.9e-16   62.3   0.0   2   3   1.9e-09     5e-07   31.6   0.0    17    98   135   216   124   228 0.89 -
SOLCI004247100       -            417 EOG09360P08          -            182   1.9e-16   62.3   0.0   3   3   1.3e-05    0.0034   19.2   0.0    17    95   256   331   241   336 0.86 -
SOLCI001871900       -            808 EOG09360P08          -            182   1.6e-14   56.0   0.0   1   3   2.8e-10   7.2e-08   34.4   0.0    19    99   202   282   184   285 0.89 -
SOLCI001871900       -            808 EOG09360P08          -            182   1.6e-14   56.0   0.0   2   3    0.0044       1.1   10.9   0.0    15    85   276   351   274   368 0.83 -
SOLCI001871900       -            808 EOG09360P08          -            182   1.6e-14   56.0   0.0   3   3     0.026       6.7    8.4   0.0    21    87   381   447   367   455 0.89 -
SOLCI003109800       -            414 EOG09360P08          -            182   2.5e-14   55.5   0.0   1   3   2.4e-05    0.0062   18.3   0.0    22    84    80   142    63   151 0.86 -
SOLCI003109800       -            414 EOG09360P08          -            182   2.5e-14   55.5   0.0   2   3   0.00088      0.23   13.2   0.0    22    94   173   246   159   256 0.83 -
SOLCI003109800       -            414 EOG09360P08          -            182   2.5e-14   55.5   0.0   3   3   6.9e-06    0.0018   20.1   0.0    17    94   274   345   258   354 0.86 -
SOLCI003997500       -            482 EOG09360P08          -            182   2.8e-14   55.3   0.3   1   2   3.3e-06   0.00084   21.1   0.1    34    97    20    81     7    94 0.81 -
SOLCI003997500       -            482 EOG09360P08          -            182   2.8e-14   55.3   0.3   2   2   1.5e-09   3.7e-07   32.1   0.0    21    92   107   177    84   185 0.78 -
SOLCI000221400       -            417 EOG09360P08          -            182   3.3e-14   55.0   0.0   1   3    0.0037      0.95   11.2   0.0    21    93    17    89     7    95 0.89 -
SOLCI000221400       -            417 EOG09360P08          -            182   3.3e-14   55.0   0.0   2   3   0.00083      0.21   13.3   0.0    22    98   110   187    96   205 0.83 -
SOLCI000221400       -            417 EOG09360P08          -            182   3.3e-14   55.0   0.0   3   3   5.8e-08   1.5e-05   26.8   0.0    20    94   225   293   221   300 0.90 -
SOLCI002509200       -            414 EOG09360P08          -            182   4.9e-14   54.5   0.0   1   3   0.00015     0.038   15.7   0.0    22    84    83   145    67   167 0.87 -
SOLCI002509200       -            414 EOG09360P08          -            182   4.9e-14   54.5   0.0   2   3   0.00019     0.049   15.4   0.0    21    93   174   247   165   256 0.87 -
SOLCI002509200       -            414 EOG09360P08          -            182   4.9e-14   54.5   0.0   3   3   9.9e-06    0.0025   19.6   0.0    13    95   272   348   259   356 0.88 -
SOLCI005754000       -            770 EOG09360P08          -            182   5.6e-14   54.3   0.2   1   3      0.12        31    6.3   0.4   111   134   346   369   301   376 0.78 -
SOLCI005754000       -            770 EOG09360P08          -            182   5.6e-14   54.3   0.2   2   3      0.58   1.5e+02    4.0   0.1   110   138   371   400   368   408 0.81 -
SOLCI005754000       -            770 EOG09360P08          -            182   5.6e-14   54.3   0.2   3   3   4.3e-12   1.1e-09   40.3   0.0    21    97   472   548   458   554 0.92 -
SOLCI004692400       -            424 EOG09360P08          -            182   6.8e-14   54.0   0.0   1   2   1.7e-09   4.2e-07   31.9   0.1    19    98    79   157    70   173 0.84 -
SOLCI004692400       -            424 EOG09360P08          -            182   6.8e-14   54.0   0.0   2   2   7.3e-06    0.0019   20.0   0.0    22   102   173   252   162   256 0.89 -
SOLCI001879700       -            184 EOG09360P08          -            182     1e-13   53.5   0.0   1   2   1.1e-06   0.00028   22.7   0.0    22    94    35   105    24   112 0.85 -
SOLCI001879700       -            184 EOG09360P08          -            182     1e-13   53.5   0.0   2   2   1.4e-08   3.5e-06   28.9   0.0    18    73   120   175   113   183 0.89 -
SOLCI004532700       -            485 EOG09360P08          -            182   2.7e-13   52.1   0.5   1   2   3.2e-07   8.3e-05   24.4   0.1    23    97     6    78     2    89 0.85 -
SOLCI004532700       -            485 EOG09360P08          -            182   2.7e-13   52.1   0.5   2   2   1.1e-07   2.8e-05   26.0   0.0    21    90   103   171    80   180 0.76 -
SOLCI000034100       -            219 EOG09360P08          -            182   2.8e-13   52.0   0.1   1   1   2.1e-15   5.3e-13   51.1   0.1    21   102     3    84     1    87 0.95 -
SOLCI003184000       -            452 EOG09360P08          -            182   3.6e-13   51.7   0.0   1   3    0.0006      0.15   13.8   0.0    15    78   110   173   101   182 0.87 -
SOLCI003184000       -            452 EOG09360P08          -            182   3.6e-13   51.7   0.0   2   3   0.00026     0.066   15.0   0.0    19    93   207   282   197   293 0.87 -
SOLCI003184000       -            452 EOG09360P08          -            182   3.6e-13   51.7   0.0   3   3   1.4e-05    0.0037   19.0   0.0    19    95   320   390   310   398 0.87 -
SOLCI000730000       -             99 EOG09360P08          -            182   3.8e-13   51.6   0.0   1   1   1.6e-15   4.1e-13   51.5   0.0    28   107     5    84     1    93 0.92 -
SOLCI007463100       -            129 EOG09360P08          -            182   5.2e-13   51.1   0.1   1   1   2.4e-15   6.2e-13   50.9   0.1    21    97    31   107    13   116 0.93 -
SOLCI004238600       -            257 EOG09360P08          -            182   6.4e-13   50.8   4.0   1   1   2.5e-15   6.4e-13   50.8   4.0    22   109    17   103     2   168 0.77 -
SOLCI004068300       -            160 EOG09360P08          -            182   6.5e-13   50.8   0.1   1   1   3.3e-15   8.4e-13   50.5   0.1    19    99    68   148    50   154 0.89 -
SOLCI006266200       -            278 EOG09360P08          -            182   6.7e-13   50.8   0.0   1   2   8.5e-07   0.00022   23.0   0.0    23    97    83   156    76   161 0.88 -
SOLCI006266200       -            278 EOG09360P08          -            182   6.7e-13   50.8   0.0   2   2   1.3e-07   3.5e-05   25.6   0.0    22    95   176   250   166   267 0.90 -
SOLCI001226500       -            254 EOG09360P08          -            182   7.3e-13   50.7   3.0   1   1   4.7e-15   1.2e-12   50.0   2.3    22   110    17   104     2   171 0.82 -
SOLCI001726000       -            256 EOG09360P08          -            182   1.3e-12   49.8   0.0   1   1   8.3e-15   2.1e-12   49.1   0.0    19    98    95   173    76   179 0.84 -
SOLCI003102500       -            271 EOG09360P08          -            182   1.6e-12   49.6   3.3   1   1   1.4e-14   3.7e-12   48.4   0.3    23   168    10   173     5   187 0.80 -
SOLCI005080100       -            336 EOG09360P08          -            182   1.8e-12   49.4   0.0   1   1   1.2e-14   3.1e-12   48.6   0.0    19   102    38   121    26   124 0.94 -
SOLCI002956800       -            168 EOG09360P08          -            182   2.9e-12   48.7   0.0   1   1   1.6e-14     4e-12   48.2   0.0    23    98    78   153    67   164 0.89 -
SOLCI001574900       -            336 EOG09360P08          -            182   4.8e-12   48.0  13.5   1   2    0.0003     0.076   14.8   0.0    22    87   105   169    93   191 0.86 -
SOLCI001574900       -            336 EOG09360P08          -            182   4.8e-12   48.0  13.5   2   2   3.7e-10   9.4e-08   34.0   1.9    22   134   200   330   191   334 0.72 -
SOLCI004294800       -            612 EOG09360P08          -            182   5.8e-12   47.7   0.1   1   1   2.3e-14   5.8e-12   47.7   0.1    16   156   261   405   256   430 0.81 -
SOLCI005079300       -            604 EOG09360P08          -            182     6e-12   47.7   0.1   1   3   4.3e-08   1.1e-05   27.3   0.0    23    93     6    75     2    85 0.91 -
SOLCI005079300       -            604 EOG09360P08          -            182     6e-12   47.7   0.1   2   3      0.49   1.3e+02    4.3   0.1    57    80   125   148    81   171 0.77 -
SOLCI005079300       -            604 EOG09360P08          -            182     6e-12   47.7   0.1   3   3    0.0015       0.4   12.4   0.0    35   128   197   288   178   309 0.76 -
SOLCI001902100       -            295 EOG09360P08          -            182   6.4e-12   47.6   0.2   1   2     7e-06    0.0018   20.1   0.1    13    97    42   127    34   132 0.88 -
SOLCI001902100       -            295 EOG09360P08          -            182   6.4e-12   47.6   0.2   2   2   1.5e-07   3.9e-05   25.5   0.0    19    95   166   236   153   246 0.90 -
SOLCI006740000       -            766 EOG09360P08          -            182   6.7e-12   47.5   0.0   1   2   1.6e-06    0.0004   22.2   0.0    23    85   116   178   111   184 0.92 -
SOLCI006740000       -            766 EOG09360P08          -            182   6.7e-12   47.5   0.0   2   2   8.8e-07   0.00023   23.0   0.0    17    85   201   268   187   283 0.87 -
SOLCI006866000       -            325 EOG09360P08          -            182   6.9e-12   47.5   0.1   1   2   8.1e-07   0.00021   23.1   0.0    20    78   139   195   120   211 0.83 -
SOLCI006866000       -            325 EOG09360P08          -            182   6.9e-12   47.5   0.1   2   2   1.5e-06   0.00039   22.2   0.0    21    91   237   305   227   316 0.84 -
SOLCI001725500       -            111 EOG09360P08          -            182   8.1e-12   47.3   0.0   1   1   3.4e-14   8.8e-12   47.1   0.0    23   103    24   104    14   111 0.92 -
SOLCI007413400       -           1108 EOG09360P08          -            182   1.4e-11   46.5   5.0   1   3   1.5e-09   3.8e-07   32.0   0.0    23   101   624   702   619   705 0.96 -
SOLCI007413400       -           1108 EOG09360P08          -            182   1.4e-11   46.5   5.0   2   3      0.75   1.9e+02    3.7   0.0    49    84   732   768   702   786 0.68 -
SOLCI007413400       -           1108 EOG09360P08          -            182   1.4e-11   46.5   5.0   3   3    0.0062       1.6   10.4   0.0    40    96   819   875   798   881 0.89 -
SOLCI003168100       -            272 EOG09360P08          -            182   1.4e-11   46.5   0.0   1   1   1.2e-13     3e-11   45.4   0.0    18    97    94   172    81   177 0.89 -
SOLCI004740100       -            146 EOG09360P08          -            182   1.4e-11   46.4   0.0   1   1   7.2e-14   1.8e-11   46.1   0.0    21   100    40   119    28   127 0.93 -
SOLCI004671000       -           1013 EOG09360P08          -            182     2e-11   46.0   9.9   1   2   9.1e-10   2.3e-07   32.7   0.0    13    92   237   317   226   324 0.84 -
SOLCI004671000       -           1013 EOG09360P08          -            182     2e-11   46.0   9.9   2   2   2.2e-05    0.0056   18.4   0.0    22    89   409   476   392   489 0.80 -
SOLCI002404700       -            489 EOG09360P08          -            182   2.1e-11   45.9   0.0   1   2     8e-08   2.1e-05   26.4   0.0    18    90   153   224   146   234 0.89 -
SOLCI002404700       -            489 EOG09360P08          -            182   2.1e-11   45.9   0.0   2   2   6.3e-05     0.016   16.9   0.0    22   108   255   340   245   365 0.86 -
SOLCI007357800       -            337 EOG09360P08          -            182   2.3e-11   45.8   0.0   1   2   2.1e-06   0.00054   21.8   0.0    20    71   151   200   137   216 0.87 -
SOLCI007357800       -            337 EOG09360P08          -            182   2.3e-11   45.8   0.0   2   2     2e-06   0.00051   21.8   0.0    21    92   249   318   239   328 0.84 -
SOLCI005230700       -            491 EOG09360P08          -            182   2.8e-11   45.5   0.4   1   2   2.6e-07   6.6e-05   24.7   0.1    25    94    10    77     6    92 0.77 -
SOLCI005230700       -            491 EOG09360P08          -            182   2.8e-11   45.5   0.4   2   2   1.5e-05    0.0038   19.0   0.0    22    79   109   165    83   184 0.79 -
SOLCI005290600       -            476 EOG09360P08          -            182   2.8e-11   45.5   0.0   1   2   6.4e-08   1.6e-05   26.7   0.0    22    98   102   177    88   188 0.86 -
SOLCI005290600       -            476 EOG09360P08          -            182   2.8e-11   45.5   0.0   2   2   7.6e-05     0.019   16.7   0.0    21    99   192   269   180   284 0.85 -
SOLCI007217200       -            370 EOG09360P08          -            182   3.2e-11   45.3   0.0   1   2   5.3e-05     0.013   17.2   0.0    36   101    23    86     6    92 0.77 -
SOLCI007217200       -            370 EOG09360P08          -            182   3.2e-11   45.3   0.0   2   2   1.1e-07   2.8e-05   26.0   0.0    21    83   110   172   100   222 0.89 -
SOLCI006872200       -            341 EOG09360P08          -            182   3.4e-11   45.2   0.0   1   2     9e-06    0.0023   19.7   0.0    37    81    23    67     5    88 0.78 -
SOLCI006872200       -            341 EOG09360P08          -            182   3.4e-11   45.2   0.0   2   2   6.2e-07   0.00016   23.5   0.0    22    82   116   175   105   200 0.83 -
SOLCI003128900       -            282 EOG09360P08          -            182   4.1e-11   45.0   0.0   1   1   3.2e-13   8.3e-11   44.0   0.0    14   100    95   180    86   188 0.90 -
SOLCI003006600       -            400 EOG09360P08          -            182   4.4e-11   44.9   0.0   1   1   2.9e-13   7.3e-11   44.1   0.0    22   100   309   387   296   392 0.95 -
SOLCI007384100       -            343 EOG09360P08          -            182   4.6e-11   44.8   0.1   1   2   0.00013     0.032   16.0   0.0    28    89    22    81     4   106 0.70 -
SOLCI007384100       -            343 EOG09360P08          -            182   4.6e-11   44.8   0.1   2   2   3.6e-08   9.3e-06   27.5   0.1    22    73   104   155    80   174 0.85 -
SOLCI000987000       -            303 EOG09360P08          -            182   5.1e-11   44.7   0.2   1   2     1e-07   2.7e-05   26.0   0.0    20    78   125   180    98   197 0.84 -
SOLCI000987000       -            303 EOG09360P08          -            182   5.1e-11   44.7   0.2   2   2   7.8e-05      0.02   16.6   0.0    21    79   223   280   213   296 0.86 -
SOLCI003576400       -            195 EOG09360P08          -            182   6.7e-11   44.3   0.2   1   2     0.014       3.6    9.3   0.0    19    70    10    55     3    80 0.78 -
SOLCI003576400       -            195 EOG09360P08          -            182   6.7e-11   44.3   0.2   2   2   1.4e-09   3.6e-07   32.1   0.0    22    91    86   155    79   164 0.86 -
SOLCI004702500       -            251 EOG09360P08          -            182   8.1e-11   44.0   0.0   1   1   4.9e-13   1.3e-10   43.4   0.0    18    99    37   118    28   126 0.94 -
SOLCI002793800       -            225 EOG09360P08          -            182   8.3e-11   44.0   1.2   1   1     4e-13     1e-10   43.7   0.5    19    95    59   135    45   194 0.91 -
SOLCI002549200       -            205 EOG09360P08          -            182   8.7e-11   43.9   0.0   1   1   4.9e-13   1.2e-10   43.4   0.0    19   147    22   148     9   173 0.79 -
SOLCI001003900       -            635 EOG09360P08          -            182   1.8e-10   42.9   0.0   1   1   1.1e-12   2.9e-10   42.2   0.0    19   142   460   579   448   598 0.82 -
SOLCI000073000       -            440 EOG09360P08          -            182   1.8e-10   42.8   0.0   1   2   4.1e-08   1.1e-05   27.3   0.0    17    97    66   145    60   152 0.87 -
SOLCI000073000       -            440 EOG09360P08          -            182   1.8e-10   42.8   0.0   2   2   0.00079       0.2   13.4   0.0    20    99   166   244   156   249 0.80 -
SOLCI000566200       -            167 EOG09360P08          -            182   2.1e-10   42.6   0.0   1   1   1.1e-12   2.9e-10   42.2   0.0    17    97     4    84     2   149 0.95 -
SOLCI000663700       -            175 EOG09360P08          -            182   2.2e-10   42.6   0.0   1   1   1.5e-12   3.8e-10   41.8   0.0    23   101     8    86     1    89 0.93 -
SOLCI005685900       -            163 EOG09360P08          -            182   2.9e-10   42.2   0.0   1   1   1.7e-12   4.2e-10   41.6   0.0    22   101     8    87     2    91 0.93 -
SOLCI001945800       -            105 EOG09360P08          -            182   2.9e-10   42.2   0.0   1   1   1.2e-12   3.2e-10   42.1   0.0    19    98    24   103    10   105 0.93 -
SOLCI004136100       -            253 EOG09360P08          -            182   3.2e-10   42.1   0.0   1   1     2e-12     5e-10   41.4   0.0    10   113    26   129    20   182 0.83 -
SOLCI005816300       -            295 EOG09360P08          -            182   3.5e-10   41.9   0.1   1   1     6e-12   1.5e-09   39.8   0.0    21    86   214   279   200   292 0.90 -
SOLCI001715900       -            153 EOG09360P08          -            182   3.8e-10   41.8   0.0   1   1   1.9e-12     5e-10   41.4   0.0    20   100    38   118    31   124 0.93 -
SOLCI006063800       -            325 EOG09360P08          -            182   4.4e-10   41.6   4.2   1   2   1.3e-09   3.3e-07   32.2   0.0    23    97    10    84     5    95 0.93 -
SOLCI006063800       -            325 EOG09360P08          -            182   4.4e-10   41.6   4.2   2   2     0.063        16    7.2   2.9   116   164   161   208   155   229 0.65 -
SOLCI005879100       -            433 EOG09360P08          -            182   4.5e-10   41.6   0.4   1   2      0.02       5.2    8.8   0.1    53    97     1    43     1    55 0.84 -
SOLCI005879100       -            433 EOG09360P08          -            182   4.5e-10   41.6   0.4   2   2   2.8e-09   7.3e-07   31.1   0.0    15    88    61   139    45   146 0.74 -
SOLCI007204400       -            242 EOG09360P08          -            182   4.7e-10   41.5   0.0   1   1   2.7e-12     7e-10   40.9   0.0    23   101    91   168    75   226 0.88 -
SOLCI006981900       -            255 EOG09360P08          -            182   4.8e-10   41.5   0.0   1   1   1.9e-12   4.8e-10   41.5   0.0    22    93    35   106    28   118 0.94 -
SOLCI007062900       -            170 EOG09360P08          -            182   4.8e-10   41.5   0.0   1   1   2.6e-12   6.6e-10   41.0   0.0    21    95    52   126    34   134 0.92 -
SOLCI001667500       -            373 EOG09360P08          -            182   4.9e-10   41.5   0.0   1   2     2e-05    0.0051   18.6   0.0    20    89   191   257   177   269 0.85 -
SOLCI001667500       -            373 EOG09360P08          -            182   4.9e-10   41.5   0.0   2   2   5.2e-06    0.0013   20.5   0.0    21    79   289   346   278   355 0.90 -
SOLCI003108100       -            131 EOG09360P08          -            182     6e-10   41.2   0.0   1   1   3.2e-12   8.2e-10   40.7   0.0    24   101    10    87     3    91 0.93 -
SOLCI002960800       -            228 EOG09360P08          -            182   7.3e-10   40.9   0.1   1   1   4.7e-12   1.2e-09   40.2   0.1    20    94    52   126    33   133 0.92 -
SOLCI003576300       -            374 EOG09360P08          -            182   9.7e-10   40.5   0.1   1   2    0.0024      0.61   11.8   0.0    22    99    39   114    23   118 0.80 -
SOLCI003576300       -            374 EOG09360P08          -            182   9.7e-10   40.5   0.1   2   2   1.5e-08   3.8e-06   28.8   0.0     3    86    98   182    96   194 0.84 -
SOLCI003489300       -            393 EOG09360P08          -            182     1e-09   40.4   0.0   1   2   2.5e-05    0.0065   18.2   0.0    20    78   207   263   198   278 0.86 -
SOLCI003489300       -            393 EOG09360P08          -            182     1e-09   40.4   0.0   2   2   8.2e-06    0.0021   19.8   0.0    21    80   305   363   295   379 0.88 -
SOLCI004489500       -            427 EOG09360P08          -            182   1.1e-09   40.3   0.0   1   2    0.0024      0.62   11.8   0.0    27    95    12    78     3    86 0.76 -
SOLCI004489500       -            427 EOG09360P08          -            182   1.1e-09   40.3   0.0   2   2   8.2e-08   2.1e-05   26.3   0.0    14    92   103   179    96   194 0.78 -
SOLCI007387500       -            475 EOG09360P08          -            182   1.5e-09   39.9   0.0   1   2   0.00068      0.17   13.6   0.0    23    94     8    77     2    87 0.81 -
SOLCI007387500       -            475 EOG09360P08          -            182   1.5e-09   39.9   0.0   2   2   4.1e-07    0.0001   24.1   0.0    11    94   100   181    90   190 0.83 -
SOLCI000162800       -            392 EOG09360P08          -            182   3.5e-09   38.7   0.0   1   2     2e-06    0.0005   21.9   0.0    22    73     7    58     2    86 0.80 -
SOLCI000162800       -            392 EOG09360P08          -            182   3.5e-09   38.7   0.0   2   2   0.00032     0.081   14.7   0.0    20    82   111   172    97   191 0.81 -
SOLCI003128300       -            433 EOG09360P08          -            182   4.7e-09   38.3   0.8   1   2     0.065        17    7.1   0.1    53    96     1    42     1    56 0.77 -
SOLCI003128300       -            433 EOG09360P08          -            182   4.7e-09   38.3   0.8   2   2   7.2e-09   1.8e-06   29.8   0.1    22    77    70   125    46   147 0.78 -
SOLCI000815200       -            476 EOG09360P08          -            182   5.7e-09   38.0   0.0   1   1   2.2e-11   5.7e-09   38.0   0.0    21    95   137   211   118   224 0.91 -
SOLCI001790600       -            161 EOG09360P08          -            182   7.3e-09   37.6   0.0   1   1   3.7e-11   9.4e-09   37.3   0.0    22   101    34   111    19   125 0.88 -
SOLCI003489400       -            385 EOG09360P08          -            182   7.7e-09   37.5   0.0   1   2   7.4e-05     0.019   16.7   0.0    20    78   198   254   189   267 0.86 -
SOLCI003489400       -            385 EOG09360P08          -            182   7.7e-09   37.5   0.0   2   2   2.1e-05    0.0053   18.5   0.0    21    80   296   354   286   371 0.86 -
SOLCI002690200       -            264 EOG09360P08          -            182   7.8e-09   37.5   0.1   1   1   5.9e-11   1.5e-08   36.6   0.1    17   161    35   177    27   197 0.76 -
SOLCI003320000       -            259 EOG09360P08          -            182   9.1e-09   37.3  27.0   1   5   6.7e-05     0.017   16.9   1.1   110   137   112   139   100   145 0.89 -
SOLCI003320000       -            259 EOG09360P08          -            182   9.1e-09   37.3  27.0   2   5     0.021       5.5    8.7   0.4   117   135   146   164   141   168 0.87 -
SOLCI003320000       -            259 EOG09360P08          -            182   9.1e-09   37.3  27.0   3   5     0.057        15    7.3   0.5   117   134   176   193   173   204 0.83 -
SOLCI003320000       -            259 EOG09360P08          -            182   9.1e-09   37.3  27.0   4   5     0.015       3.9    9.2   0.4   117   132   206   221   202   226 0.91 -
SOLCI003320000       -            259 EOG09360P08          -            182   9.1e-09   37.3  27.0   5   5    0.0012      0.31   12.8   0.8   115   133   237   255   222   259 0.82 -
SOLCI003526800       -            307 EOG09360P08          -            182   9.9e-09   37.2   0.0   1   1   1.8e-10   4.7e-08   35.0   0.0    22    85   227   290   210   304 0.90 -
SOLCI004335700       -            353 EOG09360P08          -            182   1.1e-08   37.1   0.2   1   1   4.2e-11   1.1e-08   37.1   0.2    22    96    37   111    29   186 0.85 -
SOLCI000823700       -            150 EOG09360P08          -            182   1.2e-08   36.9   0.0   1   1   5.9e-11   1.5e-08   36.6   0.0    22   101    39   116    27   129 0.87 -
SOLCI001251200       -            854 EOG09360P08          -            182   1.2e-08   36.9   0.1   1   1     1e-10   2.6e-08   35.8   0.1    20   102   672   753   661   762 0.84 -
SOLCI005816600       -            410 EOG09360P08          -            182   1.9e-08   36.3   0.8   1   1   2.6e-10   6.6e-08   34.5   0.0    22    88   328   394   313   405 0.88 -
SOLCI002965000       -            408 EOG09360P08          -            182   2.8e-08   35.7   0.0   1   2   9.4e-08   2.4e-05   26.2   0.0     4    97    90   183    87   195 0.86 -
SOLCI002965000       -            408 EOG09360P08          -            182   2.8e-08   35.7   0.0   2   2     0.041        10    7.8   0.0    22    87   198   262   182   280 0.86 -
SOLCI005563400       -            697 EOG09360P08          -            182   3.6e-08   35.4   0.1   1   1   1.4e-10   3.6e-08   35.4   0.1    18    92   518   591   504   604 0.83 -
SOLCI006159600       -            220 EOG09360P08          -            182   4.2e-08   35.1   0.0   1   1   6.6e-10   1.7e-07   33.2   0.0    22    94    91   161    71   171 0.90 -
SOLCI003575900       -            123 EOG09360P08          -            182     5e-08   34.9   0.0   1   1   2.3e-10   5.9e-08   34.7   0.0    20    95    30   104    13   112 0.89 -
SOLCI003062800       -             99 EOG09360P08          -            182   6.5e-08   34.5   0.0   1   1   3.1e-10   7.9e-08   34.2   0.0    20    98     7    85     2    91 0.94 -
SOLCI001000600       -            214 EOG09360P08          -            182   9.1e-08   34.1   8.1   1   1     4e-08     1e-05   27.4   7.2    24   142    10   150     5   175 0.72 -
SOLCI007346400       -            154 EOG09360P08          -            182     1e-07   33.9   0.0   1   1   5.3e-10   1.4e-07   33.5   0.0    22   100    39   115    34   124 0.91 -
SOLCI001406200       -            436 EOG09360P08          -            182   1.1e-07   33.8   0.3   1   2      0.14        35    6.1   0.1    53    93     1    39     1    50 0.69 -
SOLCI001406200       -            436 EOG09360P08          -            182   1.1e-07   33.8   0.3   2   2   1.2e-07   3.2e-05   25.8   0.0    22    90    70   137    45   146 0.77 -
SOLCI002638900       -            151 EOG09360P08          -            182   1.3e-07   33.6   0.0   1   1   6.6e-10   1.7e-07   33.2   0.0    21    95    46   120    39   127 0.92 -
SOLCI002410300       -            382 EOG09360P08          -            182   1.3e-07   33.5   0.1   1   1   2.2e-09   5.6e-07   31.5   0.0    21    98    38   115    26   142 0.92 -
SOLCI003894300       -            138 EOG09360P08          -            182   1.4e-07   33.5   0.0   1   1   6.5e-10   1.7e-07   33.2   0.0    22    92    32   102    13   110 0.90 -
SOLCI002494300       -            123 EOG09360P08          -            182   1.5e-07   33.3   0.1   1   1   6.8e-10   1.7e-07   33.1   0.1     9   110     6   105     2   116 0.83 -
SOLCI002830600       -            430 EOG09360P08          -            182     2e-07   32.9   0.0   1   2       0.1        27    6.5   0.0    23    85   101   163    87   169 0.87 -
SOLCI002830600       -            430 EOG09360P08          -            182     2e-07   32.9   0.0   2   2     4e-07    0.0001   24.1   0.0    16    85   188   256   173   263 0.88 -
SOLCI005582900       -            991 EOG09360P08          -            182   4.9e-07   31.7   0.0   1   3   0.00076       0.2   13.4   0.0    22    97    11    80     4    86 0.89 -
SOLCI005582900       -            991 EOG09360P08          -            182   4.9e-07   31.7   0.0   2   3     0.001      0.27   13.0   0.0    19    92    86   152    79   159 0.86 -
SOLCI005582900       -            991 EOG09360P08          -            182   4.9e-07   31.7   0.0   3   3       5.8   1.5e+03    0.8   0.0    62    93   262   293   243   300 0.86 -
SOLCI004519600       -            196 EOG09360P08          -            182     5e-07   31.7   0.0   1   1   5.6e-09   1.4e-06   30.2   0.0    22   100    68   144    59   155 0.88 -
SOLCI005477700       -            230 EOG09360P08          -            182     5e-07   31.6   0.0   1   2   4.5e-07   0.00011   24.0   0.0    12    84    14    87     4   106 0.85 -
SOLCI005477700       -            230 EOG09360P08          -            182     5e-07   31.6   0.0   2   2      0.18        47    5.7   0.0    17    84   152   214   145   225 0.83 -
SOLCI003281900       -            393 EOG09360P08          -            182   5.1e-07   31.6   0.1   1   2   0.00067      0.17   13.6   0.0    22    92    49   117    36   137 0.78 -
SOLCI003281900       -            393 EOG09360P08          -            182   5.1e-07   31.6   0.1   2   2   0.00014     0.036   15.8   0.0    22    71   138   187   124   205 0.83 -
SOLCI004629400       -            384 EOG09360P08          -            182   5.4e-07   31.5   0.1   1   2   1.9e-08   4.9e-06   28.4   0.0    16    95   236   315   230   324 0.91 -
SOLCI004629400       -            384 EOG09360P08          -            182   5.4e-07   31.5   0.1   2   2       6.8   1.7e+03    0.5   0.1   129   157   327   355   321   373 0.70 -
SOLCI005990900       -            184 EOG09360P08          -            182   5.6e-07   31.5   0.0   1   1   3.8e-09   9.7e-07   30.7   0.0    16    95    31   110    25   132 0.91 -
SOLCI002310900       -            116 EOG09360P08          -            182   6.3e-07   31.3   0.0   1   1   2.6e-09   6.6e-07   31.2   0.0    21   110    12    98     1   109 0.83 -
SOLCI002846500       -            225 EOG09360P08          -            182   9.2e-07   30.8   0.0   1   1   8.2e-09   2.1e-06   29.6   0.0    20   100     8    88     1   135 0.83 -
SOLCI003362000       -            354 EOG09360P08          -            182   9.6e-07   30.7   0.4   1   2    0.0021      0.54   12.0   0.0    23   106     4    83     2    87 0.75 -
SOLCI003362000       -            354 EOG09360P08          -            182   9.6e-07   30.7   0.4   2   2   4.9e-05     0.012   17.3   0.1    10   107    85   176    81   224 0.80 -
SOLCI000699600       -            565 EOG09360P08          -            182   1.3e-06   30.2   0.3   1   2       7.3   1.9e+03    0.4   0.0    22    52   244   274   234   330 0.76 -
SOLCI000699600       -            565 EOG09360P08          -            182   1.3e-06   30.2   0.3   2   2   5.2e-09   1.3e-06   30.2   0.3    14    98   347   434   341   511 0.85 -
SOLCI000213300       -            306 EOG09360P08          -            182   1.4e-06   30.2   6.2   1   2   4.7e-06    0.0012   20.6   0.0    22   132    12   118     9   122 0.86 -
SOLCI000213300       -            306 EOG09360P08          -            182   1.4e-06   30.2   6.2   2   2      0.14        37    6.0   7.3   115   151   123   160   118   188 0.67 -
SOLCI006324400       -             68 EOG09360P08          -            182   1.4e-06   30.1   0.0   1   1   5.6e-09   1.4e-06   30.1   0.0    50    98     5    53     2    67 0.91 -
SOLCI004210800       -            947 EOG09360P08          -            182   1.7e-06   29.9   1.7   1   1   1.2e-08     3e-06   29.1   0.0    18    91   177   253   168   260 0.88 -
SOLCI004570400       -            239 EOG09360P08          -            182   1.9e-06   29.8   0.1   1   2   0.00012      0.03   16.1   0.0    23    97     4    72     2    81 0.80 -
SOLCI004570400       -            239 EOG09360P08          -            182   1.9e-06   29.8   0.1   2   2    0.0033      0.83   11.4   0.1    20   106    93   174    84   222 0.75 -
SOLCI006026200       -            144 EOG09360P08          -            182   2.3e-06   29.5   0.0   1   1   1.1e-08   2.8e-06   29.2   0.0    18    99    40   122    28   129 0.89 -
SOLCI002226500       -            387 EOG09360P08          -            182   2.7e-06   29.3   0.0   1   1   2.3e-08   5.9e-06   28.1   0.0    16    97   235   316   229   338 0.91 -
SOLCI000090900       -            147 EOG09360P08          -            182   2.9e-06   29.1   0.0   1   1   1.4e-08   3.5e-06   28.9   0.0    25    94    22    89     8   107 0.89 -
SOLCI004243000       -            820 EOG09360P08          -            182   4.2e-06   28.6   0.0   1   2   0.00011     0.029   16.1   0.0    19   100   177   254   171   262 0.87 -
SOLCI004243000       -            820 EOG09360P08          -            182   4.2e-06   28.6   0.0   2   2    0.0085       2.2   10.0   0.0    20    92   262   329   257   338 0.89 -
SOLCI000988900       -            849 EOG09360P08          -            182   5.9e-06   28.2   0.1   1   2   0.00047      0.12   14.1   0.0    19    94   190   259   183   274 0.85 -
SOLCI000988900       -            849 EOG09360P08          -            182   5.9e-06   28.2   0.1   2   2    0.0028      0.73   11.6   0.0    20    90   275   340   270   353 0.84 -
SOLCI000813900       -            557 EOG09360P08          -            182   8.1e-06   27.7   0.0   1   1   3.2e-08   8.1e-06   27.7   0.0    21    97   343   419   329   427 0.81 -
SOLCI002309200       -            698 EOG09360P08          -            182   8.7e-06   27.6   0.0   1   1   3.4e-08   8.7e-06   27.6   0.0    19    98   225   304   214   360 0.90 -
SOLCI006204400       -            258 EOG09360P08          -            182   9.4e-06   27.5   0.0   1   1   5.7e-08   1.5e-05   26.9   0.0    32   109   170   247   153   257 0.82 -
SOLCI001299700       -            509 EOG09360P08          -            182   2.3e-05   26.2   0.0   1   1   1.4e-07   3.7e-05   25.6   0.0    21   100     9    88     1    97 0.92 -
SOLCI000529300       -            201 EOG09360P08          -            182   2.4e-05   26.2   0.0   1   1   1.4e-07   3.6e-05   25.6   0.0    21    97     7    84     2    91 0.92 -
SOLCI003314200       -            416 EOG09360P08          -            182   2.7e-05   26.0   0.0   1   1   2.9e-07   7.3e-05   24.6   0.0    18    97   109   188   104   252 0.81 -
SOLCI006089300       -            486 EOG09360P08          -            182   2.9e-05   25.9   0.0   1   2     0.088        22    6.7   0.0    22   116   243   348   239   362 0.74 -
SOLCI006089300       -            486 EOG09360P08          -            182   2.9e-05   25.9   0.0   2   2   7.1e-05     0.018   16.8   0.0    36   103   399   460   391   481 0.83 -
SOLCI001142100       -            233 EOG09360P08          -            182   3.1e-05   25.8   0.0   1   2   7.2e-06    0.0019   20.0   0.0    17    84     7    75     3   122 0.80 -
SOLCI001142100       -            233 EOG09360P08          -            182   3.1e-05   25.8   0.0   2   2      0.78     2e+02    3.6   0.0    16    82   154   215   143   231 0.77 -
SOLCI006265500       -            829 EOG09360P08          -            182   4.1e-05   25.4   0.0   1   2     0.002      0.51   12.1   0.0    19    94   190   259   184   272 0.86 -
SOLCI006265500       -            829 EOG09360P08          -            182   4.1e-05   25.4   0.0   2   2     0.005       1.3   10.7   0.0    21    91   276   341   271   359 0.86 -
SOLCI000591700       -            240 EOG09360P08          -            182   4.2e-05   25.4   0.0   1   2   0.00029     0.075   14.8   0.0    23    97     4    72     2    81 0.84 -
SOLCI000591700       -            240 EOG09360P08          -            182   4.2e-05   25.4   0.0   2   2     0.027         7    8.4   0.0    23   100    95   166    75   183 0.70 -
SOLCI006995100       -            648 EOG09360P08          -            182   4.7e-05   25.2   0.0   1   1   1.8e-07   4.7e-05   25.2   0.0    19    98   229   308   222   322 0.92 -
SOLCI006788100       -            195 EOG09360P08          -            182   4.7e-05   25.2   0.0   1   1   2.8e-07   7.2e-05   24.6   0.0    33   102   103   172    78   190 0.84 -
SOLCI006678100       -            371 EOG09360P08          -            182   5.6e-05   25.0   0.1   1   2    0.0015      0.39   12.5   0.1    40   109    14    81     9    85 0.74 -
SOLCI006678100       -            371 EOG09360P08          -            182   5.6e-05   25.0   0.1   2   2    0.0074       1.9   10.2   0.0    39    69    96   126    91   137 0.91 -
SOLCI005772800       -            216 EOG09360P08          -            182   6.4e-05   24.8   0.0   1   1   1.7e-06   0.00043   22.1   0.0    18    93    52   128    44   135 0.90 -
SOLCI002099200       -            102 EOG09360P08          -            182   6.7e-05   24.7   0.0   1   1   2.6e-07   6.7e-05   24.7   0.0    20    98     3    82     1   100 0.91 -
SOLCI006204200       -            243 EOG09360P08          -            182   7.1e-05   24.6   0.0   1   1     4e-07    0.0001   24.1   0.0    33    92   147   206   133   232 0.87 -
SOLCI001641100       -            355 EOG09360P08          -            182   8.2e-05   24.4   0.0   1   1   3.2e-07   8.2e-05   24.4   0.0    20    92    69   141    56   151 0.93 -
SOLCI004614600       -            259 EOG09360P08          -            182   8.4e-05   24.4   0.0   1   2   0.00072      0.18   13.5   0.0    21   117     6    99     3   103 0.90 -
SOLCI004614600       -            259 EOG09360P08          -            182   8.4e-05   24.4   0.0   2   2     0.049        13    7.5   2.8    13   141    99   226    89   241 0.81 -
SOLCI006204100       -            243 EOG09360P08          -            182   0.00011   24.0   0.0   1   1   6.2e-07   0.00016   23.5   0.0    33    93   147   207   133   234 0.85 -
SOLCI004509200       -            479 EOG09360P08          -            182   0.00012   23.8   0.0   1   1   9.3e-07   0.00024   22.9   0.0    19    87   226   288   219   296 0.89 -
SOLCI005309500       -            266 EOG09360P08          -            182   0.00013   23.8   0.0   1   1   7.3e-07   0.00019   23.3   0.0    22    97    14    88     6    96 0.87 -
SOLCI006707900       -            560 EOG09360P08          -            182   0.00014   23.7   0.0   1   1   5.3e-07   0.00014   23.7   0.0    21    97   346   422   334   428 0.82 -
SOLCI002252600       -            214 EOG09360P08          -            182   0.00016   23.5   0.0   1   1   9.5e-07   0.00024   22.9   0.0    24    94   123   195   116   201 0.86 -
SOLCI002100400       -            282 EOG09360P08          -            182   0.00019   23.2   0.0   1   1   1.1e-06   0.00027   22.7   0.0    21    97    34   109    20   115 0.84 -
SOLCI007302800       -            466 EOG09360P08          -            182   0.00024   22.9   0.1   1   2       2.4   6.1e+02    2.0   0.0    37    84   129   172   122   185 0.71 -
SOLCI007302800       -            466 EOG09360P08          -            182   0.00024   22.9   0.1   2   2   9.2e-05     0.024   16.4   0.0    26   127   250   345   238   353 0.76 -
SOLCI006730000       -            247 EOG09360P08          -            182    0.0003   22.6   0.0   1   1   1.7e-06   0.00044   22.0   0.0    22   100    13    90     5    96 0.88 -
SOLCI002144200       -            972 EOG09360P08          -            182    0.0003   22.6   0.1   1   2     0.002       0.5   12.1   0.0    21   100   273   349   267   356 0.85 -
SOLCI002144200       -            972 EOG09360P08          -            182    0.0003   22.6   0.1   2   2     0.038       9.7    7.9   0.0    20    83   357   415   350   433 0.72 -
SOLCI007485200       -            104 EOG09360P08          -            182   0.00035   22.4   0.0   1   1   1.9e-06   0.00048   21.9   0.0    36    85    48    97    39   103 0.89 -
SOLCI003209000       -            287 EOG09360P08          -            182   0.00039   22.2   0.0   1   1   2.2e-06   0.00057   21.7   0.0    22    97    35   109    29   119 0.84 -
SOLCI003806800       -            295 EOG09360P08          -            182   0.00047   21.9   0.0   1   1   3.5e-06   0.00091   21.0   0.0    22    98    17    92     2    96 0.84 -
SOLCI002934800       -            295 EOG09360P08          -            182   0.00057   21.7   6.4   1   2     0.018       4.7    8.9   0.0    73   132    36    99    27   105 0.80 -
SOLCI002934800       -            295 EOG09360P08          -            182   0.00057   21.7   6.4   2   2    0.0074       1.9   10.2   6.7   115   150   104   143    99   154 0.69 -
SOLCI000413800       -            352 EOG09360P08          -            182   0.00072   21.3   2.3   1   2     0.057        15    7.3   0.0    23    84     4    57     2    81 0.79 -
SOLCI000413800       -            352 EOG09360P08          -            182   0.00072   21.3   2.3   2   2    0.0015      0.38   12.5   0.9    18   123    92   192    82   253 0.72 -
SOLCI002833000       -            909 EOG09360P08          -            182   0.00076   21.3   0.0   1   2   0.00019     0.049   15.4   0.0    18    94    30   100    20   118 0.87 -
SOLCI002833000       -            909 EOG09360P08          -            182   0.00076   21.3   0.0   2   2       1.2     3e+02    3.0   0.0    38    97   183   236   175   249 0.81 -
SOLCI000318000       -            441 EOG09360P08          -            182   0.00079   21.2   0.0   1   3     0.044        11    7.7   0.0    18    57     4    42     2    49 0.89 -
SOLCI000318000       -            441 EOG09360P08          -            182   0.00079   21.2   0.0   2   3       1.5   3.9e+02    2.6   0.0    24    85   104   161    90   175 0.77 -
SOLCI000318000       -            441 EOG09360P08          -            182   0.00079   21.2   0.0   3   3      0.12        30    6.3   0.0    19    56   252   290   239   326 0.84 -
SOLCI001846400       -            297 EOG09360P08          -            182   0.00085   21.1  30.3   1   6      0.54   1.4e+02    4.1   0.3   117   132   113   128   109   133 0.90 -
SOLCI001846400       -            297 EOG09360P08          -            182   0.00085   21.1  30.3   2   6       1.3   3.3e+02    2.9   0.2   117   131   144   158   142   162 0.91 -
SOLCI001846400       -            297 EOG09360P08          -            182   0.00085   21.1  30.3   3   6      0.22        56    5.4   0.2   117   134   175   192   172   197 0.89 -
SOLCI001846400       -            297 EOG09360P08          -            182   0.00085   21.1  30.3   4   6     0.033       8.3    8.1   0.5   118   137   206   225   202   228 0.89 -
SOLCI001846400       -            297 EOG09360P08          -            182   0.00085   21.1  30.3   5   6     0.031       7.9    8.2   0.8   117   138   236   257   233   276 0.70 -
SOLCI001846400       -            297 EOG09360P08          -            182   0.00085   21.1  30.3   6   6    0.0044       1.1   10.9   1.6   115   132   275   292   261   296 0.89 -
SOLCI004716200       -            932 EOG09360P08          -            182   0.00093   21.0   0.0   1   1   9.6e-06    0.0025   19.6   0.0    19   102   146   230   131   282 0.83 -
SOLCI001445000       -            278 EOG09360P08          -            182    0.0011   20.8   0.0   1   2    0.0074       1.9   10.2   0.0    22   156    28   166    17   189 0.74 -
SOLCI001445000       -            278 EOG09360P08          -            182    0.0011   20.8   0.0   2   2      0.02         5    8.8   0.0    19    87   194   258   181   265 0.86 -
SOLCI000670000       -            192 EOG09360P08          -            182    0.0013   20.5  10.1   1   2   8.2e-05     0.021   16.6   0.2    52   106     2    57     1    86 0.81 -
SOLCI000670000       -            192 EOG09360P08          -            182    0.0013   20.5  10.1   2   2     0.087        22    6.7   4.9   117   134    95   112    92   169 0.80 -
SOLCI002375200       -            355 EOG09360P08          -            182     0.002   19.9   0.3   1   1   1.8e-05    0.0045   18.8   0.3   110   136   117   143    87   163 0.83 -
SOLCI001684100       -            225 EOG09360P08          -            182    0.0024   19.7   0.0   1   1   1.5e-05    0.0039   19.0   0.0    11    72    71   137    65   167 0.81 -
SOLCI003502800       -            357 EOG09360P08          -            182    0.0026   19.5   0.0   1   2     0.011       2.8    9.7   0.0    13    83   157   227   152   250 0.85 -
SOLCI003502800       -            357 EOG09360P08          -            182    0.0026   19.5   0.0   2   2     0.048        12    7.5   0.0    24    81   272   329   263   352 0.75 -
SOLCI006910800       -            183 EOG09360P08          -            182    0.0027   19.5   0.6   1   1   1.3e-05    0.0034   19.1   0.6   102   135    62    95    36   145 0.82 -
SOLCI003793100       -            444 EOG09360P08          -            182    0.0028   19.4   0.0   1   3      0.18        45    5.7   0.0    18    57     4    42     2    55 0.89 -
SOLCI003793100       -            444 EOG09360P08          -            182    0.0028   19.4   0.0   2   3       1.6     4e+02    2.6   0.0    25    85   105   161    89   174 0.76 -
SOLCI003793100       -            444 EOG09360P08          -            182    0.0028   19.4   0.0   3   3      0.17        45    5.7   0.0    20    56   256   293   248   326 0.84 -
SOLCI001800000       -            480 EOG09360P08          -            182    0.0034   19.2   0.0   1   1   2.8e-05    0.0071   18.1   0.0    19    87   226   288   218   296 0.88 -
SOLCI006323200       -            212 EOG09360P08          -            182     0.004   18.9   1.8   1   1   2.5e-05    0.0063   18.3   1.8   112   153    65   106    43   139 0.76 -
SOLCI004864900       -            208 EOG09360P08          -            182    0.0049   18.6   1.4   1   1   3.8e-05    0.0097   17.7   0.9   116   169    40    94    22   108 0.72 -
SOLCI002784300       -            446 EOG09360P08          -            182    0.0051   18.6   0.0   1   3       3.7   9.5e+02    1.4   0.0    18    77    16    70     9    79 0.76 -
SOLCI002784300       -            446 EOG09360P08          -            182    0.0051   18.6   0.0   2   3      0.77     2e+02    3.6   0.1    38    85   131   175    97   182 0.76 -
SOLCI002784300       -            446 EOG09360P08          -            182    0.0051   18.6   0.0   3   3     0.013       3.3    9.4   0.0    25    54   250   279   230   315 0.80 -
SOLCI000899900       -            178 EOG09360P08          -            182    0.0099   17.6   7.6   1   2    0.0033      0.85   11.3   1.0   117   133   121   137   118   141 0.91 -
SOLCI000899900       -            178 EOG09360P08          -            182    0.0099   17.6   7.6   2   2    0.0094       2.4    9.9   0.8   117   133   158   174   154   177 0.89 -
SOLCI002953700       -            139 EOG09360P08          -            182     0.011   17.4   0.3   1   1   4.9e-05     0.013   17.3   0.3   106   135    22    51     5   101 0.84 -
SOLCI001732100       -            214 EOG09360P08          -            182     0.012   17.4   6.2   1   2    0.0052       1.3   10.7   0.3   118   134   150   166   147   185 0.92 -
SOLCI001732100       -            214 EOG09360P08          -            182     0.012   17.4   6.2   2   2     0.015       3.8    9.2   1.2   118   132   196   210   192   212 0.91 -
SOLCI000047600       -            248 EOG09360P08          -            182     0.014   17.1   0.0   1   1   8.7e-05     0.022   16.5   0.0    61   110     8    57     5    68 0.91 -
SOLCI004873500       -            178 EOG09360P08          -            182     0.015   17.1   0.0   1   1   8.7e-05     0.022   16.5   0.0    19    98     4    80     1    98 0.89 -
SOLCI003765200       -            113 EOG09360P08          -            182     0.018   16.8   0.3   1   1   7.6e-05     0.019   16.7   0.3   114   160    30    75    10   100 0.65 -
SOLCI002798800       -            213 EOG09360P08          -            182      0.02   16.6   0.3   1   1   0.00011     0.029   16.1   0.3   114   138   142   166    99   190 0.86 -
SOLCI006233100       -            292 EOG09360P08          -            182     0.023   16.4   0.6   1   1   0.00018     0.046   15.5   0.6   105   135    81   111    52   148 0.83 -
SOLCI007007500       -            299 EOG09360P08          -            182     0.024   16.4   1.1   1   1   0.00018     0.046   15.5   1.1   110   153   229   273   220   284 0.69 -
SOLCI006659100       -            252 EOG09360P08          -            182     0.025   16.3   0.5   1   1   0.00017     0.042   15.6   0.5   106   135    82   111    53   157 0.87 -
SOLCI006763100       -            142 EOG09360P08          -            182     0.025   16.3   3.0   1   1   0.00013     0.035   15.9   3.0    98   138    95   135    32   141 0.77 -
SOLCI006743700       -            578 EOG09360P08          -            182     0.025   16.3   0.3   1   1   0.00086      0.22   13.3   0.0    22    94   173   245   163   257 0.92 -
SOLCI006562200       -            270 EOG09360P08          -            182     0.027   16.2   0.5   1   1    0.0002     0.051   15.3   0.5   106   135    59    88    31   123 0.87 -
SOLCI003880600       -            210 EOG09360P08          -            182     0.029   16.1   0.0   1   1    0.0002      0.05   15.3   0.0    13   102    47   130    31   151 0.81 -
SOLCI002580600       -            293 EOG09360P08          -            182     0.029   16.1   0.4   1   1   0.00022     0.055   15.2   0.4   106   135    82   111    58   145 0.87 -
SOLCI006581100       -            185 EOG09360P08          -            182      0.03   16.1  10.2   1   2    0.0024      0.62   11.8   2.7   116   140   126   150   123   166 0.70 -
SOLCI006581100       -            185 EOG09360P08          -            182      0.03   16.1  10.2   2   2     0.017       4.4    9.0   1.2   117   132   166   181   162   184 0.89 -
SOLCI003533500       -            293 EOG09360P08          -            182      0.03   16.1   0.5   1   1   0.00023     0.059   15.1   0.5   106   135    82   111    54   145 0.87 -
SOLCI004075600       -            113 EOG09360P08          -            182     0.031   16.0   1.2   1   1   0.00014     0.037   15.8   1.2   115   170    31    86     9   100 0.70 -
SOLCI001816900       -            917 EOG09360P08          -            182     0.032   16.0   1.5   1   2     0.013       3.4    9.4   0.5   100   135   755   790   742   808 0.78 -
SOLCI001816900       -            917 EOG09360P08          -            182     0.032   16.0   1.5   2   2      0.27        69    5.1   0.0   116   133   898   915   884   917 0.92 -
SOLCI000930300       -            113 EOG09360P08          -            182     0.038   15.7   0.3   1   1   0.00017     0.044   15.5   0.3   115   165    31    81    15   101 0.75 -
SOLCI004914800       -            261 EOG09360P08          -            182     0.041   15.6   0.2   1   4      0.49   1.2e+02    4.3   2.0   116   135    72    91    49   111 0.83 -
SOLCI004914800       -            261 EOG09360P08          -            182     0.041   15.6   0.2   2   4     0.028       7.1    8.3   0.9   112   132   119   139   110   149 0.88 -
SOLCI004914800       -            261 EOG09360P08          -            182     0.041   15.6   0.2   3   4   0.00016     0.041   15.6   0.2   117   138   151   172   147   177 0.89 -
SOLCI004914800       -            261 EOG09360P08          -            182     0.041   15.6   0.2   4   4       1.6   4.1e+02    2.6   0.2   114   134   175   195   169   206 0.82 -
SOLCI004176300       -            252 EOG09360P08          -            182     0.041   15.6   0.5   1   1   0.00016     0.041   15.6   0.5   106   135    82   111    54   155 0.87 -
SOLCI002500200       -            216 EOG09360P08          -            182     0.041   15.6   2.1   1   1   0.00034     0.087   14.6   1.0   116   168    47   101    40   116 0.62 -
SOLCI004589600       -            256 EOG09360P08          -            182     0.044   15.5   0.4   1   1   0.00017     0.044   15.5   0.4   106   135    45    74    21   109 0.87 -
SOLCI006733000       -            216 EOG09360P08          -            182     0.046   15.5   0.0   1   2       5.1   1.3e+03    1.0   0.0    64   103    12    54     9    65 0.81 -
SOLCI006733000       -            216 EOG09360P08          -            182     0.046   15.5   0.0   2   2    0.0019      0.48   12.1   0.0    15    88   123   192   111   200 0.83 -
SOLCI005515800       -            252 EOG09360P08          -            182     0.052   15.3   0.7   1   1    0.0002     0.052   15.3   0.7   106   135    82   111    54   143 0.87 -
SOLCI005491600       -            256 EOG09360P08          -            182     0.054   15.2   0.4   1   1   0.00021     0.054   15.2   0.4   106   135    45    74    35   102 0.85 -
SOLCI003293700       -            486 EOG09360P08          -            182     0.056   15.2   1.0   1   6       2.4   6.1e+02    2.0   0.8   141   179    84   121    77   124 0.69 -
SOLCI003293700       -            486 EOG09360P08          -            182     0.056   15.2   1.0   2   6      0.11        27    6.4   1.3   117   133   176   192   170   201 0.85 -
SOLCI003293700       -            486 EOG09360P08          -            182     0.056   15.2   1.0   3   6       8.9   2.3e+03    0.2   0.1   113   134   194   215   191   217 0.87 -
SOLCI003293700       -            486 EOG09360P08          -            182     0.056   15.2   1.0   4   6      0.84   2.2e+02    3.5   4.2   116   143   216   243   202   255 0.80 -
SOLCI003293700       -            486 EOG09360P08          -            182     0.056   15.2   1.0   5   6       9.5   2.4e+03    0.1   0.2   117   134   244   261   240   269 0.85 -
SOLCI003293700       -            486 EOG09360P08          -            182     0.056   15.2   1.0   6   6   0.00022     0.056   15.2   1.0   116   156   323   367   319   391 0.73 -
SOLCI006645900       -            113 EOG09360P08          -            182     0.057   15.2   1.2   1   1   0.00024     0.063   15.0   1.2   114   167    30    85    13   101 0.63 -
SOLCI003963000       -            190 EOG09360P08          -            182     0.067   14.9   0.2   1   1   0.00045      0.12   14.1   0.2   118   143   103   128    93   150 0.84 -
SOLCI001374000       -            330 EOG09360P08          -            182     0.073   14.8   0.3   1   1   0.00058      0.15   13.8   0.3   117   153   185   223   178   256 0.76 -
SOLCI005472200       -            317 EOG09360P08          -            182     0.078   14.7   1.7   1   1   0.00054      0.14   13.9   1.7   111   138   212   239   182   279 0.80 -
SOLCI000625400       -            224 EOG09360P08          -            182     0.084   14.6   0.1   1   1   0.00061      0.16   13.7   0.1    32    80   164   209   136   215 0.81 -
SOLCI003343700       -           1023 EOG09360P08          -            182     0.092   14.5   0.0   1   1   0.00067      0.17   13.6   0.0    20    95   102   185    87   192 0.81 -
SOLCI006384700       -            119 EOG09360P08          -            182     0.099   14.4   0.0   1   1   0.00057      0.15   13.8   0.0   103   126    16    39     3    71 0.84 -
SOLCI004923400       -            367 EOG09360P08          -            182      0.14   13.9   2.9   1   1    0.0012      0.31   12.8   2.6   110   135   173   198   137   217 0.86 -
SOLCI001354500       -            173 EOG09360P08          -            182      0.14   13.9   3.0   1   1   0.00055      0.14   13.9   2.0    83   147     9    73     4    89 0.85 -
SOLCI006878500       -            269 EOG09360P08          -            182      0.14   13.9   0.1   1   1   0.00098      0.25   13.1   0.1   110   136   232   258   211   267 0.84 -
SOLCI003679100       -            113 EOG09360P08          -            182      0.15   13.8   0.6   1   1   0.00068      0.17   13.6   0.6   114   154    30    70    13   100 0.67 -
SOLCI004250000       -            230 EOG09360P08          -            182      0.16   13.7   0.6   1   2       4.5   1.2e+03    1.1   0.7   111   154   127   171   111   178 0.74 -
SOLCI004250000       -            230 EOG09360P08          -            182      0.16   13.7   0.6   2   2   0.00061      0.16   13.7   0.6   114   138   175   199   169   218 0.80 -
SOLCI002530500       -            189 EOG09360P08          -            182      0.16   13.7   0.1   1   1   0.00088      0.23   13.2   0.1   117   146    45    76    32   109 0.65 -
SOLCI004520700       -            152 EOG09360P08          -            182      0.18   13.6   4.2   1   1   0.00098      0.25   13.1   4.2    94   133   100   136    52   150 0.77 -
SOLCI007509800       -            321 EOG09360P08          -            182      0.18   13.6   5.2   1   2      0.64   1.6e+02    3.9   0.2    73   129    10    65     5    91 0.68 -
SOLCI007509800       -            321 EOG09360P08          -            182      0.18   13.6   5.2   2   2    0.0035      0.89   11.3   1.2   115   164    98   149    89   167 0.62 -
SOLCI005908100       -            216 EOG09360P08          -            182      0.19   13.4   0.6   1   1    0.0018      0.46   12.2   0.4   110   135   187   212   170   215 0.84 -
SOLCI006123100       -            215 EOG09360P08          -            182       0.2   13.4   0.3   1   1    0.0012       0.3   12.8   0.3   116   164    46    94    33   114 0.64 -
SOLCI002645800       -            273 EOG09360P08          -            182      0.21   13.3   6.8   1   2      0.23        59    5.3   0.7   124   155   120   151   100   157 0.76 -
SOLCI002645800       -            273 EOG09360P08          -            182      0.21   13.3   6.8   2   2    0.0045       1.1   10.9   0.8   117   135   197   215   174   223 0.92 -
SOLCI005735400       -             81 EOG09360P08          -            182      0.25   13.1   1.4   1   1    0.0012      0.31   12.7   1.4   114   135    53    74    39    80 0.83 -
SOLCI006295900       -            300 EOG09360P08          -            182      0.28   12.9   0.2   1   1    0.0022      0.56   11.9   0.2   117   148    18    50    15    66 0.73 -
SOLCI003543000       -            374 EOG09360P08          -            182      0.29   12.9   0.1   1   1    0.0025      0.64   11.7   0.1   114   135   330   351   320   373 0.83 -
SOLCI001236200       -            216 EOG09360P08          -            182      0.29   12.9   0.7   1   1    0.0025      0.63   11.8   0.3   113   135   190   212   180   215 0.84 -
SOLCI005513800       -            201 EOG09360P08          -            182      0.29   12.8   0.2   1   1    0.0021      0.53   12.0   0.2   105   133   174   201   166   201 0.81 -
SOLCI005469000       -            125 EOG09360P08          -            182       0.3   12.8   0.2   1   1    0.0013      0.33   12.7   0.2   114   133    49    68    23    96 0.76 -
SOLCI004485100       -            212 EOG09360P08          -            182      0.38   12.5   2.7   1   1    0.0016      0.41   12.4   1.3   113   147   110   144   101   174 0.79 -
SOLCI005306600       -            254 EOG09360P08          -            182      0.45   12.2   0.7   1   1    0.0026      0.67   11.7   0.5   114   160   180   226   154   231 0.78 -
SOLCI002735800       -            121 EOG09360P08          -            182      0.45   12.2   0.0   1   1    0.0025      0.65   11.7   0.0    97   126    15    44     6    72 0.83 -
SOLCI004649800       -            261 EOG09360P08          -            182      0.51   12.1   5.1   1   2       1.2   3.1e+02    3.0   0.3   129   152   183   206   135   209 0.71 -
SOLCI004649800       -            261 EOG09360P08          -            182      0.51   12.1   5.1   2   2    0.0053       1.4   10.7   2.1   112   145   204   239   194   252 0.70 -
SOLCI001722100       -            514 EOG09360P08          -            182      0.51   12.0   0.0   1   1    0.0037      0.94   11.2   0.0    88   149   341   409   311   421 0.81 -
SOLCI000690000       -            210 EOG09360P08          -            182      0.52   12.0   0.2   1   1    0.0033      0.85   11.3   0.2   110   133   187   210   177   210 0.84 -
SOLCI003395900       -            140 EOG09360P08          -            182      0.53   12.0   0.0   1   2      0.12        30    6.3   0.0    20    48    24    52    16    63 0.88 -
SOLCI003395900       -            140 EOG09360P08          -            182      0.53   12.0   0.0   2   2      0.66   1.7e+02    3.8   0.0    22    48    98   124    85   133 0.86 -
SOLCI003463100       -            248 EOG09360P08          -            182      0.57   11.9   3.3   1   1    0.0023       0.6   11.8   2.5   116   139    81   104    65   147 0.73 -
SOLCI005176500       -            214 EOG09360P08          -            182      0.58   11.9   0.2   1   1    0.0037      0.95   11.2   0.2   110   133   191   214   183   214 0.84 -
SOLCI004511400       -            259 EOG09360P08          -            182      0.59   11.8   0.1   1   1     0.004         1   11.1   0.1   116   141   103   128    84   160 0.83 -
SOLCI000504600       -            394 EOG09360P08          -            182      0.63   11.8   0.0   1   1    0.0025      0.63   11.8   0.0    41    96   315   373   307   381 0.82 -
SOLCI002727700       -            245 EOG09360P08          -            182      0.67   11.7   0.1   1   1    0.0041         1   11.0   0.1   117   136   168   187   163   215 0.88 -
SOLCI007136300       -            107 EOG09360P08          -            182       0.8   11.4   2.8   1   1    0.0041       1.1   11.0   2.8   114   159     8    53     3    79 0.78 -
SOLCI005942700       -            273 EOG09360P08          -            182      0.86   11.3   4.2   1   1    0.0052       1.3   10.7   4.2   110   162   200   253   164   271 0.68 -
SOLCI006686600       -             61 EOG09360P08          -            182      0.91   11.2   1.1   1   1    0.0036      0.91   11.2   1.1   117   157     2    43     1    59 0.83 -
SOLCI004515100       -            364 EOG09360P08          -            182         1   11.1   3.3   1   1    0.0073       1.9   10.2   3.3   110   142   155   187   145   202 0.85 -
SOLCI001426000       -            126 EOG09360P08          -            182       1.1   10.9   2.1   1   1    0.0054       1.4   10.6   1.7   114   149    62    99    57   112 0.75 -
SOLCI007167500       -            312 EOG09360P08          -            182       2.1   10.1   2.0   1   1     0.015       3.8    9.2   2.0   115   140   258   283   254   300 0.75 -
SOLCI003399100       -            208 EOG09360P08          -            182       2.1   10.0   6.8   1   2      0.72   1.9e+02    3.7   0.7    98   178    23   107     2   111 0.67 -
SOLCI003399100       -            208 EOG09360P08          -            182       2.1   10.0   6.8   2   2     0.011       2.8    9.6   0.8   116   145   156   187   150   201 0.71 -
SOLCI002750200       -            299 EOG09360P08          -            182       4.6    8.9   6.8   1   1    0.0061       1.6   10.5   3.2   116   146   194   226   179   241 0.76 -
SOLCI002945900       -            134 EOG09360P08          -            182       5.6    8.7   6.4   1   1      0.18        46    5.7   6.4   115   145    74   106     7   117 0.80 -
SOLCI006497100       -            263 EOG09360P08          -            182         8    8.2   4.1   1   1     0.029       7.4    8.3   2.9   117   136   183   202   176   228 0.72 -
SOLCI001004900       -            324 EOG09360P08          -            182       8.8    8.0  20.0   1   3      0.73   1.9e+02    3.7   0.3   112   137    27    52    15    59 0.76 -
SOLCI001004900       -            324 EOG09360P08          -            182       8.8    8.0  20.0   2   3       1.5   3.8e+02    2.7   0.4   117   134    59    76    54    84 0.86 -
SOLCI001004900       -            324 EOG09360P08          -            182       8.8    8.0  20.0   3   3   0.00079       0.2   13.4   1.2   118   153   140   178   135   199 0.69 -
SOLCI001579100       -            223 EOG09360P08          -            182         9    8.0   5.6   1   1    0.0067       1.7   10.3   0.3   117   142   175   200   170   218 0.75 -
#
# Program:         hmmsearch
# Version:         3.1b2 (February 2015)
# Pipeline mode:   SEARCH
# Query file:      /home/pgsb/tetiana.nosenko/lineages/embryophyta_odb9//hmms/EOG09360P08.hmm
# Target file:     /nfs/pgsb/data/S_chilense/Schilense_genome/Solanum_chilense_v3.3_protein.fa
# Option settings: hmmsearch -o ./tmp/temp_Schil_BUSCO_prot_1362887668 --domtblout /home/ibis/tetiana.nosenko/Documents/S_chilense/11_S_chilense_genome/Schilense_genome_sequence/BUSCO_assessment/run_Schil_BUSCO_prot/hmmer_output/EOG09360P08.out.1 --cpu 1 /home/pgsb/tetiana.nosenko/lineages/embryophyta_odb9//hmms/EOG09360P08.hmm /nfs/pgsb/data/S_chilense/Schilense_genome/Solanum_chilense_v3.3_protein.fa 
# Current dir:     /home/ibis/tetiana.nosenko/Documents/S_chilense/11_S_chilense_genome/Schilense_genome_sequence/BUSCO_assessment
# Date:            Wed Mar  8 09:22:45 2017
# [ok]
```
