## Supplementary material for "The *de novo* reference genome and transcriptome assemblies of the wild tomato species *Solanum chilense*": EOG09360PG1.out.1

```
#                                                                            --- full sequence --- -------------- this domain -------------   hmm coord   ali coord   env coord
# target name        accession   tlen query name           accession   qlen   E-value  score  bias   #  of  c-Evalue  i-Evalue  score  bias  from    to  from    to  from    to  acc description of target
#------------------- ---------- ----- -------------------- ---------- ----- --------- ------ ----- --- --- --------- --------- ------ ----- ----- ----- ----- ----- ----- ----- ---- ---------------------
SOLCI001300000       -            218 EOG09360PG1          -            158   4.6e-94  314.5   0.0   1   1   1.9e-97   5.9e-94  314.2   0.0     9   158    67   216    60   216 0.98 -
SOLCI007103200       -            555 EOG09360PG1          -            158   1.7e-21   78.7   0.2   1   3     8e-14   2.5e-10   42.4   0.0    18   120    35   131    27   141 0.87 -
SOLCI007103200       -            555 EOG09360PG1          -            158   1.7e-21   78.7   0.2   2   3   0.00076       2.3   10.0   0.0    72   111   194   233   138   248 0.86 -
SOLCI007103200       -            555 EOG09360PG1          -            158   1.7e-21   78.7   0.2   3   3   2.3e-07   0.00069   21.5   0.0    11   120   261   371   251   380 0.74 -
SOLCI006494500       -            581 EOG09360PG1          -            158   5.6e-20   73.8   0.1   1   3   6.5e-14     2e-10   42.7   0.0    19   120    49   144    39   152 0.87 -
SOLCI006494500       -            581 EOG09360PG1          -            158   5.6e-20   73.8   0.1   2   3     0.078   2.4e+02    3.5   0.0    13    97   159   232   147   263 0.62 -
SOLCI006494500       -            581 EOG09360PG1          -            158   5.6e-20   73.8   0.1   3   3   1.3e-07    0.0004   22.2   0.0    12   108   275   365   264   378 0.84 -
SOLCI001377000       -            574 EOG09360PG1          -            158   1.4e-19   72.5   0.1   1   3   1.3e-14     4e-11   45.0   0.0    15   121    33   132    23   146 0.82 -
SOLCI001377000       -            574 EOG09360PG1          -            158   1.4e-19   72.5   0.1   2   3    0.0074        23    6.8   0.0    68   111   190   233   137   252 0.83 -
SOLCI001377000       -            574 EOG09360PG1          -            158   1.4e-19   72.5   0.1   3   3   9.6e-06     0.029   16.2   0.0    11   120   261   371   250   378 0.74 -
SOLCI007238600       -            293 EOG09360PG1          -            158   5.4e-15   57.6   0.1   1   1   3.2e-18   9.8e-15   56.7   0.1    19   157   153   290   143   291 0.83 -
SOLCI007094500       -            584 EOG09360PG1          -            158     1e-10   43.6   0.6   1   3   1.7e-07   0.00051   21.9   0.0    18    98    42   115    34   141 0.83 -
SOLCI007094500       -            584 EOG09360PG1          -            158     1e-10   43.6   0.6   2   3       1.1   3.4e+03   -0.3   0.0    74   105   204   235   142   252 0.64 -
SOLCI007094500       -            584 EOG09360PG1          -            158     1e-10   43.6   0.6   3   3   4.6e-06     0.014   17.2   0.0    13   113   271   365   257   378 0.79 -
SOLCI006020800       -            257 EOG09360PG1          -            158   1.6e-10   43.0   0.0   1   1   8.1e-14   2.5e-10   42.4   0.0    21   108   137   216   121   240 0.87 -
SOLCI000651600       -            481 EOG09360PG1          -            158   2.7e-10   42.3   0.4   1   1   2.1e-13   6.5e-10   41.1   0.4    24   121   379   469   361   479 0.85 -
SOLCI007103100       -            149 EOG09360PG1          -            158   5.6e-10   41.3   0.1   1   2     1e-12   3.2e-09   38.8   0.0     9   116    17   121     9   125 0.80 -
SOLCI007103100       -            149 EOG09360PG1          -            158   5.6e-10   41.3   0.1   2   2      0.77   2.4e+03    0.2   0.0   146   157   127   138   124   139 0.86 -
SOLCI004234500       -            621 EOG09360PG1          -            158   7.1e-10   40.9   0.0   1   3   0.00025      0.76   11.6   0.0    23   121    39   134    30   146 0.75 -
SOLCI004234500       -            621 EOG09360PG1          -            158   7.1e-10   40.9   0.0   2   3     0.013        41    6.0   0.0    71   117   202   247   194   254 0.87 -
SOLCI004234500       -            621 EOG09360PG1          -            158   7.1e-10   40.9   0.0   3   3   1.1e-06    0.0034   19.2   0.0    15   111   268   364   253   377 0.79 -
SOLCI003882500       -            523 EOG09360PG1          -            158     1e-09   40.4   0.4   1   3   2.5e-09   7.5e-06   27.8   0.1    22   149    31   152    12   154 0.80 -
SOLCI003882500       -            523 EOG09360PG1          -            158     1e-09   40.4   0.4   2   3    0.0033        10    7.9   0.0    11   113   136   228   129   232 0.74 -
SOLCI003882500       -            523 EOG09360PG1          -            158     1e-09   40.4   0.4   3   3      0.42   1.3e+03    1.1   0.0    27   103   270   339   244   348 0.64 -
SOLCI000626000       -            235 EOG09360PG1          -            158   5.4e-09   38.1   0.0   1   1     3e-12     9e-09   37.3   0.0    16   108   114   198   101   211 0.87 -
SOLCI007039700       -            224 EOG09360PG1          -            158   6.7e-09   37.8   0.0   1   1   1.9e-11   5.7e-08   34.7   0.0    20   134    82   212    65   216 0.73 -
SOLCI003030700       -            260 EOG09360PG1          -            158   1.1e-08   37.1   0.1   1   2       2.3     7e+03   -1.3   0.8   104   126    43    65    40    75 0.85 -
SOLCI003030700       -            260 EOG09360PG1          -            158   1.1e-08   37.1   0.1   2   2   3.5e-12   1.1e-08   37.1   0.1    15   110   132   228   120   242 0.82 -
SOLCI004101200       -            551 EOG09360PG1          -            158   1.7e-08   36.5   0.1   1   2     2e-11   6.2e-08   34.6   0.1    18   121   442   538   428   545 0.80 -
SOLCI004101200       -            551 EOG09360PG1          -            158   1.7e-08   36.5   0.1   2   2         2   6.1e+03   -1.1   0.0   148   158   540   550   538   550 0.88 -
SOLCI000740700       -            112 EOG09360PG1          -            158   1.1e-06   30.5   0.0   1   1   4.3e-10   1.3e-06   30.3   0.0    21   110     2    87     1   109 0.84 -
SOLCI004427700       -            483 EOG09360PG1          -            158   2.5e-06   29.4   0.0   1   1   2.6e-09     8e-06   27.8   0.0    23   119   380   468   364   472 0.84 -
SOLCI005479800       -            188 EOG09360PG1          -            158   3.2e-06   29.1   0.0   1   1   1.5e-09   4.7e-06   28.5   0.0    15   120     6   108     2   121 0.79 -
SOLCI003210200       -            202 EOG09360PG1          -            158   8.1e-05   24.5   0.2   1   2    0.0035        11    7.9   0.0    18    45    78   105    68   119 0.89 -
SOLCI003210200       -            202 EOG09360PG1          -            158   8.1e-05   24.5   0.2   2   2   2.7e-05     0.083   14.7   0.1    86   118   169   201   153   202 0.85 -
SOLCI003583800       -            226 EOG09360PG1          -            158   0.00014   23.7   0.0   1   1     9e-08   0.00028   22.8   0.0    20   109   109   196    93   203 0.82 -
SOLCI005533900       -            209 EOG09360PG1          -            158   0.00071   21.4   0.2   1   3       2.4   7.4e+03   -1.4   0.0    33    50    58    75    47    86 0.82 -
SOLCI005533900       -            209 EOG09360PG1          -            158   0.00071   21.4   0.2   2   3   8.4e-07    0.0026   19.6   0.1    21   109    87   173    70   180 0.81 -
SOLCI005533900       -            209 EOG09360PG1          -            158   0.00071   21.4   0.2   3   3       9.8     3e+04   -3.3   0.0   146   156   191   201   183   202 0.80 -
SOLCI004436800       -            202 EOG09360PG1          -            158   0.00076   21.3   0.5   1   2   0.00019      0.58   12.0   0.0    20    48   107   135    89   140 0.83 -
SOLCI004436800       -            202 EOG09360PG1          -            158   0.00076   21.3   0.5   2   2    0.0042        13    7.6   0.1    91   120   146   176   139   186 0.82 -
#
# Program:         hmmsearch
# Version:         3.1b2 (February 2015)
# Pipeline mode:   SEARCH
# Query file:      /home/pgsb/tetiana.nosenko/lineages/embryophyta_odb9//hmms/EOG09360PG1.hmm
# Target file:     /nfs/pgsb/data/S_chilense/Schilense_genome/Solanum_chilense_v3.3_protein.fa
# Option settings: hmmsearch -o ./tmp/temp_Schil_BUSCO_prot_1362887668 --domtblout /home/ibis/tetiana.nosenko/Documents/S_chilense/11_S_chilense_genome/Schilense_genome_sequence/BUSCO_assessment/run_Schil_BUSCO_prot/hmmer_output/EOG09360PG1.out.1 --cpu 1 /home/pgsb/tetiana.nosenko/lineages/embryophyta_odb9//hmms/EOG09360PG1.hmm /nfs/pgsb/data/S_chilense/Schilense_genome/Solanum_chilense_v3.3_protein.fa 
# Current dir:     /home/ibis/tetiana.nosenko/Documents/S_chilense/11_S_chilense_genome/Schilense_genome_sequence/BUSCO_assessment
# Date:            Wed Mar  8 09:22:45 2017
# [ok]
```
