## Supplementary material for "The *de novo* reference genome and transcriptome assemblies of the wild tomato species *Solanum chilense*": EOG09360PHQ.out.1

```
#                                                                            --- full sequence --- -------------- this domain -------------   hmm coord   ali coord   env coord
# target name        accession   tlen query name           accession   qlen   E-value  score  bias   #  of  c-Evalue  i-Evalue  score  bias  from    to  from    to  from    to  acc description of target
#------------------- ---------- ----- -------------------- ---------- ----- --------- ------ ----- --- --- --------- --------- ------ ----- ----- ----- ----- ----- ----- ----- ---- ---------------------
SOLCI000135000       -            213 EOG09360PHQ          -            184   1.5e-87  294.1   0.0   1   1   4.8e-91   1.8e-87  293.9   0.0     1   184     2   205     2   205 0.93 -
SOLCI002283700       -            330 EOG09360PHQ          -            184   2.1e-21   78.5   0.8   1   3   3.3e-10   1.2e-06   30.4   0.1     2    56    38   103    37   122 0.80 -
SOLCI002283700       -            330 EOG09360PHQ          -            184   2.1e-21   78.5   0.8   2   3   0.00018      0.66   11.7   0.0    74    99   154   180   147   190 0.81 -
SOLCI002283700       -            330 EOG09360PHQ          -            184   2.1e-21   78.5   0.8   3   3   3.9e-11   1.5e-07   33.4   0.0   105   162   227   279   218   289 0.91 -
SOLCI003402400       -            546 EOG09360PHQ          -            184   5.3e-19   70.7   2.1   1   2   4.6e-12   1.7e-08   36.4   1.8     2    97    38   165    37   172 0.71 -
SOLCI003402400       -            546 EOG09360PHQ          -            184   5.3e-19   70.7   2.1   2   2   1.7e-10   6.2e-07   31.3   0.0   105   163   214   267   181   276 0.91 -
SOLCI002283800       -            849 EOG09360PHQ          -            184   1.2e-18   69.5   1.2   1   3   1.2e-09   4.4e-06   28.6   0.1     2    56    38   102    37   119 0.80 -
SOLCI002283800       -            849 EOG09360PHQ          -            184   1.2e-18   69.5   1.2   2   3     0.048   1.8e+02    3.8   0.0    74    99   158   183   151   190 0.85 -
SOLCI002283800       -            849 EOG09360PHQ          -            184   1.2e-18   69.5   1.2   3   3   3.3e-11   1.2e-07   33.6   0.0   102   162   228   283   212   292 0.88 -
SOLCI002283900       -            843 EOG09360PHQ          -            184   2.8e-17   65.0   0.5   1   3   2.4e-09   9.1e-06   27.5   0.1     2    56    38   103    37   122 0.81 -
SOLCI002283900       -            843 EOG09360PHQ          -            184   2.8e-17   65.0   0.5   2   3     0.092   3.5e+02    2.8   0.0    74    94   150   170   143   183 0.83 -
SOLCI002283900       -            843 EOG09360PHQ          -            184   2.8e-17   65.0   0.5   3   3   2.9e-10   1.1e-06   30.5   0.0   105   162   223   275   212   284 0.91 -
SOLCI002599700       -            312 EOG09360PHQ          -            184   7.6e-17   63.6   0.5   1   3   9.9e-08   0.00037   22.3   0.1     1    55    27    87    27   109 0.78 -
SOLCI002599700       -            312 EOG09360PHQ          -            184   7.6e-17   63.6   0.5   2   3     0.002       7.6    8.2   0.0    72    97   134   160   130   170 0.80 -
SOLCI002599700       -            312 EOG09360PHQ          -            184   7.6e-17   63.6   0.5   3   3     5e-10   1.9e-06   29.8   0.0   103   163   207   262   196   271 0.88 -
SOLCI002283500       -            844 EOG09360PHQ          -            184   1.1e-14   56.6   0.4   1   3   3.1e-08   0.00012   23.9   0.1     2    55    38    99    37   117 0.85 -
SOLCI002283500       -            844 EOG09360PHQ          -            184   1.1e-14   56.6   0.4   2   3      0.83   3.1e+03   -0.3   0.0    73    98   147   172   130   182 0.75 -
SOLCI002283500       -            844 EOG09360PHQ          -            184   1.1e-14   56.6   0.4   3   3   1.3e-09   4.7e-06   28.5   0.0   105   162   220   272   213   281 0.91 -
SOLCI005906400       -            253 EOG09360PHQ          -            184   3.6e-14   54.9   0.3   1   3   1.4e-10   5.1e-07   31.6   0.1     1    65    37   105    37   121 0.81 -
SOLCI005906400       -            253 EOG09360PHQ          -            184   3.6e-14   54.9   0.3   2   3   0.00055         2   10.1   0.0    71    94   143   166   138   180 0.83 -
SOLCI005906400       -            253 EOG09360PHQ          -            184   3.6e-14   54.9   0.3   3   3   0.00066       2.5    9.8   0.0   103   143   217   252   204   253 0.87 -
SOLCI001535800       -            163 EOG09360PHQ          -            184   1.5e-08   36.6   0.2   1   1   6.3e-12   2.4e-08   36.0   0.2   105   163    71   124    58   138 0.90 -
SOLCI002284200       -            123 EOG09360PHQ          -            184   7.6e-08   34.3   0.3   1   1     3e-11   1.1e-07   33.8   0.3   112   162     1    46     1    54 0.96 -
SOLCI007144900       -            348 EOG09360PHQ          -            184     5e-07   31.6   1.6   1   3   1.4e-05     0.054   15.2   0.1    11    66    10    66     1    96 0.78 -
SOLCI007144900       -            348 EOG09360PHQ          -            184     5e-07   31.6   1.6   2   3   0.00094       3.5    9.3   0.0    72   100   106   134   100   145 0.79 -
SOLCI007144900       -            348 EOG09360PHQ          -            184     5e-07   31.6   1.6   3   3     0.025        94    4.7   0.0   134   168   187   222   178   234 0.82 -
SOLCI002985200       -             88 EOG09360PHQ          -            184   2.1e-06   29.6   0.0   1   1     7e-10   2.6e-06   29.3   0.0   105   161    31    82    24    87 0.92 -
SOLCI002284000       -            124 EOG09360PHQ          -            184   1.3e-05   27.1   0.1   1   1   4.6e-09   1.7e-05   26.6   0.1   112   162     1    46     1    57 0.92 -
SOLCI006770500       -            132 EOG09360PHQ          -            184    0.0004   22.2   0.1   1   3    0.0001      0.38   12.5   0.1    72    99    35    63    30    74 0.78 -
SOLCI006770500       -            132 EOG09360PHQ          -            184    0.0004   22.2   0.1   2   3       1.4   5.3e+03   -1.0   0.0     8    31    77   100    70   108 0.75 -
SOLCI006770500       -            132 EOG09360PHQ          -            184    0.0004   22.2   0.1   3   3    0.0054        20    6.8   0.0   105   123   110   128   100   131 0.88 -
SOLCI000623700       -            129 EOG09360PHQ          -            184    0.0017   20.1   0.1   1   3      0.06   2.2e+02    3.4   0.0    20    42    12    35     2    41 0.70 -
SOLCI000623700       -            129 EOG09360PHQ          -            184    0.0017   20.1   0.1   2   3   4.2e-05      0.16   13.7   0.1    70    96    39    65    36    74 0.82 -
SOLCI000623700       -            129 EOG09360PHQ          -            184    0.0017   20.1   0.1   3   3       1.4   5.1e+03   -1.0   0.0    99   116   110   127    99   128 0.77 -
SOLCI002613300       -            141 EOG09360PHQ          -            184    0.0068   18.2   0.1   1   2     0.022        82    4.9   0.0     2    23    38    62    37    68 0.79 -
SOLCI002613300       -            141 EOG09360PHQ          -            184    0.0068   18.2   0.1   2   2   0.00022      0.81   11.4   0.0    73    96    79   102    74   116 0.82 -
SOLCI004339100       -             95 EOG09360PHQ          -            184     0.019   16.7   0.0   1   1   5.7e-06     0.021   16.6   0.0    11    45    23    62    12    84 0.85 -
SOLCI004039800       -            396 EOG09360PHQ          -            184      0.29   12.8   2.6   1   2    0.0068        26    6.5   0.2    73   117    38    82    31   105 0.87 -
SOLCI004039800       -            396 EOG09360PHQ          -            184      0.29   12.8   2.6   2   2    0.0088        33    6.2   0.4    34    75   105   151    91   178 0.74 -
#
# Program:         hmmsearch
# Version:         3.1b2 (February 2015)
# Pipeline mode:   SEARCH
# Query file:      /home/pgsb/tetiana.nosenko/lineages/embryophyta_odb9//hmms/EOG09360PHQ.hmm
# Target file:     /nfs/pgsb/data/S_chilense/Schilense_genome/Solanum_chilense_v3.3_protein.fa
# Option settings: hmmsearch -o ./tmp/temp_Schil_BUSCO_prot_1362887668 --domtblout /home/ibis/tetiana.nosenko/Documents/S_chilense/11_S_chilense_genome/Schilense_genome_sequence/BUSCO_assessment/run_Schil_BUSCO_prot/hmmer_output/EOG09360PHQ.out.1 --cpu 1 /home/pgsb/tetiana.nosenko/lineages/embryophyta_odb9//hmms/EOG09360PHQ.hmm /nfs/pgsb/data/S_chilense/Schilense_genome/Solanum_chilense_v3.3_protein.fa 
# Current dir:     /home/ibis/tetiana.nosenko/Documents/S_chilense/11_S_chilense_genome/Schilense_genome_sequence/BUSCO_assessment
# Date:            Wed Mar  8 09:22:45 2017
# [ok]
```
