## Supplementary material for "The *de novo* reference genome and transcriptome assemblies of the wild tomato species *Solanum chilense*": EOG09360PKV.out.1

```
#                                                                            --- full sequence --- -------------- this domain -------------   hmm coord   ali coord   env coord
# target name        accession   tlen query name           accession   qlen   E-value  score  bias   #  of  c-Evalue  i-Evalue  score  bias  from    to  from    to  from    to  acc description of target
#------------------- ---------- ----- -------------------- ---------- ----- --------- ------ ----- --- --- --------- --------- ------ ----- ----- ----- ----- ----- ----- ----- ---- ---------------------
SOLCI005009500       -            236 EOG09360PKV          -            199  7.7e-100  334.4  13.7   1   1  7.9e-103   2.8e-99  332.6  13.7     1   199     5   236     5   236 0.91 -
SOLCI003859600       -            258 EOG09360PKV          -            199   1.4e-35  124.7  10.2   1   2   1.9e-10   6.7e-07   31.1   1.2     8   106    18   122    11   131 0.79 -
SOLCI003859600       -            258 EOG09360PKV          -            199   1.4e-35  124.7  10.2   2   2   4.2e-31   1.5e-27   98.5   2.2   125   194   183   255   180   257 0.90 -
SOLCI002469800       -           1217 EOG09360PKV          -            199   0.00051   21.7   3.7   1   2   1.4e-07   0.00051   21.7   3.7   150   193   789   830   764   836 0.82 -
SOLCI002469800       -           1217 EOG09360PKV          -            199   0.00051   21.7   3.7   2   2       5.6     2e+04   -3.1   0.8   176   191   871   886   855   891 0.64 -
SOLCI002178600       -            906 EOG09360PKV          -            199    0.0036   18.9   8.6   1   2   0.00015      0.54   11.8   1.6   157   194   539   573   526   578 0.81 -
SOLCI002178600       -            906 EOG09360PKV          -            199    0.0036   18.9   8.6   2   2   0.00039       1.4   10.5   0.8   162   194   642   678   626   680 0.74 -
SOLCI003616300       -            930 EOG09360PKV          -            199    0.0045   18.6  11.6   1   2   4.1e-05      0.15   13.7   1.2   170   195   565   590   539   594 0.79 -
SOLCI003616300       -            930 EOG09360PKV          -            199    0.0045   18.6  11.6   2   2    0.0014       4.9    8.7   3.4   160   194   656   694   629   697 0.71 -
SOLCI006162000       -            205 EOG09360PKV          -            199    0.0071   17.9   2.3   1   1   3.1e-06     0.011   17.3   2.3   147   195   138   188   130   192 0.74 -
SOLCI007443400       -            289 EOG09360PKV          -            199     0.028   16.0   5.7   1   3     8e-06     0.028   16.0   5.7   147   195    15    62     6    65 0.83 -
SOLCI007443400       -            289 EOG09360PKV          -            199     0.028   16.0   5.7   2   3     0.016        55    5.2   7.4   147   193   123   173   105   177 0.75 -
SOLCI007443400       -            289 EOG09360PKV          -            199     0.028   16.0   5.7   3   3     0.066   2.3e+02    3.2   3.8   158   194   185   220   173   229 0.69 -
SOLCI005605900       -            407 EOG09360PKV          -            199      0.03   15.9   7.1   1   4       4.4   1.6e+04   -2.8   0.0   106   132    52    78    46    94 0.67 -
SOLCI005605900       -            407 EOG09360PKV          -            199      0.03   15.9   7.1   2   4       3.3   1.2e+04   -2.3   0.8   106   131    97   122    71   134 0.56 -
SOLCI005605900       -            407 EOG09360PKV          -            199      0.03   15.9   7.1   3   4   8.4e-06      0.03   15.9   7.1   156   195   240   277   223   281 0.84 -
SOLCI005605900       -            407 EOG09360PKV          -            199      0.03   15.9   7.1   4   4       2.7   9.5e+03   -2.1   0.2   124   157   301   333   286   339 0.57 -
SOLCI004743900       -           1200 EOG09360PKV          -            199     0.039   15.5   5.8   1   1   3.5e-05      0.12   13.9   5.8   157   197   772   809   756   811 0.85 -
SOLCI006783200       -           1722 EOG09360PKV          -            199     0.039   15.5   7.7   1   2     2e-05     0.069   14.7   3.0   138   196   595   650   552   652 0.80 -
SOLCI006783200       -           1722 EOG09360PKV          -            199     0.039   15.5   7.7   2   2      0.22   7.6e+02    1.5   0.2   134   196  1508  1570  1494  1573 0.70 -
SOLCI004699300       -            179 EOG09360PKV          -            199      0.14   13.7   0.6   1   1   6.4e-05      0.23   13.0   0.6   142   193     9    60     3    65 0.80 -
SOLCI006579800       -            357 EOG09360PKV          -            199      0.22   13.1   0.8   1   2   0.00011       0.4   12.2   0.3   143   196    37    91     4    94 0.62 -
SOLCI006579800       -            357 EOG09360PKV          -            199      0.22   13.1   0.8   2   2       7.5   2.7e+04   -3.5   0.0   121   138   302   319   294   323 0.74 -
SOLCI003234600       -            250 EOG09360PKV          -            199      0.22   13.1   1.1   1   2   0.00022      0.78   11.3   0.0    23    77    73   127    52   135 0.81 -
SOLCI003234600       -            250 EOG09360PKV          -            199      0.22   13.1   1.1   2   2      0.59   2.1e+03    0.1   0.2    53    90   198   235   187   245 0.76 -
SOLCI001952200       -           1064 EOG09360PKV          -            199      0.37   12.3  12.5   1   2   0.00022      0.78   11.3   4.3   156   194   710   745   695   750 0.81 -
SOLCI001952200       -           1064 EOG09360PKV          -            199      0.37   12.3  12.5   2   2     0.018        65    5.0   1.2   160   193   811   848   770   851 0.78 -
SOLCI004614700       -            426 EOG09360PKV          -            199      0.69   11.5   0.7   1   1    0.0003       1.1   10.8   0.7   171   199    54    82    40    82 0.92 -
SOLCI000977900       -           1105 EOG09360PKV          -            199      0.82   11.2   4.9   1   1   0.00051       1.8   10.1   4.9   136   195   652   707   640   711 0.74 -
SOLCI004164700       -           1839 EOG09360PKV          -            199       1.1   10.8  23.1   1   3    0.0011       3.8    9.0   2.0   113   197   218   297   183   299 0.65 -
SOLCI004164700       -           1839 EOG09360PKV          -            199       1.1   10.8  23.1   2   3      0.82   2.9e+03   -0.4   1.5   144   165   623   644   616   665 0.78 -
SOLCI004164700       -           1839 EOG09360PKV          -            199       1.1   10.8  23.1   3   3   0.00013      0.46   12.0   4.7   147   192  1702  1744  1688  1747 0.82 -
SOLCI006097100       -           1360 EOG09360PKV          -            199       2.3    9.7   5.8   1   1    0.0025         9    7.8   5.8   141   195   755   804   741   808 0.85 -
SOLCI003894100       -           1206 EOG09360PKV          -            199       3.3    9.2  12.6   1   2    0.0031        11    7.5   2.6   156   195   866   902   850   907 0.81 -
SOLCI003894100       -           1206 EOG09360PKV          -            199       3.3    9.2  12.6   2   2    0.0086        31    6.1   2.6   166   194   957   991   943   993 0.71 -
#
# Program:         hmmsearch
# Version:         3.1b2 (February 2015)
# Pipeline mode:   SEARCH
# Query file:      /home/pgsb/tetiana.nosenko/lineages/embryophyta_odb9//hmms/EOG09360PKV.hmm
# Target file:     /nfs/pgsb/data/S_chilense/Schilense_genome/Solanum_chilense_v3.3_protein.fa
# Option settings: hmmsearch -o ./tmp/temp_Schil_BUSCO_prot_1362887668 --domtblout /home/ibis/tetiana.nosenko/Documents/S_chilense/11_S_chilense_genome/Schilense_genome_sequence/BUSCO_assessment/run_Schil_BUSCO_prot/hmmer_output/EOG09360PKV.out.1 --cpu 1 /home/pgsb/tetiana.nosenko/lineages/embryophyta_odb9//hmms/EOG09360PKV.hmm /nfs/pgsb/data/S_chilense/Schilense_genome/Solanum_chilense_v3.3_protein.fa 
# Current dir:     /home/ibis/tetiana.nosenko/Documents/S_chilense/11_S_chilense_genome/Schilense_genome_sequence/BUSCO_assessment
# Date:            Wed Mar  8 09:22:45 2017
# [ok]
```
