## Supplementary material for "The *de novo* reference genome and transcriptome assemblies of the wild tomato species *Solanum chilense*": EOG09360PLN.out.1

```
#                                                                            --- full sequence --- -------------- this domain -------------   hmm coord   ali coord   env coord
# target name        accession   tlen query name           accession   qlen   E-value  score  bias   #  of  c-Evalue  i-Evalue  score  bias  from    to  from    to  from    to  acc description of target
#------------------- ---------- ----- -------------------- ---------- ----- --------- ------ ----- --- --- --------- --------- ------ ----- ----- ----- ----- ----- ----- ----- ---- ---------------------
SOLCI000067600       -            119 EOG09360PLN          -            108   4.8e-43  147.4   0.2   1   1   3.7e-47   6.2e-43  147.1   0.2    39   108    46   115    38   115 0.97 -
SOLCI005674400       -             99 EOG09360PLN          -            108   2.3e-10   42.3   0.2   1   1     1e-13   1.7e-09   39.5   0.2    26   107    11    96     2    97 0.78 -
SOLCI001588500       -             92 EOG09360PLN          -            108   1.2e-07   33.6   0.0   1   1   7.8e-12   1.3e-07   33.4   0.0    34   105     5    76     1    79 0.87 -
SOLCI006392600       -           2023 EOG09360PLN          -            108     0.097   14.6   0.1   1   2    0.0047        79    5.2   0.0    58   101    91   134    58   141 0.84 -
SOLCI006392600       -           2023 EOG09360PLN          -            108     0.097   14.6   0.1   2   2    0.0026        45    6.0   0.0     9    59   185   235   179   244 0.85 -
#
# Program:         hmmsearch
# Version:         3.1b2 (February 2015)
# Pipeline mode:   SEARCH
# Query file:      /home/pgsb/tetiana.nosenko/lineages/embryophyta_odb9//hmms/EOG09360PLN.hmm
# Target file:     /nfs/pgsb/data/S_chilense/Schilense_genome/Solanum_chilense_v3.3_protein.fa
# Option settings: hmmsearch -o ./tmp/temp_Schil_BUSCO_prot_1362887668 --domtblout /home/ibis/tetiana.nosenko/Documents/S_chilense/11_S_chilense_genome/Schilense_genome_sequence/BUSCO_assessment/run_Schil_BUSCO_prot/hmmer_output/EOG09360PLN.out.1 --cpu 1 /home/pgsb/tetiana.nosenko/lineages/embryophyta_odb9//hmms/EOG09360PLN.hmm /nfs/pgsb/data/S_chilense/Schilense_genome/Solanum_chilense_v3.3_protein.fa 
# Current dir:     /home/ibis/tetiana.nosenko/Documents/S_chilense/11_S_chilense_genome/Schilense_genome_sequence/BUSCO_assessment
# Date:            Wed Mar  8 09:22:45 2017
# [ok]
```
