## Supplementary material for "The *de novo* reference genome and transcriptome assemblies of the wild tomato species *Solanum chilense*": EOG09360PMV.out.1

```
#                                                                            --- full sequence --- -------------- this domain -------------   hmm coord   ali coord   env coord
# target name        accession   tlen query name           accession   qlen   E-value  score  bias   #  of  c-Evalue  i-Evalue  score  bias  from    to  from    to  from    to  acc description of target
#------------------- ---------- ----- -------------------- ---------- ----- --------- ------ ----- --- --- --------- --------- ------ ----- ----- ----- ----- ----- ----- ----- ---- ---------------------
SOLCI004129300       -            191 EOG09360PMV          -            152   2.9e-81  272.5   0.3   1   1   7.5e-85   3.4e-81  272.3   0.3     1   151    32   185    32   186 0.97 -
SOLCI002234300       -            705 EOG09360PMV          -            152   1.3e-07   33.5   1.5   1   5       1.1   5.1e+03   -1.0   0.0    62    95   128   161   123   189 0.80 -
SOLCI002234300       -            705 EOG09360PMV          -            152   1.3e-07   33.5   1.5   2   5     0.021        95    4.7   0.0    46   117   203   274   199   309 0.73 -
SOLCI002234300       -            705 EOG09360PMV          -            152   1.3e-07   33.5   1.5   3   5     0.015        67    5.2   0.0    42    92   283   334   275   338 0.87 -
SOLCI002234300       -            705 EOG09360PMV          -            152   1.3e-07   33.5   1.5   4   5   0.00067         3    9.5   0.0    46   113   329   395   327   434 0.83 -
SOLCI002234300       -            705 EOG09360PMV          -            152   1.3e-07   33.5   1.5   5   5   0.00015      0.68   11.6   0.1    46   113   444   510   431   519 0.81 -
SOLCI003778200       -            524 EOG09360PMV          -            152   2.1e-05   26.3   2.8   1   2     5e-08   0.00023   22.9   0.8    42   129   268   357   260   362 0.85 -
SOLCI003778200       -            524 EOG09360PMV          -            152   2.1e-05   26.3   2.8   2   2     0.031   1.4e+02    4.1   0.1    48   100   358   410   343   464 0.70 -
SOLCI006754000       -            708 EOG09360PMV          -            152   3.5e-05   25.5   3.5   1   4     0.035   1.6e+02    4.0   0.0    61   102   128   169   123   193 0.76 -
SOLCI006754000       -            708 EOG09360PMV          -            152   3.5e-05   25.5   3.5   2   4    0.0075        34    6.1   0.0    46   148   204   309   200   313 0.81 -
SOLCI006754000       -            708 EOG09360PMV          -            152   3.5e-05   25.5   3.5   3   4    0.0013       5.8    8.6   0.0    46   112   330   395   323   436 0.84 -
SOLCI006754000       -            708 EOG09360PMV          -            152   3.5e-05   25.5   3.5   4   4     0.038   1.7e+02    3.8   0.1    46   115   445   513   434   522 0.78 -
SOLCI000198100       -            861 EOG09360PMV          -            152   4.5e-05   25.2   8.7   1   5    0.0022        10    7.8   0.4    67   147   263   344   252   349 0.74 -
SOLCI000198100       -            861 EOG09360PMV          -            152   4.5e-05   25.2   8.7   2   5     0.002         9    8.0   0.1    55   123   374   443   361   461 0.81 -
SOLCI000198100       -            861 EOG09360PMV          -            152   4.5e-05   25.2   8.7   3   5   0.00027       1.2   10.8   0.1    39   114   484   562   469   603 0.74 -
SOLCI000198100       -            861 EOG09360PMV          -            152   4.5e-05   25.2   8.7   4   5       1.3     6e+03   -1.2   0.0   108   145   581   619   570   623 0.71 -
SOLCI000198100       -            861 EOG09360PMV          -            152   4.5e-05   25.2   8.7   5   5       1.3   5.8e+03   -1.1   0.0     8    32   798   822   779   845 0.72 -
SOLCI004876900       -           1690 EOG09360PMV          -            152    0.0013   20.4   2.9   1   3   0.00047       2.1   10.0   0.0    46   114    90   157    80   166 0.85 -
SOLCI004876900       -           1690 EOG09360PMV          -            152    0.0013   20.4   2.9   2   3    0.0024        11    7.7   0.6    60   128   236   309   223   325 0.76 -
SOLCI004876900       -           1690 EOG09360PMV          -            152    0.0013   20.4   2.9   3   3         2   9.2e+03   -1.8   0.0    87   146  1363  1424  1356  1428 0.65 -
SOLCI002001200       -            420 EOG09360PMV          -            152    0.0031   19.2   1.2   1   2    0.0011       5.1    8.8   0.1    72   128   275   334   218   351 0.78 -
SOLCI002001200       -            420 EOG09360PMV          -            152    0.0031   19.2   1.2   2   2   0.00094       4.2    9.1   0.1    64   109   354   399   350   406 0.92 -
SOLCI002632500       -            916 EOG09360PMV          -            152    0.0071   18.1  12.2   1   6      0.15   6.6e+02    1.9   0.4    73   131   417   476   382   486 0.69 -
SOLCI002632500       -            916 EOG09360PMV          -            152    0.0071   18.1  12.2   2   6       2.3     1e+04   -2.0   0.0    61    89   487   515   467   518 0.78 -
SOLCI002632500       -            916 EOG09360PMV          -            152    0.0071   18.1  12.2   3   6     5e-06     0.022   16.4   1.0    61   112   532   583   525   613 0.81 -
SOLCI002632500       -            916 EOG09360PMV          -            152    0.0071   18.1  12.2   4   6     0.038   1.7e+02    3.9   0.0    58   140   616   702   599   713 0.76 -
SOLCI002632500       -            916 EOG09360PMV          -            152    0.0071   18.1  12.2   5   6      0.96   4.3e+03   -0.7   0.0    64   109   707   752   700   789 0.69 -
SOLCI002632500       -            916 EOG09360PMV          -            152    0.0071   18.1  12.2   6   6       4.4     2e+04   -2.9   0.0   114   137   871   894   840   902 0.72 -
SOLCI006257800       -            906 EOG09360PMV          -            152     0.021   16.5   0.5   1   3       6.6   2.9e+04   -3.4   0.1    74   111   314   351   308   360 0.58 -
SOLCI006257800       -            906 EOG09360PMV          -            152     0.021   16.5   0.5   2   3      0.65   2.9e+03   -0.2   0.3    76   114   553   591   514   598 0.85 -
SOLCI006257800       -            906 EOG09360PMV          -            152     0.021   16.5   0.5   3   3   4.7e-06     0.021   16.5   0.5    42   130   649   739   638   790 0.89 -
SOLCI000409600       -            536 EOG09360PMV          -            152     0.025   16.3   8.3   1   5      0.55   2.5e+03    0.1   0.0   119   149   255   285   243   288 0.81 -
SOLCI000409600       -            536 EOG09360PMV          -            152     0.025   16.3   8.3   2   5     0.043   1.9e+02    3.7   0.1    64   110   303   348   297   366 0.75 -
SOLCI000409600       -            536 EOG09360PMV          -            152     0.025   16.3   8.3   3   5    0.0021       9.3    7.9   0.2    56   124   336   405   321   417 0.76 -
SOLCI000409600       -            536 EOG09360PMV          -            152     0.025   16.3   8.3   4   5     0.024   1.1e+02    4.5   0.3    66   124   387   444   378   453 0.67 -
SOLCI000409600       -            536 EOG09360PMV          -            152     0.025   16.3   8.3   5   5     0.003        14    7.4   1.1    64   119   424   481   409   515 0.75 -
SOLCI007075800       -            408 EOG09360PMV          -            152     0.058   15.1   2.4   1   2   0.00082       3.7    9.2   0.2    85   138    96   152    93   165 0.83 -
SOLCI007075800       -            408 EOG09360PMV          -            152     0.058   15.1   2.4   2   2     0.012        54    5.5   0.2    73   128   265   323   229   348 0.86 -
SOLCI003200800       -            624 EOG09360PMV          -            152      0.06   15.1   0.4   1   2    0.0063        28    6.4   0.1    76   131   377   435   344   456 0.68 -
SOLCI003200800       -            624 EOG09360PMV          -            152      0.06   15.1   0.4   2   2    0.0094        42    5.8   0.0    56   107   563   614   549   620 0.80 -
SOLCI001826600       -             68 EOG09360PMV          -            152      0.11   14.2   0.3   1   1   3.3e-05      0.15   13.8   0.2    59    81     1    23     1    39 0.88 -
SOLCI003998100       -            469 EOG09360PMV          -            152      0.23   13.2   1.0   1   4    0.0011       4.9    8.9   0.0    74   129   138   195   105   206 0.84 -
SOLCI003998100       -            469 EOG09360PMV          -            152      0.23   13.2   1.0   2   4       1.9   8.7e+03   -1.7   0.0    75   112   221   257   205   281 0.61 -
SOLCI003998100       -            469 EOG09360PMV          -            152      0.23   13.2   1.0   3   4      0.58   2.6e+03   -0.0   0.0    51   141   279   365   269   376 0.63 -
SOLCI003998100       -            469 EOG09360PMV          -            152      0.23   13.2   1.0   4   4      0.29   1.3e+03    1.0   0.1    78   148   341   413   302   417 0.67 -
SOLCI000796100       -             68 EOG09360PMV          -            152      0.54   12.0   0.0   1   1   0.00012      0.54   12.0   0.0    59    93     1    35     1    59 0.89 -
#
# Program:         hmmsearch
# Version:         3.1b2 (February 2015)
# Pipeline mode:   SEARCH
# Query file:      /home/pgsb/tetiana.nosenko/lineages/embryophyta_odb9//hmms/EOG09360PMV.hmm
# Target file:     /nfs/pgsb/data/S_chilense/Schilense_genome/Solanum_chilense_v3.3_protein.fa
# Option settings: hmmsearch -o ./tmp/temp_Schil_BUSCO_prot_1362887668 --domtblout /home/ibis/tetiana.nosenko/Documents/S_chilense/11_S_chilense_genome/Schilense_genome_sequence/BUSCO_assessment/run_Schil_BUSCO_prot/hmmer_output/EOG09360PMV.out.1 --cpu 1 /home/pgsb/tetiana.nosenko/lineages/embryophyta_odb9//hmms/EOG09360PMV.hmm /nfs/pgsb/data/S_chilense/Schilense_genome/Solanum_chilense_v3.3_protein.fa 
# Current dir:     /home/ibis/tetiana.nosenko/Documents/S_chilense/11_S_chilense_genome/Schilense_genome_sequence/BUSCO_assessment
# Date:            Wed Mar  8 09:22:45 2017
# [ok]
```
