## Supplementary material for "The *de novo* reference genome and transcriptome assemblies of the wild tomato species *Solanum chilense*": EOG09360PQR.out.1

```
#                                                                            --- full sequence --- -------------- this domain -------------   hmm coord   ali coord   env coord
# target name        accession   tlen query name           accession   qlen   E-value  score  bias   #  of  c-Evalue  i-Evalue  score  bias  from    to  from    to  from    to  acc description of target
#------------------- ---------- ----- -------------------- ---------- ----- --------- ------ ----- --- --- --------- --------- ------ ----- ----- ----- ----- ----- ----- ----- ---- ---------------------
SOLCI002747200       -            111 EOG09360PQR          -            217   6.6e-51  174.5   0.1   1   1   1.1e-53   7.2e-51  174.4   0.1   118   215     3   100     1   102 0.97 -
SOLCI004273300       -            541 EOG09360PQR          -            217   3.1e-23   84.1   1.2   1   5   0.00037      0.24   12.5   0.0   154   201   171   218   143   228 0.85 -
SOLCI004273300       -            541 EOG09360PQR          -            217   3.1e-23   84.1   1.2   2   5   1.5e-06   0.00095   20.4   0.2   122   202   239   319   228   324 0.88 -
SOLCI004273300       -            541 EOG09360PQR          -            217   3.1e-23   84.1   1.2   3   5    0.0061       3.9    8.6   0.0   163   201   313   351   311   362 0.90 -
SOLCI004273300       -            541 EOG09360PQR          -            217   3.1e-23   84.1   1.2   4   5   0.00086      0.55   11.3   0.0   127   168   364   405   358   411 0.90 -
SOLCI004273300       -            541 EOG09360PQR          -            217   3.1e-23   84.1   1.2   5   5   5.9e-10   3.8e-07   31.5   0.0   137   201   407   471   403   483 0.92 -
SOLCI007397000       -            474 EOG09360PQR          -            217   7.2e-22   79.6   2.1   1   4   3.9e-06    0.0025   19.0   0.1   130   187   162   219   155   223 0.95 -
SOLCI007397000       -            474 EOG09360PQR          -            217   7.2e-22   79.6   2.1   2   4     2e-05     0.013   16.7   0.0   148   199   245   296   228   301 0.90 -
SOLCI007397000       -            474 EOG09360PQR          -            217   7.2e-22   79.6   2.1   3   4   1.7e-12   1.1e-09   39.8   0.1   119   200   335   418   310   428 0.85 -
SOLCI007397000       -            474 EOG09360PQR          -            217   7.2e-22   79.6   2.1   4   4   3.1e-06     0.002   19.3   0.1   136   197   387   450   383   453 0.83 -
SOLCI002441000       -            476 EOG09360PQR          -            217   7.3e-20   73.0   1.1   1   4      0.77     5e+02    1.7   0.0   130   187   141   202   100   211 0.80 -
SOLCI002441000       -            476 EOG09360PQR          -            217   7.3e-20   73.0   1.1   2   4     0.012       7.9    7.6   0.0   154   213   246   305   217   309 0.78 -
SOLCI002441000       -            476 EOG09360PQR          -            217   7.3e-20   73.0   1.1   3   4     9e-14   5.8e-11   44.0   0.1   126   199   339   412   331   414 0.96 -
SOLCI002441000       -            476 EOG09360PQR          -            217   7.3e-20   73.0   1.1   4   4   2.7e-05     0.017   16.3   0.0   131   186   410   465   409   475 0.91 -
SOLCI007396900       -            416 EOG09360PQR          -            217   1.9e-17   65.2   2.2   1   3   1.8e-06    0.0011   20.1   0.1   130   187   162   219   136   223 0.92 -
SOLCI007396900       -            416 EOG09360PQR          -            217   1.9e-17   65.2   2.2   2   3   5.5e-13   3.5e-10   41.4   0.1   120   199   292   373   268   381 0.88 -
SOLCI007396900       -            416 EOG09360PQR          -            217   1.9e-17   65.2   2.2   3   3     0.011       6.8    7.8   0.0   156   198   363   405   360   412 0.84 -
SOLCI002337500       -            239 EOG09360PQR          -            217     3e-17   64.5   0.2   1   3     0.036        23    6.0   0.0   131   191    16    78     4    91 0.66 -
SOLCI002337500       -            239 EOG09360PQR          -            217     3e-17   64.5   0.2   2   3   2.1e-11   1.3e-08   36.2   0.0   130   202    86   158    80   165 0.93 -
SOLCI002337500       -            239 EOG09360PQR          -            217     3e-17   64.5   0.2   3   3   1.3e-06   0.00083   20.6   0.0   138   201   160   223   155   234 0.88 -
SOLCI000007100       -            757 EOG09360PQR          -            217   5.5e-16   60.4   2.5   1   6     0.037        24    6.0   0.0   121   183    85   146    71   154 0.75 -
SOLCI000007100       -            757 EOG09360PQR          -            217   5.5e-16   60.4   2.5   2   6       6.8   4.3e+03   -1.4   0.0   145   193   213   261   202   269 0.66 -
SOLCI000007100       -            757 EOG09360PQR          -            217   5.5e-16   60.4   2.5   3   6       2.3   1.5e+03    0.2   0.0   150   187   306   342   294   347 0.79 -
SOLCI000007100       -            757 EOG09360PQR          -            217   5.5e-16   60.4   2.5   4   6     0.099        64    4.6   0.0   140   199   365   424   350   431 0.89 -
SOLCI000007100       -            757 EOG09360PQR          -            217   5.5e-16   60.4   2.5   5   6   0.00022      0.14   13.3   0.1   136   198   464   528   458   538 0.90 -
SOLCI000007100       -            757 EOG09360PQR          -            217   5.5e-16   60.4   2.5   6   6   1.6e-09   1.1e-06   30.0   0.1   129   206   558   635   533   647 0.86 -
SOLCI006216300       -            752 EOG09360PQR          -            217   6.7e-16   60.1   0.0   1   2   2.8e-07   0.00018   22.7   0.0   133   196   477   540   467   546 0.94 -
SOLCI006216300       -            752 EOG09360PQR          -            217   6.7e-16   60.1   0.0   2   2   5.3e-11   3.4e-08   34.9   0.0   123   211   564   652   546   658 0.87 -
SOLCI005544400       -            318 EOG09360PQR          -            217   1.3e-15   59.2   0.1   1   2   2.1e-08   1.3e-05   26.4   0.0   137   199   165   227   158   230 0.92 -
SOLCI005544400       -            318 EOG09360PQR          -            217   1.3e-15   59.2   0.1   2   2   3.8e-10   2.4e-07   32.1   0.0   132   198   226   292   224   298 0.95 -
SOLCI003666400       -            250 EOG09360PQR          -            217   3.4e-13   51.2   0.1   1   2   0.00018      0.11   13.6   0.0   127   185    12    71     5    77 0.87 -
SOLCI003666400       -            250 EOG09360PQR          -            217   3.4e-13   51.2   0.1   2   2   5.1e-11   3.3e-08   35.0   0.1   133   200    85   152    78   163 0.93 -
SOLCI003238700       -            824 EOG09360PQR          -            217   3.9e-13   51.1   0.0   1   2     3e-06    0.0019   19.4   0.0   133   196   550   613   543   620 0.94 -
SOLCI003238700       -            824 EOG09360PQR          -            217   3.9e-13   51.1   0.0   2   2   2.7e-09   1.8e-06   29.3   0.0   124   200   638   714   621   730 0.89 -
SOLCI002793700       -            450 EOG09360PQR          -            217   4.2e-13   50.9   0.1   1   2   0.00047       0.3   12.2   0.1   142   184   299   341   290   356 0.83 -
SOLCI002793700       -            450 EOG09360PQR          -            217   4.2e-13   50.9   0.1   2   2   1.7e-11   1.1e-08   36.5   0.0   131   198   354   421   345   428 0.93 -
SOLCI004099400       -            866 EOG09360PQR          -            217   9.6e-12   46.5   0.0   1   2   1.8e-09   1.2e-06   29.9   0.0   134   196   531   593   520   601 0.92 -
SOLCI004099400       -            866 EOG09360PQR          -            217   9.6e-12   46.5   0.0   2   2   0.00014     0.092   13.9   0.0   143   198   637   692   619   734 0.55 -
SOLCI000546600       -            665 EOG09360PQR          -            217   1.3e-11   46.1   0.0   1   2   2.1e-06    0.0013   19.9   0.0   130   196   388   454   359   461 0.87 -
SOLCI000546600       -            665 EOG09360PQR          -            217   1.3e-11   46.1   0.0   2   2   1.1e-07   7.4e-05   24.0   0.0   123   199   478   554   456   568 0.90 -
SOLCI006813100       -           1633 EOG09360PQR          -            217   1.5e-10   42.6  12.8   1   4       2.4   1.5e+03    0.1   0.0   156   199   506   550   471   555 0.76 -
SOLCI006813100       -           1633 EOG09360PQR          -            217   1.5e-10   42.6  12.8   2   4   9.5e-06    0.0061   17.7   0.0   140   207   592   661   584   670 0.85 -
SOLCI006813100       -           1633 EOG09360PQR          -            217   1.5e-10   42.6  12.8   3   4   2.1e-06    0.0013   19.9   0.1   142   199   706   764   691   768 0.90 -
SOLCI006813100       -           1633 EOG09360PQR          -            217   1.5e-10   42.6  12.8   4   4    0.0046       2.9    9.0   0.0   133   197   764   834   761   842 0.81 -
SOLCI002638200       -            273 EOG09360PQR          -            217   1.8e-10   42.4   0.0   1   1   3.8e-13   2.5e-10   41.9   0.0   135   202    49   116    43   131 0.88 -
SOLCI002907600       -            837 EOG09360PQR          -            217   2.1e-10   42.1   0.8   1   2   7.1e-06    0.0046   18.1   0.0   138   198   557   617   549   625 0.89 -
SOLCI002907600       -            837 EOG09360PQR          -            217   2.1e-10   42.1   0.8   2   2   5.1e-07   0.00032   21.9   0.2   118   188   635   704   618   719 0.85 -
SOLCI000107400       -            800 EOG09360PQR          -            217   1.5e-09   39.3   1.4   1   2   2.2e-07   0.00014   23.1   0.0   137   204   524   591   501   598 0.90 -
SOLCI000107400       -            800 EOG09360PQR          -            217   1.5e-09   39.3   1.4   2   2     8e-05     0.051   14.7   0.1   121   186   605   670   589   677 0.90 -
SOLCI003272700       -            349 EOG09360PQR          -            217     2e-09   38.9   0.5   1   2   1.5e-05    0.0095   17.1   0.1   134   187   233   286   206   292 0.88 -
SOLCI003272700       -            349 EOG09360PQR          -            217     2e-09   38.9   0.5   2   2   7.9e-07   0.00051   21.3   0.1   155   205   287   337   284   347 0.87 -
SOLCI001390300       -            418 EOG09360PQR          -            217   3.9e-09   38.0   0.1   1   3     0.076        49    5.0   0.0   131   184    73   127    61   133 0.86 -
SOLCI001390300       -            418 EOG09360PQR          -            217   3.9e-09   38.0   0.1   2   3    0.0002      0.13   13.4   0.0   125   201   133   206   129   212 0.85 -
SOLCI001390300       -            418 EOG09360PQR          -            217   3.9e-09   38.0   0.1   3   3   4.7e-05      0.03   15.5   0.0   130   173   239   282   214   292 0.81 -
SOLCI002544800       -            109 EOG09360PQR          -            217   4.6e-09   37.8   0.0   1   1   8.5e-12   5.4e-09   37.5   0.0   135   194    49   108    42   109 0.94 -
SOLCI001673100       -            659 EOG09360PQR          -            217   6.3e-09   37.3   3.3   1   2   1.6e-06    0.0011   20.2   0.0   124   199   174   250   142   288 0.89 -
SOLCI001673100       -            659 EOG09360PQR          -            217   6.3e-09   37.3   3.3   2   2   1.7e-05     0.011   16.9   0.0   153   198   319   366   307   373 0.88 -
SOLCI001956900       -            883 EOG09360PQR          -            217   6.3e-09   37.3   0.0   1   2   1.6e-06     0.001   20.2   0.0   141   196   542   597   531   602 0.91 -
SOLCI001956900       -            883 EOG09360PQR          -            217   6.3e-09   37.3   0.0   2   2     9e-05     0.058   14.5   0.0   133   201   631   699   624   713 0.88 -
SOLCI000769000       -            563 EOG09360PQR          -            217   7.3e-09   37.1   6.5   1   1   2.1e-11   1.3e-08   36.2   6.5     8    77   420   490   415   495 0.92 -
SOLCI000008300       -            665 EOG09360PQR          -            217   1.4e-08   36.2   0.3   1   3   1.8e-06    0.0011   20.1   0.1   123   202   186   267   178   275 0.89 -
SOLCI000008300       -            665 EOG09360PQR          -            217   1.4e-08   36.2   0.3   2   3   0.00047       0.3   12.2   0.0   137   206   235   305   231   315 0.76 -
SOLCI000008300       -            665 EOG09360PQR          -            217   1.4e-08   36.2   0.3   3   3    0.0011      0.68   11.0   0.0   153   198   332   379   320   383 0.85 -
SOLCI005046400       -            348 EOG09360PQR          -            217   2.9e-08   35.1   0.1   1   2       1.7   1.1e+03    0.6   0.0   139   198   241   267   227   271 0.59 -
SOLCI005046400       -            348 EOG09360PQR          -            217   2.9e-08   35.1   0.1   2   2   1.6e-10   1.1e-07   33.3   0.1   130   197   265   332   248   339 0.91 -
SOLCI006652500       -            464 EOG09360PQR          -            217   2.9e-08   35.1   4.4   1   1   1.1e-10     7e-08   33.9   4.4     9    76   321   389   315   426 0.85 -
SOLCI001691800       -            664 EOG09360PQR          -            217   3.5e-08   34.9   0.8   1   3     2e-07   0.00013   23.2   0.3   123   202   185   266   175   276 0.88 -
SOLCI001691800       -            664 EOG09360PQR          -            217   3.5e-08   34.9   0.8   2   3   5.5e-05     0.036   15.2   0.1   136   205   233   303   230   313 0.83 -
SOLCI001691800       -            664 EOG09360PQR          -            217   3.5e-08   34.9   0.8   3   3      0.01       6.5    7.8   0.0   153   198   332   379   319   384 0.83 -
SOLCI003234500       -            453 EOG09360PQR          -            217   4.3e-08   34.6   0.1   1   1   1.1e-10   7.4e-08   33.8   0.1   132   198    47   113    20   126 0.88 -
SOLCI000636100       -             78 EOG09360PQR          -            217   1.1e-07   33.3   5.3   1   1   4.9e-09   3.1e-06   28.5   5.3    79   105    38    64     1    74 0.76 -
SOLCI004391800       -            469 EOG09360PQR          -            217   1.9e-07   32.5   0.0   1   1   5.3e-10   3.4e-07   31.6   0.0   136   195    80   139    54   155 0.90 -
SOLCI005126000       -            471 EOG09360PQR          -            217   2.4e-07   32.1   0.1   1   1   6.3e-10   4.1e-07   31.4   0.1   136   195    83   142    59   149 0.90 -
SOLCI006702200       -            368 EOG09360PQR          -            217   3.2e-07   31.7   0.0   1   1   8.2e-10   5.3e-07   31.0   0.0   141   204   170   234   126   242 0.90 -
SOLCI006295700       -            152 EOG09360PQR          -            217   3.4e-07   31.6   0.1   1   2   8.6e-09   5.5e-06   27.7   0.0   127   199    20    92     9    95 0.94 -
SOLCI006295700       -            152 EOG09360PQR          -            217   3.4e-07   31.6   0.1   2   2     0.044        28    5.8   0.0   163   197    89   123    87   141 0.92 -
SOLCI002821000       -            444 EOG09360PQR          -            217   3.8e-07   31.5   3.3   1   4      0.55   3.5e+02    2.2   0.0   138   196    24    84    15    87 0.66 -
SOLCI002821000       -            444 EOG09360PQR          -            217   3.8e-07   31.5   3.3   2   4    0.0023       1.5    9.9   0.1   131   189    51   110    35   112 0.82 -
SOLCI002821000       -            444 EOG09360PQR          -            217   3.8e-07   31.5   3.3   3   4   6.9e-07   0.00044   21.5   0.3   134   200    88   157    87   161 0.81 -
SOLCI002821000       -            444 EOG09360PQR          -            217   3.8e-07   31.5   3.3   4   4      0.39   2.5e+02    2.7   0.1   100   142   214   256   201   262 0.73 -
SOLCI001114000       -            542 EOG09360PQR          -            217     7e-07   30.6   6.7   1   3   8.6e-05     0.055   14.6   0.0   133   199    34   101    16   104 0.89 -
SOLCI001114000       -            542 EOG09360PQR          -            217     7e-07   30.6   6.7   2   3    0.0006      0.38   11.9   0.0   135   199   103   168    98   171 0.88 -
SOLCI001114000       -            542 EOG09360PQR          -            217     7e-07   30.6   6.7   3   3     0.016        10    7.2   0.0   153   199   188   236   171   250 0.83 -
SOLCI002197200       -            327 EOG09360PQR          -            217   7.5e-07   30.5   0.0   1   1   1.7e-09   1.1e-06   30.0   0.0   126   184     3    61     1    78 0.93 -
SOLCI005243400       -            576 EOG09360PQR          -            217   1.3e-06   29.7   2.1   1   4       6.1   3.9e+03   -1.3   0.0   130   149    82   101    76   153 0.66 -
SOLCI005243400       -            576 EOG09360PQR          -            217   1.3e-06   29.7   2.1   2   4      0.04        25    5.9   0.1   128   198   176   248   158   251 0.69 -
SOLCI005243400       -            576 EOG09360PQR          -            217   1.3e-06   29.7   2.1   3   4   0.00011     0.072   14.2   0.1   130   201   212   285   195   293 0.85 -
SOLCI005243400       -            576 EOG09360PQR          -            217   1.3e-06   29.7   2.1   4   4   9.2e-05     0.059   14.5   0.0   130   190   280   341   277   350 0.88 -
SOLCI006224700       -            485 EOG09360PQR          -            217   1.8e-06   29.2   1.2   1   1   1.2e-08   7.9e-06   27.2   2.0     8    71   170   235   160   248 0.82 -
SOLCI006224600       -           1773 EOG09360PQR          -            217   2.5e-06   28.8   5.7   1   1     1e-08   6.6e-06   27.4   5.0     6    65    39   104    36   117 0.77 -
SOLCI004207900       -            128 EOG09360PQR          -            217   2.5e-06   28.8   0.0   1   2       0.7   4.5e+02    1.8   0.0   150   167    18    35    13    36 0.85 -
SOLCI004207900       -            128 EOG09360PQR          -            217   2.5e-06   28.8   0.0   2   2   2.7e-08   1.8e-05   26.0   0.0   134   200    35   109    23   120 0.81 -
SOLCI000467500       -           1072 EOG09360PQR          -            217   2.7e-06   28.7   0.0   1   2      0.12        78    4.3   0.0   131   170    29    72    18    76 0.68 -
SOLCI000467500       -           1072 EOG09360PQR          -            217   2.7e-06   28.7   0.0   2   2   3.6e-07   0.00023   22.4   0.0   139   198    74   134    68   146 0.91 -
SOLCI005577300       -            463 EOG09360PQR          -            217   3.4e-06   28.4   0.0   1   1   8.7e-09   5.6e-06   27.7   0.0   137   199    84   146    76   152 0.95 -
SOLCI003091500       -            101 EOG09360PQR          -            217     5e-06   27.8   0.6   1   1   9.1e-09   5.8e-06   27.6   0.6   138   204    22    88    17    99 0.90 -
SOLCI005672800       -            447 EOG09360PQR          -            217   5.5e-06   27.7   3.8   1   4   0.00014     0.092   13.9   0.0   128   201    13    88     8   103 0.82 -
SOLCI005672800       -            447 EOG09360PQR          -            217   5.5e-06   27.7   3.8   2   4      0.31     2e+02    3.0   0.0   135   173    88   127    83   139 0.81 -
SOLCI005672800       -            447 EOG09360PQR          -            217   5.5e-06   27.7   3.8   3   4    0.0023       1.5   10.0   0.0   153   197   152   200   148   212 0.76 -
SOLCI005672800       -            447 EOG09360PQR          -            217   5.5e-06   27.7   3.8   4   4         5   3.2e+03   -1.0   1.1    52   192   316   338   270   362 0.61 -
SOLCI002936100       -            541 EOG09360PQR          -            217   5.6e-06   27.7   2.8   1   4      0.33   2.1e+02    2.9   0.1   117   188    54   127    47   142 0.74 -
SOLCI002936100       -            541 EOG09360PQR          -            217   5.6e-06   27.7   2.8   2   4      0.16     1e+02    3.9   0.0   129   194   101   168    83   173 0.77 -
SOLCI002936100       -            541 EOG09360PQR          -            217   5.6e-06   27.7   2.8   3   4   0.00026      0.17   13.0   0.1   129   175   169   216   154   226 0.79 -
SOLCI002936100       -            541 EOG09360PQR          -            217   5.6e-06   27.7   2.8   4   4    0.0017       1.1   10.4   0.0   133   201   207   277   207   292 0.84 -
SOLCI003766000       -           1782 EOG09360PQR          -            217   5.7e-06   27.6   4.8   1   1   1.8e-08   1.1e-05   26.7   4.8     9    77    37   111    31   118 0.74 -
SOLCI002177900       -            200 EOG09360PQR          -            217   5.8e-06   27.6   0.0   1   2   6.6e-06    0.0042   18.2   0.1   133   201    40   109    36   123 0.77 -
SOLCI002177900       -            200 EOG09360PQR          -            217   5.8e-06   27.6   0.0   2   2     0.012       7.5    7.6   0.0   155   200   136   181   114   194 0.86 -
SOLCI002978800       -            446 EOG09360PQR          -            217   6.5e-06   27.5   3.0   1   4    0.0006      0.38   11.9   0.0   128   200    13    87     8   104 0.82 -
SOLCI002978800       -            446 EOG09360PQR          -            217   6.5e-06   27.5   3.0   2   4      0.82   5.3e+02    1.6   0.0   135   171    88   125    83   140 0.77 -
SOLCI002978800       -            446 EOG09360PQR          -            217   6.5e-06   27.5   3.0   3   4    0.0022       1.4   10.0   0.0   153   190   152   189   148   205 0.80 -
SOLCI002978800       -            446 EOG09360PQR          -            217   6.5e-06   27.5   3.0   4   4       2.7   1.8e+03   -0.1   2.1    47    83   311   349   267   390 0.69 -
SOLCI005796100       -            779 EOG09360PQR          -            217   6.9e-06   27.4   0.3   1   1   2.8e-08   1.8e-05   26.0   0.0   130   197   691   758   659   764 0.91 -
SOLCI002064500       -            483 EOG09360PQR          -            217   8.6e-06   27.1   0.0   1   2   4.5e-05     0.029   15.5   0.0   135   199    22    92    15    95 0.75 -
SOLCI002064500       -            483 EOG09360PQR          -            217   8.6e-06   27.1   0.0   2   2    0.0019       1.2   10.2   0.1   132   196    91   159    89   173 0.69 -
SOLCI003531100       -            887 EOG09360PQR          -            217   1.4e-05   26.4   6.2   1   1   4.6e-08     3e-05   25.3   6.2     7    69   626   690   623   699 0.86 -
SOLCI006012000       -            690 EOG09360PQR          -            217   1.5e-05   26.3   1.5   1   1   4.6e-08     3e-05   25.3   1.5     7    76   384   456   376   461 0.83 -
SOLCI001746700       -            169 EOG09360PQR          -            217   1.5e-05   26.3   0.0   1   1   2.9e-08   1.8e-05   26.0   0.0   134   200    34   106     7   120 0.82 -
SOLCI002855800       -           1031 EOG09360PQR          -            217   2.1e-05   25.8   2.8   1   1   8.6e-08   5.5e-05   24.4   2.8     8    67   640   702   636   716 0.83 -
SOLCI004553100       -           1802 EOG09360PQR          -            217   3.3e-05   25.1   6.2   1   1     1e-07   6.5e-05   24.2   6.2    10    73    41   112    35   148 0.73 -
SOLCI003043800       -            595 EOG09360PQR          -            217   3.6e-05   25.0   0.5   1   4   0.00062       0.4   11.8   0.0   157   205    33    82    15    94 0.81 -
SOLCI003043800       -            595 EOG09360PQR          -            217   3.6e-05   25.0   0.5   2   4     0.056        36    5.4   0.0   136   197   186   248   175   254 0.79 -
SOLCI003043800       -            595 EOG09360PQR          -            217   3.6e-05   25.0   0.5   3   4      0.61   3.9e+02    2.0   0.0   136   197   257   322   251   330 0.70 -
SOLCI003043800       -            595 EOG09360PQR          -            217   3.6e-05   25.0   0.5   4   4       1.3   8.1e+02    1.0   0.1   154   201   312   359   277   372 0.69 -
SOLCI004686300       -           1101 EOG09360PQR          -            217   5.8e-05   24.3   5.9   1   1   1.9e-07   0.00012   23.3   5.9     8    70   657   722   654   735 0.79 -
SOLCI006682500       -            574 EOG09360PQR          -            217   7.5e-05   24.0   1.0   1   3   3.9e-05     0.025   15.7   0.0   131   206    11    87     8    99 0.85 -
SOLCI006682500       -            574 EOG09360PQR          -            217   7.5e-05   24.0   1.0   2   3      0.28   1.8e+02    3.1   0.1   133   197   258   328   253   333 0.76 -
SOLCI006682500       -            574 EOG09360PQR          -            217   7.5e-05   24.0   1.0   3   3      0.25   1.6e+02    3.3   0.0   155   201   319   365   311   377 0.75 -
SOLCI006053800       -           1045 EOG09360PQR          -            217   9.1e-05   23.7   5.6   1   1   2.8e-07   0.00018   22.7   5.6     7    61    21    74    17    83 0.93 -
SOLCI000487800       -            459 EOG09360PQR          -            217   0.00017   22.9   1.3   1   3       3.7   2.4e+03   -0.5   0.0   130   162     7    37     4    62 0.73 -
SOLCI000487800       -            459 EOG09360PQR          -            217   0.00017   22.9   1.3   2   3      0.95   6.1e+02    1.4   0.0   136   186    83   136    67   148 0.73 -
SOLCI000487800       -            459 EOG09360PQR          -            217   0.00017   22.9   1.3   3   3   8.6e-06    0.0055   17.9   0.4   144   198   163   218   141   224 0.85 -
SOLCI005289000       -           1107 EOG09360PQR          -            217   0.00017   22.8   6.7   1   1   5.9e-07   0.00038   21.7   6.7     8    69   663   726   659   738 0.83 -
SOLCI004632000       -            770 EOG09360PQR          -            217   0.00019   22.6   5.5   1   2         8   5.2e+03   -1.6   0.0   102   143   137   177   128   186 0.76 -
SOLCI004632000       -            770 EOG09360PQR          -            217   0.00019   22.6   5.5   2   2   4.6e-07   0.00029   22.0   3.9     7    63   550   608   546   615 0.80 -
SOLCI001286900       -            198 EOG09360PQR          -            217   0.00022   22.5   0.0   1   2   0.00011     0.073   14.2   0.0   158   200    59   101    50   110 0.90 -
SOLCI001286900       -            198 EOG09360PQR          -            217   0.00022   22.5   0.0   2   2     0.031        20    6.2   0.0   155   197   129   171   105   176 0.87 -
SOLCI006749500       -            405 EOG09360PQR          -            217   0.00023   22.4   0.1   1   2    0.0033       2.1    9.4   0.0   162   199     5    46     2    49 0.80 -
SOLCI006749500       -            405 EOG09360PQR          -            217   0.00023   22.4   0.1   2   2   0.00029      0.19   12.9   0.1   132   169    45    82    43   110 0.83 -
SOLCI001173700       -            577 EOG09360PQR          -            217   0.00024   22.3   0.0   1   1   7.1e-07   0.00046   21.4   0.0   131   212    29   107    23   112 0.91 -
SOLCI006543500       -            610 EOG09360PQR          -            217   0.00029   22.1   1.2   1   3    0.0036       2.3    9.3   0.0   118   199   142   227   116   231 0.76 -
SOLCI006543500       -            610 EOG09360PQR          -            217   0.00029   22.1   1.2   2   3      0.35   2.3e+02    2.8   0.0   134   197   228   293   221   295 0.69 -
SOLCI006543500       -            610 EOG09360PQR          -            217   0.00029   22.1   1.2   3   3    0.0043       2.7    9.1   0.1   129   200   291   364   279   377 0.84 -
SOLCI005539200       -            533 EOG09360PQR          -            217   0.00033   21.9   0.5   1   2      0.73   4.7e+02    1.8   0.0   136   197   137   200   125   202 0.72 -
SOLCI005539200       -            533 EOG09360PQR          -            217   0.00033   21.9   0.5   2   2   3.6e-06    0.0023   19.1   0.2   129   205   198   275   188   279 0.84 -
SOLCI006476900       -            800 EOG09360PQR          -            217   0.00071   20.8   0.0   1   1   2.2e-06    0.0014   19.8   0.0   128   196   710   778   637   785 0.84 -
SOLCI002693500       -            149 EOG09360PQR          -            217    0.0011   20.2   0.0   1   1   2.1e-06    0.0014   19.9   0.0   136   197    32    93     5   100 0.92 -
SOLCI002780200       -            496 EOG09360PQR          -            217    0.0012   20.1   0.0   1   2       8.5   5.5e+03   -1.7   0.0   118   146   252   283   235   293 0.66 -
SOLCI002780200       -            496 EOG09360PQR          -            217    0.0012   20.1   0.0   2   2   6.1e-06    0.0039   18.4   0.0   129   198   295   366   261   372 0.84 -
SOLCI005454400       -            535 EOG09360PQR          -            217    0.0012   20.0   6.4   1   3      0.97   6.2e+02    1.4   0.1   150   181    84   115    51   152 0.71 -
SOLCI005454400       -            535 EOG09360PQR          -            217    0.0012   20.0   6.4   2   3   6.1e-05     0.039   15.1   0.3   129   199   164   236   150   239 0.85 -
SOLCI005454400       -            535 EOG09360PQR          -            217    0.0012   20.0   6.4   3   3    0.0021       1.3   10.1   0.2   133   207   202   278   202   288 0.80 -
SOLCI002408400       -            436 EOG09360PQR          -            217    0.0012   20.0   0.0   1   1   3.2e-06     0.002   19.3   0.0   136   200    45   110     5   124 0.85 -
SOLCI004862400       -           1063 EOG09360PQR          -            217    0.0013   20.0   4.4   1   1   3.6e-06    0.0023   19.1   4.4     8    66   595   655   591   668 0.79 -
SOLCI001298000       -            581 EOG09360PQR          -            217     0.002   19.3   0.0   1   1   6.4e-06    0.0041   18.3   0.0    96   187   267   360   216   387 0.75 -
SOLCI006432200       -            531 EOG09360PQR          -            217     0.003   18.7   3.4   1   4         4   2.6e+03   -0.6   0.0   187   207    58    78    50    86 0.77 -
SOLCI006432200       -            531 EOG09360PQR          -            217     0.003   18.7   3.4   2   4      0.46     3e+02    2.4   0.1   151   185    90   124    77   157 0.76 -
SOLCI006432200       -            531 EOG09360PQR          -            217     0.003   18.7   3.4   3   4       0.3   1.9e+02    3.0   0.1   129   196   101   170    94   182 0.71 -
SOLCI006432200       -            531 EOG09360PQR          -            217     0.003   18.7   3.4   4   4    0.0002      0.13   13.4   0.1   129   205   203   281   183   292 0.84 -
SOLCI006650600       -            468 EOG09360PQR          -            217    0.0038   18.4   2.3   1   3       5.6   3.6e+03   -1.1   0.0   132   175     9    55     3    83 0.65 -
SOLCI006650600       -            468 EOG09360PQR          -            217    0.0038   18.4   2.3   2   3      0.48   3.1e+02    2.3   0.0   137   175    84   123    75   137 0.73 -
SOLCI006650600       -            468 EOG09360PQR          -            217    0.0038   18.4   2.3   3   3   0.00019      0.12   13.5   0.5   127   198   141   217   137   222 0.82 -
SOLCI002799800       -            453 EOG09360PQR          -            217    0.0045   18.2   0.1   1   4     7e-06    0.0045   18.2   0.1   124   199    10    87     2   105 0.83 -
SOLCI002799800       -            453 EOG09360PQR          -            217    0.0045   18.2   0.1   2   4       5.8   3.7e+03   -1.2   0.0   136   174    90   129    86   166 0.75 -
SOLCI002799800       -            453 EOG09360PQR          -            217    0.0045   18.2   0.1   3   4       1.1   7.4e+02    1.1   0.0   153   188   153   188   147   205 0.77 -
SOLCI002799800       -            453 EOG09360PQR          -            217    0.0045   18.2   0.1   4   4       0.2   1.3e+02    3.6   0.0   130   178   200   247   185   252 0.81 -
SOLCI005374600       -            541 EOG09360PQR          -            217    0.0071   17.5   4.5   1   3     0.088        57    4.8   0.2   129   199   102   174    90   177 0.81 -
SOLCI005374600       -            541 EOG09360PQR          -            217    0.0071   17.5   4.5   2   3     0.036        23    6.0   0.1   129   171   170   213   164   227 0.81 -
SOLCI005374600       -            541 EOG09360PQR          -            217    0.0071   17.5   4.5   3   3    0.0019       1.2   10.2   0.2   129   207   204   284   192   294 0.82 -
SOLCI007294500       -            964 EOG09360PQR          -            217    0.0072   17.5   0.0   1   1   2.3e-05     0.015   16.5   0.0   143   184   612   653   604   664 0.92 -
SOLCI006305200       -            817 EOG09360PQR          -            217    0.0075   17.4   2.7   1   3       8.4   5.4e+03   -1.7   0.1    27    65   506   542   502   560 0.67 -
SOLCI006305200       -            817 EOG09360PQR          -            217    0.0075   17.4   2.7   2   3       0.7   4.5e+02    1.8   0.0   126   161   646   682   621   698 0.75 -
SOLCI006305200       -            817 EOG09360PQR          -            217    0.0075   17.4   2.7   3   3   0.00017      0.11   13.7   0.0   156   197   722   763   718   768 0.92 -
SOLCI003778500       -            696 EOG09360PQR          -            217    0.0082   17.3   0.2   1   1   3.5e-05     0.022   15.9   0.2    66   161   397   500   371   508 0.58 -
SOLCI004092100       -            568 EOG09360PQR          -            217    0.0089   17.2   0.0   1   2      0.88   5.6e+02    1.5   0.0   148   171   318   341   312   346 0.85 -
SOLCI004092100       -            568 EOG09360PQR          -            217    0.0089   17.2   0.0   2   2   0.00026      0.17   13.0   0.0   148   186   351   389   340   410 0.81 -
SOLCI001613700       -            455 EOG09360PQR          -            217    0.0099   17.0   0.2   1   3       2.5   1.6e+03    0.0   0.0   130   148     5    23     2    53 0.90 -
SOLCI001613700       -            455 EOG09360PQR          -            217    0.0099   17.0   0.2   2   3    0.0049       3.1    8.9   0.0   131   206    76   153    62   166 0.80 -
SOLCI001613700       -            455 EOG09360PQR          -            217    0.0099   17.0   0.2   3   3      0.08        51    4.9   0.1   152   173   171   192   146   211 0.65 -
SOLCI003637800       -            219 EOG09360PQR          -            217      0.01   17.0   0.0   1   2       1.1   7.1e+02    1.2   0.0   115   146    82   113    61   147 0.68 -
SOLCI003637800       -            219 EOG09360PQR          -            217      0.01   17.0   0.0   2   2   0.00012     0.078   14.1   0.0   130   198   126   196   112   208 0.83 -
SOLCI006529100       -            514 EOG09360PQR          -            217     0.011   17.0  18.6   1   3   1.9e-05     0.012   16.8   0.0   120   199    18    99     5   111 0.81 -
SOLCI006529100       -            514 EOG09360PQR          -            217     0.011   17.0  18.6   2   3     0.014       8.7    7.4   0.1   158   197   188   227   178   232 0.86 -
SOLCI006529100       -            514 EOG09360PQR          -            217     0.011   17.0  18.6   3   3     0.054        35    5.5   0.0   159   199   232   272   228   277 0.91 -
SOLCI001181000       -            560 EOG09360PQR          -            217     0.014   16.6   0.0   1   2    0.0028       1.8    9.6   0.0   129   187    10    69     3    74 0.87 -
SOLCI001181000       -            560 EOG09360PQR          -            217     0.014   16.6   0.0   2   2      0.13        85    4.2   0.0   161   201    78   118    73   130 0.92 -
SOLCI002002700       -            464 EOG09360PQR          -            217     0.018   16.2   0.0   1   1   0.00013     0.081   14.1   0.0   153   199   150   196   143   203 0.92 -
SOLCI000212500       -            429 EOG09360PQR          -            217     0.019   16.1   2.1   1   2   0.00012     0.077   14.1   0.1   129   197    75   145    44   150 0.81 -
SOLCI000212500       -            429 EOG09360PQR          -            217     0.019   16.1   2.1   2   2      0.51   3.3e+02    2.3   0.0   156   199   137   181   133   186 0.86 -
SOLCI000805100       -            953 EOG09360PQR          -            217      0.02   16.1   0.0   1   1   6.4e-05     0.041   15.0   0.0   142   183   623   664   594   676 0.91 -
SOLCI002053300       -            788 EOG09360PQR          -            217      0.03   15.5   9.9   1   1   9.6e-05     0.061   14.5   9.9     8    67   615   676   610   696 0.80 -
SOLCI003010800       -            179 EOG09360PQR          -            217     0.031   15.4   0.0   1   1   0.00011      0.07   14.3   0.0   130   198     5    77     2    82 0.74 -
SOLCI003729400       -            466 EOG09360PQR          -            217     0.032   15.4   0.0   1   1   0.00011     0.073   14.2   0.0   129   198   284   355   249   362 0.84 -
SOLCI005540800       -            401 EOG09360PQR          -            217     0.033   15.3   0.0   1   1     9e-05     0.058   14.5   0.0   130   199   123   193    94   203 0.88 -
SOLCI000864500       -            199 EOG09360PQR          -            217     0.044   14.9   0.1   1   2       0.4   2.6e+02    2.6   0.0   136   196    25    94    17    98 0.58 -
SOLCI000864500       -            199 EOG09360PQR          -            217     0.044   14.9   0.1   2   2   0.00026      0.16   13.1   0.0   121   196    84   166    73   173 0.81 -
SOLCI001225800       -           1051 EOG09360PQR          -            217     0.047   14.8   0.0   1   1   0.00019      0.12   13.4   0.0   141   201   681   742   660   749 0.79 -
SOLCI003449600       -            703 EOG09360PQR          -            217     0.054   14.6   0.0   1   1   0.00018      0.12   13.6   0.0   138   204    72   143    63   155 0.81 -
SOLCI003260100       -            415 EOG09360PQR          -            217     0.067   14.3   0.0   1   2     0.024        15    6.6   0.0   127   203   179   253   152   257 0.75 -
SOLCI003260100       -            415 EOG09360PQR          -            217     0.067   14.3   0.0   2   2   0.00038      0.24   12.5   0.0   129   198   210   281   182   287 0.82 -
SOLCI007530700       -            119 EOG09360PQR          -            217     0.099   13.8   0.1   1   2      0.14        89    4.1   0.0   130   170     7    50     3    61 0.73 -
SOLCI007530700       -            119 EOG09360PQR          -            217     0.099   13.8   0.1   2   2    0.0097       6.2    7.9   0.1   159   185    78   104    73   118 0.78 -
SOLCI004306200       -            501 EOG09360PQR          -            217      0.12   13.5   0.0   1   2   0.00019      0.12   13.5   0.0   125   197     6    81     2    94 0.82 -
SOLCI004306200       -            501 EOG09360PQR          -            217      0.12   13.5   0.0   2   2       1.7   1.1e+03    0.6   0.0   161   199    78   116    67   120 0.75 -
SOLCI001643500       -            909 EOG09360PQR          -            217      0.16   13.1   0.0   1   1    0.0014      0.88   10.7   0.0   140   184   584   628   554   649 0.74 -
SOLCI004565500       -           1079 EOG09360PQR          -            217      0.26   12.4  10.4   1   1   0.00086      0.55   11.3  10.4     7    93   641   724   636   760 0.63 -
SOLCI003029800       -            571 EOG09360PQR          -            217      0.42   11.7   6.5   1   3       1.9   1.2e+03    0.4   0.1   133   199   142   210   128   214 0.70 -
SOLCI003029800       -            571 EOG09360PQR          -            217      0.42   11.7   6.5   2   3    0.0083       5.3    8.1   0.0   130   193   207   272   200   278 0.79 -
SOLCI003029800       -            571 EOG09360PQR          -            217      0.42   11.7   6.5   3   3     0.069        44    5.1   0.1   155   200   267   313   263   330 0.85 -
SOLCI002246300       -            569 EOG09360PQR          -            217      0.75   10.9   5.5   1   5       6.4   4.1e+03   -1.3   0.0   140   176    78   108    55   126 0.67 -
SOLCI002246300       -            569 EOG09360PQR          -            217      0.75   10.9   5.5   2   5       0.7   4.5e+02    1.8   0.1   131   200   131   202   116   208 0.73 -
SOLCI002246300       -            569 EOG09360PQR          -            217      0.75   10.9   5.5   3   5     0.017        11    7.1   0.0   130   195   198   265   192   272 0.79 -
SOLCI002246300       -            569 EOG09360PQR          -            217      0.75   10.9   5.5   4   5      0.79   5.1e+02    1.7   0.0   148   185   291   328   280   340 0.81 -
SOLCI002246300       -            569 EOG09360PQR          -            217      0.75   10.9   5.5   5   5       7.3   4.7e+03   -1.5   0.0    86   129   519   561   495   565 0.58 -
SOLCI001871800       -            413 EOG09360PQR          -            217       0.9   10.6   0.4   1   2       1.6     1e+03    0.6   0.0   137   174    47    85    35   112 0.71 -
SOLCI001871800       -            413 EOG09360PQR          -            217       0.9   10.6   0.4   2   2    0.0096       6.1    7.9   0.1   144   180   134   172   106   197 0.76 -
#
# Program:         hmmsearch
# Version:         3.1b2 (February 2015)
# Pipeline mode:   SEARCH
# Query file:      /home/pgsb/tetiana.nosenko/lineages/embryophyta_odb9//hmms/EOG09360PQR.hmm
# Target file:     /nfs/pgsb/data/S_chilense/Schilense_genome/Solanum_chilense_v3.3_protein.fa
# Option settings: hmmsearch -o ./tmp/temp_Schil_BUSCO_prot_1362887668 --domtblout /home/ibis/tetiana.nosenko/Documents/S_chilense/11_S_chilense_genome/Schilense_genome_sequence/BUSCO_assessment/run_Schil_BUSCO_prot/hmmer_output/EOG09360PQR.out.1 --cpu 1 /home/pgsb/tetiana.nosenko/lineages/embryophyta_odb9//hmms/EOG09360PQR.hmm /nfs/pgsb/data/S_chilense/Schilense_genome/Solanum_chilense_v3.3_protein.fa 
# Current dir:     /home/ibis/tetiana.nosenko/Documents/S_chilense/11_S_chilense_genome/Schilense_genome_sequence/BUSCO_assessment
# Date:            Wed Mar  8 09:22:46 2017
# [ok]
```
