## Supplementary material for "The *de novo* reference genome and transcriptome assemblies of the wild tomato species *Solanum chilense*": EOG09360PRE.out.1

```
#                                                                            --- full sequence --- -------------- this domain -------------   hmm coord   ali coord   env coord
# target name        accession   tlen query name           accession   qlen   E-value  score  bias   #  of  c-Evalue  i-Evalue  score  bias  from    to  from    to  from    to  acc description of target
#------------------- ---------- ----- -------------------- ---------- ----- --------- ------ ----- --- --- --------- --------- ------ ----- ----- ----- ----- ----- ----- ----- ---- ---------------------
SOLCI003112500       -            180 EOG09360PRE          -            139   1.5e-60  204.9   0.6   1   1   2.6e-64     2e-60  204.5   0.6     1   138    36   174    36   175 0.96 -
SOLCI002051600       -            128 EOG09360PRE          -            139    0.0012   20.4   0.1   1   1   2.6e-07    0.0019   19.8   0.1    54   104    36    87    15   119 0.71 -
SOLCI006455100       -            128 EOG09360PRE          -            139    0.0012   20.4   0.1   1   1   2.6e-07    0.0019   19.8   0.1    54   104    36    87    15   119 0.71 -
SOLCI002567700       -            258 EOG09360PRE          -            139    0.0016   20.0   0.8   1   1   4.3e-07    0.0032   19.1   0.6    65   128   141   200    72   214 0.87 -
SOLCI004407800       -            258 EOG09360PRE          -            139     0.002   19.8   0.7   1   1   4.7e-07    0.0035   19.0   0.6    65   128   141   200    73   214 0.87 -
SOLCI002126900       -            259 EOG09360PRE          -            139     0.002   19.8   0.7   1   1     5e-07    0.0037   18.9   0.6    65   128   142   201    74   215 0.88 -
SOLCI002898400       -            148 EOG09360PRE          -            139    0.0097   17.5   0.0   1   1   1.6e-06     0.012   17.2   0.0    67   129    52   110    28   123 0.85 -
SOLCI005523200       -            148 EOG09360PRE          -            139     0.028   16.0   0.1   1   1     5e-06     0.037   15.6   0.1    65   127    50   108    26   123 0.84 -
SOLCI005048200       -            102 EOG09360PRE          -            139     0.074   14.7   0.0   1   1   1.1e-05     0.085   14.5   0.0    70   129     3    58     1    79 0.87 -
#
# Program:         hmmsearch
# Version:         3.1b2 (February 2015)
# Pipeline mode:   SEARCH
# Query file:      /home/pgsb/tetiana.nosenko/lineages/embryophyta_odb9//hmms/EOG09360PRE.hmm
# Target file:     /nfs/pgsb/data/S_chilense/Schilense_genome/Solanum_chilense_v3.3_protein.fa
# Option settings: hmmsearch -o ./tmp/temp_Schil_BUSCO_prot_1362887668 --domtblout /home/ibis/tetiana.nosenko/Documents/S_chilense/11_S_chilense_genome/Schilense_genome_sequence/BUSCO_assessment/run_Schil_BUSCO_prot/hmmer_output/EOG09360PRE.out.1 --cpu 1 /home/pgsb/tetiana.nosenko/lineages/embryophyta_odb9//hmms/EOG09360PRE.hmm /nfs/pgsb/data/S_chilense/Schilense_genome/Solanum_chilense_v3.3_protein.fa 
# Current dir:     /home/ibis/tetiana.nosenko/Documents/S_chilense/11_S_chilense_genome/Schilense_genome_sequence/BUSCO_assessment
# Date:            Wed Mar  8 09:22:45 2017
# [ok]
```
