## Supplementary material for "The *de novo* reference genome and transcriptome assemblies of the wild tomato species *Solanum chilense*": EOG09360PV7.out.1

```
#                                                                            --- full sequence --- -------------- this domain -------------   hmm coord   ali coord   env coord
# target name        accession   tlen query name           accession   qlen   E-value  score  bias   #  of  c-Evalue  i-Evalue  score  bias  from    to  from    to  from    to  acc description of target
#------------------- ---------- ----- -------------------- ---------- ----- --------- ------ ----- --- --- --------- --------- ------ ----- ----- ----- ----- ----- ----- ----- ---- ---------------------
SOLCI003300300       -            354 EOG09360PV7          -            306    2e-107  360.9  25.4   1   2   6.3e-94   4.7e-90  303.8   1.3     1   163     1   163     1   166 0.98 -
SOLCI003300300       -            354 EOG09360PV7          -            306    2e-107  360.9  25.4   2   2   3.6e-18   2.7e-14   55.1  16.8   159   306   180   354   166   354 0.56 -
SOLCI007435600       -            147 EOG09360PV7          -            306    0.0076   17.5   0.0   1   1     2e-06     0.015   16.5   0.0    66   122    62   118    59   129 0.92 -
SOLCI000954000       -            269 EOG09360PV7          -            306      0.11   13.7   0.4   1   2    0.0049        37    5.3   0.0    89   123    68   103    51   119 0.80 -
SOLCI000954000       -            269 EOG09360PV7          -            306      0.11   13.7   0.4   2   2    0.0024        18    6.4   0.0   102   133   145   176   142   183 0.91 -
SOLCI004059200       -            315 EOG09360PV7          -            306      0.53   11.4   6.1   1   1   9.5e-05      0.71   11.0   6.1   179   256   218   296   200   313 0.59 -
SOLCI006507600       -            111 EOG09360PV7          -            306      0.61   11.2   0.0   1   1     9e-05      0.67   11.1   0.0   160   224    20    81    14   110 0.68 -
SOLCI005693300       -            299 EOG09360PV7          -            306         1   10.5   2.3   1   1   0.00019       1.4   10.0   2.3   179   266     7    97     1   106 0.74 -
SOLCI002311600       -            138 EOG09360PV7          -            306       1.4   10.0  11.6   1   1   0.00019       1.5   10.0  11.6   180   267    30   119     3   137 0.67 -
SOLCI004633600       -            133 EOG09360PV7          -            306       1.9    9.6   6.1   1   1   0.00032       2.4    9.3   6.1   213   286     4    78     1    91 0.84 -
SOLCI007166000       -            185 EOG09360PV7          -            306       8.8    7.4   7.7   1   1    0.0015        11    7.0   7.7   182   243    83   142    70   166 0.62 -
#
# Program:         hmmsearch
# Version:         3.1b2 (February 2015)
# Pipeline mode:   SEARCH
# Query file:      /home/pgsb/tetiana.nosenko/lineages/embryophyta_odb9//hmms/EOG09360PV7.hmm
# Target file:     /nfs/pgsb/data/S_chilense/Schilense_genome/Solanum_chilense_v3.3_protein.fa
# Option settings: hmmsearch -o ./tmp/temp_Schil_BUSCO_prot_1362887668 --domtblout /home/ibis/tetiana.nosenko/Documents/S_chilense/11_S_chilense_genome/Schilense_genome_sequence/BUSCO_assessment/run_Schil_BUSCO_prot/hmmer_output/EOG09360PV7.out.1 --cpu 1 /home/pgsb/tetiana.nosenko/lineages/embryophyta_odb9//hmms/EOG09360PV7.hmm /nfs/pgsb/data/S_chilense/Schilense_genome/Solanum_chilense_v3.3_protein.fa 
# Current dir:     /home/ibis/tetiana.nosenko/Documents/S_chilense/11_S_chilense_genome/Schilense_genome_sequence/BUSCO_assessment
# Date:            Wed Mar  8 09:22:46 2017
# [ok]
```
