## Supplementary material for "The *de novo* reference genome and transcriptome assemblies of the wild tomato species *Solanum chilense*": EOG09360PZZ.out.1

```
#                                                                            --- full sequence --- -------------- this domain -------------   hmm coord   ali coord   env coord
# target name        accession   tlen query name           accession   qlen   E-value  score  bias   #  of  c-Evalue  i-Evalue  score  bias  from    to  from    to  from    to  acc description of target
#------------------- ---------- ----- -------------------- ---------- ----- --------- ------ ----- --- --- --------- --------- ------ ----- ----- ----- ----- ----- ----- ----- ---- ---------------------
SOLCI005562600       -            242 EOG09360PZZ          -            183  4.9e-103  344.4   0.6   1   1  3.6e-107    6e-103  344.1   0.6    14   183    70   241    48   241 0.95 -
SOLCI003479100       -            276 EOG09360PZZ          -            183   7.9e-08   34.1   0.0   1   2    0.0024        41    5.7   0.0    44    77   131   164   121   167 0.93 -
SOLCI003479100       -            276 EOG09360PZZ          -            183   7.9e-08   34.1   0.0   2   2   1.2e-09     2e-05   26.3   0.0   125   183   220   276   208   276 0.91 -
SOLCI000161500       -            246 EOG09360PZZ          -            183   0.00018   23.2   0.0   1   2     0.011   1.8e+02    3.6   0.0    21    60    84   121    68   132 0.79 -
SOLCI000161500       -            246 EOG09360PZZ          -            183   0.00018   23.2   0.0   2   2   6.4e-07     0.011   17.3   0.0   120   181   176   242   165   244 0.83 -
SOLCI006787900       -            250 EOG09360PZZ          -            183      0.11   14.1   0.0   1   1   9.4e-06      0.16   13.6   0.0   121   181   185   249   179   250 0.88 -
#
# Program:         hmmsearch
# Version:         3.1b2 (February 2015)
# Pipeline mode:   SEARCH
# Query file:      /home/pgsb/tetiana.nosenko/lineages/embryophyta_odb9//hmms/EOG09360PZZ.hmm
# Target file:     /nfs/pgsb/data/S_chilense/Schilense_genome/Solanum_chilense_v3.3_protein.fa
# Option settings: hmmsearch -o ./tmp/temp_Schil_BUSCO_prot_1362887668 --domtblout /home/ibis/tetiana.nosenko/Documents/S_chilense/11_S_chilense_genome/Schilense_genome_sequence/BUSCO_assessment/run_Schil_BUSCO_prot/hmmer_output/EOG09360PZZ.out.1 --cpu 1 /home/pgsb/tetiana.nosenko/lineages/embryophyta_odb9//hmms/EOG09360PZZ.hmm /nfs/pgsb/data/S_chilense/Schilense_genome/Solanum_chilense_v3.3_protein.fa 
# Current dir:     /home/ibis/tetiana.nosenko/Documents/S_chilense/11_S_chilense_genome/Schilense_genome_sequence/BUSCO_assessment
# Date:            Wed Mar  8 09:22:45 2017
# [ok]
```
