## Supplementary material for "The *de novo* reference genome and transcriptome assemblies of the wild tomato species *Solanum chilense*": EOG09360Q0V.out.1

```
#                                                                            --- full sequence --- -------------- this domain -------------   hmm coord   ali coord   env coord
# target name        accession   tlen query name           accession   qlen   E-value  score  bias   #  of  c-Evalue  i-Evalue  score  bias  from    to  from    to  from    to  acc description of target
#------------------- ---------- ----- -------------------- ---------- ----- --------- ------ ----- --- --- --------- --------- ------ ----- ----- ----- ----- ----- ----- ----- ---- ---------------------
SOLCI005890900       -            275 EOG09360Q0V          -            187   1.4e-81  274.6   0.6   1   1   1.2e-85     2e-81  274.1   0.6     3   186    68   272    66   273 0.92 -
SOLCI005262500       -             78 EOG09360Q0V          -            187      0.32   12.6   0.0   1   1   2.2e-05      0.38   12.3   0.0    60   120     6    67     3    71 0.85 -
SOLCI001236200       -            216 EOG09360Q0V          -            187      0.42   12.2   0.1   1   1   3.9e-05      0.66   11.5   0.1   129   176    86   133    82   135 0.87 -
SOLCI005543300       -            215 EOG09360Q0V          -            187      0.51   11.9   0.1   1   1   4.6e-05      0.78   11.3   0.1   129   176    84   131    79   133 0.88 -
#
# Program:         hmmsearch
# Version:         3.1b2 (February 2015)
# Pipeline mode:   SEARCH
# Query file:      /home/pgsb/tetiana.nosenko/lineages/embryophyta_odb9//hmms/EOG09360Q0V.hmm
# Target file:     /nfs/pgsb/data/S_chilense/Schilense_genome/Solanum_chilense_v3.3_protein.fa
# Option settings: hmmsearch -o ./tmp/temp_Schil_BUSCO_prot_1362887668 --domtblout /home/ibis/tetiana.nosenko/Documents/S_chilense/11_S_chilense_genome/Schilense_genome_sequence/BUSCO_assessment/run_Schil_BUSCO_prot/hmmer_output/EOG09360Q0V.out.1 --cpu 1 /home/pgsb/tetiana.nosenko/lineages/embryophyta_odb9//hmms/EOG09360Q0V.hmm /nfs/pgsb/data/S_chilense/Schilense_genome/Solanum_chilense_v3.3_protein.fa 
# Current dir:     /home/ibis/tetiana.nosenko/Documents/S_chilense/11_S_chilense_genome/Schilense_genome_sequence/BUSCO_assessment
# Date:            Wed Mar  8 09:22:46 2017
# [ok]
```
