## Supplementary material for "The *de novo* reference genome and transcriptome assemblies of the wild tomato species *Solanum chilense*": EOG09360Q2G.out.1

```
#                                                                            --- full sequence --- -------------- this domain -------------   hmm coord   ali coord   env coord
# target name        accession   tlen query name           accession   qlen   E-value  score  bias   #  of  c-Evalue  i-Evalue  score  bias  from    to  from    to  from    to  acc description of target
#------------------- ---------- ----- -------------------- ---------- ----- --------- ------ ----- --- --- --------- --------- ------ ----- ----- ----- ----- ----- ----- ----- ---- ---------------------
SOLCI006469800       -            245 EOG09360Q2G          -            145   5.7e-67  225.8   1.3   1   2   2.8e-19   2.7e-15   58.2   0.1     1    56    33   100    33   116 0.89 -
SOLCI006469800       -            245 EOG09360Q2G          -            145   5.7e-67  225.8   1.3   2   2   4.5e-52   4.3e-48  164.5   0.1    55   144   126   215   120   216 0.97 -
SOLCI002417500       -            239 EOG09360Q2G          -            145     2e-18   68.4   0.0   1   1   3.4e-22   3.2e-18   67.7   0.0    11   140   106   236    97   238 0.84 -
SOLCI004780900       -            156 EOG09360Q2G          -            145   7.3e-10   40.6   0.1   1   1   1.4e-13   1.3e-09   39.7   0.1    69   132    84   147    70   153 0.92 -
SOLCI002288200       -            194 EOG09360Q2G          -            145   1.2e-09   39.9   0.0   1   1   1.7e-13   1.7e-09   39.4   0.0    57   144   103   190    59   191 0.89 -
SOLCI005700400       -            468 EOG09360Q2G          -            145     0.076   14.6   0.0   1   1   1.9e-05      0.18   13.3   0.0    80   114   237   271   207   286 0.83 -
SOLCI001554800       -           1280 EOG09360Q2G          -            145     0.099   14.2   0.5   1   2     3e-05      0.29   12.7   0.1    14    68  1069  1123  1063  1134 0.89 -
SOLCI001554800       -           1280 EOG09360Q2G          -            145     0.099   14.2   0.5   2   2         2   1.9e+04   -2.9   0.1     9    30  1180  1201  1176  1215 0.79 -
SOLCI006576600       -            412 EOG09360Q2G          -            145      0.19   13.3   0.7   1   2     0.016   1.5e+02    3.9   0.0    45    79    12    46     8    86 0.90 -
SOLCI006576600       -            412 EOG09360Q2G          -            145      0.19   13.3   0.7   2   2    0.0018        17    6.9   0.1    37    71   191   225   159   232 0.79 -
#
# Program:         hmmsearch
# Version:         3.1b2 (February 2015)
# Pipeline mode:   SEARCH
# Query file:      /home/pgsb/tetiana.nosenko/lineages/embryophyta_odb9//hmms/EOG09360Q2G.hmm
# Target file:     /nfs/pgsb/data/S_chilense/Schilense_genome/Solanum_chilense_v3.3_protein.fa
# Option settings: hmmsearch -o ./tmp/temp_Schil_BUSCO_prot_1362887668 --domtblout /home/ibis/tetiana.nosenko/Documents/S_chilense/11_S_chilense_genome/Schilense_genome_sequence/BUSCO_assessment/run_Schil_BUSCO_prot/hmmer_output/EOG09360Q2G.out.1 --cpu 1 /home/pgsb/tetiana.nosenko/lineages/embryophyta_odb9//hmms/EOG09360Q2G.hmm /nfs/pgsb/data/S_chilense/Schilense_genome/Solanum_chilense_v3.3_protein.fa 
# Current dir:     /home/ibis/tetiana.nosenko/Documents/S_chilense/11_S_chilense_genome/Schilense_genome_sequence/BUSCO_assessment
# Date:            Wed Mar  8 09:22:46 2017
# [ok]
```
