## Supplementary material for "The *de novo* reference genome and transcriptome assemblies of the wild tomato species *Solanum chilense*": EOG09360Q7Y.out.1

```
#                                                                            --- full sequence --- -------------- this domain -------------   hmm coord   ali coord   env coord
# target name        accession   tlen query name           accession   qlen   E-value  score  bias   #  of  c-Evalue  i-Evalue  score  bias  from    to  from    to  from    to  acc description of target
#------------------- ---------- ----- -------------------- ---------- ----- --------- ------ ----- --- --- --------- --------- ------ ----- ----- ----- ----- ----- ----- ----- ---- ---------------------
SOLCI002265100       -            133 EOG09360Q7Y          -            103   3.4e-37  128.6   1.5   1   2       2.3     1e+04   -1.4   0.0     5    19     8    22     3    36 0.61 -
SOLCI002265100       -            133 EOG09360Q7Y          -            103   3.4e-37  128.6   1.5   2   2   7.6e-41   3.4e-37  128.6   1.5    24   102    51   130    24   131 0.83 -
SOLCI000360400       -            145 EOG09360Q7Y          -            103    0.0096   18.0   0.1   1   1   2.9e-06     0.013   17.6   0.1    24    77    90   144    85   145 0.90 -
SOLCI000111600       -            227 EOG09360Q7Y          -            103     0.023   16.8   0.3   1   2   0.00018       0.8   11.8   0.1    18    63    59   104    43   115 0.85 -
SOLCI000111600       -            227 EOG09360Q7Y          -            103     0.023   16.8   0.3   2   2     0.068   3.1e+02    3.5   0.0    26    63   110   147    96   153 0.71 -
SOLCI006708200       -            341 EOG09360Q7Y          -            103     0.034   16.2   3.9   1   2      0.53   2.4e+03    0.6   0.1    16    44     9    36     3    39 0.79 -
SOLCI006708200       -            341 EOG09360Q7Y          -            103     0.034   16.2   3.9   2   2   7.5e-06     0.034   16.2   3.9    11    96   239   321   232   328 0.83 -
SOLCI002195600       -            135 EOG09360Q7Y          -            103     0.039   16.0   0.1   1   1   1.1e-05     0.048   15.7   0.1    19    79    45   105    30   121 0.78 -
SOLCI006953600       -             92 EOG09360Q7Y          -            103     0.046   15.8   0.1   1   1   1.3e-05     0.057   15.5   0.1    28    78    13    63     4    75 0.81 -
SOLCI002274500       -            141 EOG09360Q7Y          -            103     0.054   15.6   1.7   1   1   1.6e-05     0.072   15.1   1.5     9    84    11    83     6   102 0.75 -
SOLCI001324000       -            103 EOG09360Q7Y          -            103     0.056   15.5   0.1   1   1   1.5e-05     0.068   15.2   0.1    28    78    22    72     5    84 0.81 -
SOLCI007139300       -            213 EOG09360Q7Y          -            103     0.077   15.1   0.1   1   1   2.5e-05      0.11   14.5   0.1    24    78   128   182   109   190 0.81 -
SOLCI000172600       -            230 EOG09360Q7Y          -            103       0.1   14.7   5.9   1   1   3.6e-05      0.16   14.0   5.4     3    77   109   183   107   198 0.92 -
SOLCI001397200       -            102 EOG09360Q7Y          -            103       0.1   14.7   0.1   1   1   2.6e-05      0.12   14.5   0.1    26    79    19    72     4    90 0.82 -
SOLCI004268800       -            276 EOG09360Q7Y          -            103      0.13   14.3   0.7   1   2      0.56   2.5e+03    0.6   0.0    75    98    27    50    22    54 0.83 -
SOLCI004268800       -            276 EOG09360Q7Y          -            103      0.13   14.3   0.7   2   2   0.00018      0.81   11.8   0.2    28    78   199   252   191   259 0.80 -
SOLCI004133900       -            535 EOG09360Q7Y          -            103      0.46   12.6   0.2   1   1   0.00019      0.87   11.7   0.2    56   100   127   171   117   174 0.90 -
SOLCI003875900       -            806 EOG09360Q7Y          -            103       1.6   10.8   9.7   1   2   0.00018      0.79   11.8   2.0    29    91   224   284   196   294 0.75 -
SOLCI003875900       -            806 EOG09360Q7Y          -            103       1.6   10.8   9.7   2   2      0.16     7e+02    2.3   1.1    44    81   396   433   362   447 0.83 -
SOLCI000813500       -            351 EOG09360Q7Y          -            103       1.9   10.6   6.2   1   1    0.0013       5.8    9.0   6.2     8    91   247   327   241   338 0.83 -
#
# Program:         hmmsearch
# Version:         3.1b2 (February 2015)
# Pipeline mode:   SEARCH
# Query file:      /home/pgsb/tetiana.nosenko/lineages/embryophyta_odb9//hmms/EOG09360Q7Y.hmm
# Target file:     /nfs/pgsb/data/S_chilense/Schilense_genome/Solanum_chilense_v3.3_protein.fa
# Option settings: hmmsearch -o ./tmp/temp_Schil_BUSCO_prot_1362887668 --domtblout /home/ibis/tetiana.nosenko/Documents/S_chilense/11_S_chilense_genome/Schilense_genome_sequence/BUSCO_assessment/run_Schil_BUSCO_prot/hmmer_output/EOG09360Q7Y.out.1 --cpu 1 /home/pgsb/tetiana.nosenko/lineages/embryophyta_odb9//hmms/EOG09360Q7Y.hmm /nfs/pgsb/data/S_chilense/Schilense_genome/Solanum_chilense_v3.3_protein.fa 
# Current dir:     /home/ibis/tetiana.nosenko/Documents/S_chilense/11_S_chilense_genome/Schilense_genome_sequence/BUSCO_assessment
# Date:            Wed Mar  8 09:22:46 2017
# [ok]
```
