## Supplementary material for "The *de novo* reference genome and transcriptome assemblies of the wild tomato species *Solanum chilense*": EOG09360QB9.out.1

```
#                                                                            --- full sequence --- -------------- this domain -------------   hmm coord   ali coord   env coord
# target name        accession   tlen query name           accession   qlen   E-value  score  bias   #  of  c-Evalue  i-Evalue  score  bias  from    to  from    to  from    to  acc description of target
#------------------- ---------- ----- -------------------- ---------- ----- --------- ------ ----- --- --- --------- --------- ------ ----- ----- ----- ----- ----- ----- ----- ---- ---------------------
SOLCI005046200       -            233 EOG09360QB9          -            170  1.1e-104  349.3   0.6   1   1  1.3e-108  1.3e-104  349.1   0.6     3   170    66   233    61   233 0.97 -
SOLCI005394500       -            302 EOG09360QB9          -            170     3e-13   51.7   1.0   1   2   1.9e-06     0.018   16.6   0.1    97   140   154   197   129   199 0.85 -
SOLCI005394500       -            302 EOG09360QB9          -            170     3e-13   51.7   1.0   2   2   2.6e-12   2.5e-08   35.7   0.1    48   145   192   287   191   296 0.95 -
SOLCI005712200       -            126 EOG09360QB9          -            170   5.5e-08   34.6   0.0   1   1   7.3e-12     7e-08   34.2   0.0    94   169     6    86     2    87 0.86 -
SOLCI006891200       -            126 EOG09360QB9          -            170   5.6e-08   34.6   0.0   1   1   7.3e-12     7e-08   34.2   0.0    94   169     6    86     2    87 0.86 -
SOLCI001867800       -            213 EOG09360QB9          -            170     2e-07   32.7   2.3   1   2   2.6e-05      0.25   12.9   0.1    97   142    89   134    79   138 0.57 -
SOLCI001867800       -            213 EOG09360QB9          -            170     2e-07   32.7   2.3   2   2   5.5e-08   0.00052   21.6   0.3    92   142   134   185   130   212 0.84 -
SOLCI005712400       -            150 EOG09360QB9          -            170     0.003   19.2   1.6   1   1   4.1e-07     0.004   18.8   1.6    91   139    91   139    36   147 0.72 -
SOLCI003859500       -             79 EOG09360QB9          -            170      0.54   11.8   0.0   1   1   6.4e-05      0.61   11.7   0.0     6    40    11    45     6    50 0.84 -
#
# Program:         hmmsearch
# Version:         3.1b2 (February 2015)
# Pipeline mode:   SEARCH
# Query file:      /home/pgsb/tetiana.nosenko/lineages/embryophyta_odb9//hmms/EOG09360QB9.hmm
# Target file:     /nfs/pgsb/data/S_chilense/Schilense_genome/Solanum_chilense_v3.3_protein.fa
# Option settings: hmmsearch -o ./tmp/temp_Schil_BUSCO_prot_1362887668 --domtblout /home/ibis/tetiana.nosenko/Documents/S_chilense/11_S_chilense_genome/Schilense_genome_sequence/BUSCO_assessment/run_Schil_BUSCO_prot/hmmer_output/EOG09360QB9.out.1 --cpu 1 /home/pgsb/tetiana.nosenko/lineages/embryophyta_odb9//hmms/EOG09360QB9.hmm /nfs/pgsb/data/S_chilense/Schilense_genome/Solanum_chilense_v3.3_protein.fa 
# Current dir:     /home/ibis/tetiana.nosenko/Documents/S_chilense/11_S_chilense_genome/Schilense_genome_sequence/BUSCO_assessment
# Date:            Wed Mar  8 09:22:46 2017
# [ok]
```
