## Supplementary material for "The *de novo* reference genome and transcriptome assemblies of the wild tomato species *Solanum chilense*": EOG09360QEX.out.1

```
#                                                                            --- full sequence --- -------------- this domain -------------   hmm coord   ali coord   env coord
# target name        accession   tlen query name           accession   qlen   E-value  score  bias   #  of  c-Evalue  i-Evalue  score  bias  from    to  from    to  from    to  acc description of target
#------------------- ---------- ----- -------------------- ---------- ----- --------- ------ ----- --- --- --------- --------- ------ ----- ----- ----- ----- ----- ----- ----- ---- ---------------------
SOLCI005898500       -            186 EOG09360QEX          -            145   6.3e-76  255.0   0.0   1   1   7.9e-80   7.6e-76  254.7   0.0     5   145    37   177    33   177 0.98 -
SOLCI002278400       -             76 EOG09360QEX          -            145   1.2e-31  111.5   0.0   1   1   1.3e-35   1.3e-31  111.3   0.0    79   145     1    67     1    67 0.98 -
SOLCI002974800       -            233 EOG09360QEX          -            145     1e-25   92.2   0.0   1   2      0.66   6.3e+03   -1.2   0.0    57    71    68    82    66    86 0.87 -
SOLCI002974800       -            233 EOG09360QEX          -            145     1e-25   92.2   0.0   2   2   2.7e-29   2.6e-25   90.9   0.0     4   142    82   217    77   220 0.96 -
SOLCI002348800       -            238 EOG09360QEX          -            145   8.6e-25   89.2   0.0   1   1   1.3e-28   1.2e-24   88.7   0.0     5   142    86   220    82   223 0.97 -
SOLCI005521300       -            224 EOG09360QEX          -            145   2.8e-24   87.5   0.0   1   1   4.2e-28   4.1e-24   87.0   0.0     4   142    73   208    69   210 0.96 -
SOLCI003728300       -            148 EOG09360QEX          -            145   6.7e-24   86.3   0.0   1   1   8.2e-28   7.9e-24   86.1   0.0     8   141     2   132     1   136 0.96 -
SOLCI001562600       -            234 EOG09360QEX          -            145   2.5e-23   84.4   0.0   1   1     4e-27   3.9e-23   83.8   0.0     5   141    82   215    78   218 0.97 -
#
# Program:         hmmsearch
# Version:         3.1b2 (February 2015)
# Pipeline mode:   SEARCH
# Query file:      /home/pgsb/tetiana.nosenko/lineages/embryophyta_odb9//hmms/EOG09360QEX.hmm
# Target file:     /nfs/pgsb/data/S_chilense/Schilense_genome/Solanum_chilense_v3.3_protein.fa
# Option settings: hmmsearch -o ./tmp/temp_Schil_BUSCO_prot_1362887668 --domtblout /home/ibis/tetiana.nosenko/Documents/S_chilense/11_S_chilense_genome/Schilense_genome_sequence/BUSCO_assessment/run_Schil_BUSCO_prot/hmmer_output/EOG09360QEX.out.1 --cpu 1 /home/pgsb/tetiana.nosenko/lineages/embryophyta_odb9//hmms/EOG09360QEX.hmm /nfs/pgsb/data/S_chilense/Schilense_genome/Solanum_chilense_v3.3_protein.fa 
# Current dir:     /home/ibis/tetiana.nosenko/Documents/S_chilense/11_S_chilense_genome/Schilense_genome_sequence/BUSCO_assessment
# Date:            Wed Mar  8 09:22:46 2017
# [ok]
```
