## Supplementary material for "The *de novo* reference genome and transcriptome assemblies of the wild tomato species *Solanum chilense*": EOG09360QFC.out.1

```
#                                                                            --- full sequence --- -------------- this domain -------------   hmm coord   ali coord   env coord
# target name        accession   tlen query name           accession   qlen   E-value  score  bias   #  of  c-Evalue  i-Evalue  score  bias  from    to  from    to  from    to  acc description of target
#------------------- ---------- ----- -------------------- ---------- ----- --------- ------ ----- --- --- --------- --------- ------ ----- ----- ----- ----- ----- ----- ----- ---- ---------------------
SOLCI001867800       -            213 EOG09360QFC          -            132   1.2e-74  250.3   4.4   1   1   1.4e-78   1.6e-74  249.8   4.4     1   132    55   197    55   197 0.95 -
SOLCI005394500       -            302 EOG09360QFC          -            132   6.6e-16   60.2   9.0   1   3   1.9e-09   2.1e-05   26.2   0.6    25   101   138   214   129   215 0.95 -
SOLCI005394500       -            302 EOG09360QFC          -            132   6.6e-16   60.2   9.0   2   3   5.3e-10   5.9e-06   28.0   0.7    49   103   202   256   202   258 0.80 -
SOLCI005394500       -            302 EOG09360QFC          -            132   6.6e-16   60.2   9.0   3   3   4.1e-08   0.00046   21.9   0.5    57   106   245   294   243   301 0.63 -
SOLCI005046200       -            233 EOG09360QFC          -            132   2.3e-06   29.3   5.4   1   2    0.0034        39    5.9   0.3    51    79   120   148   112   159 0.83 -
SOLCI005046200       -            233 EOG09360QFC          -            132   2.3e-06   29.3   5.4   2   2   3.4e-09   3.9e-05   25.4   1.2    38    95   157   214   149   226 0.75 -
SOLCI005712200       -            126 EOG09360QFC          -            132     0.078   14.7   0.1   1   1   1.1e-05      0.13   14.0   0.1    69   131     7    70     2    82 0.72 -
SOLCI006891200       -            126 EOG09360QFC          -            132     0.079   14.7   0.1   1   1   1.1e-05      0.13   14.0   0.1    69   131     7    70     2    82 0.72 -
SOLCI005478100       -            682 EOG09360QFC          -            132      0.46   12.2   0.1   1   2     0.053   5.9e+02    2.1   0.0    69   109    82   126    78   134 0.80 -
SOLCI005478100       -            682 EOG09360QFC          -            132      0.46   12.2   0.1   2   2    0.0012        14    7.4   0.0    54    94   136   177   126   190 0.78 -
#
# Program:         hmmsearch
# Version:         3.1b2 (February 2015)
# Pipeline mode:   SEARCH
# Query file:      /home/pgsb/tetiana.nosenko/lineages/embryophyta_odb9//hmms/EOG09360QFC.hmm
# Target file:     /nfs/pgsb/data/S_chilense/Schilense_genome/Solanum_chilense_v3.3_protein.fa
# Option settings: hmmsearch -o ./tmp/temp_Schil_BUSCO_prot_1362887668 --domtblout /home/ibis/tetiana.nosenko/Documents/S_chilense/11_S_chilense_genome/Schilense_genome_sequence/BUSCO_assessment/run_Schil_BUSCO_prot/hmmer_output/EOG09360QFC.out.1 --cpu 1 /home/pgsb/tetiana.nosenko/lineages/embryophyta_odb9//hmms/EOG09360QFC.hmm /nfs/pgsb/data/S_chilense/Schilense_genome/Solanum_chilense_v3.3_protein.fa 
# Current dir:     /home/ibis/tetiana.nosenko/Documents/S_chilense/11_S_chilense_genome/Schilense_genome_sequence/BUSCO_assessment
# Date:            Wed Mar  8 09:22:46 2017
# [ok]
```
