## Supplementary material for "The *de novo* reference genome and transcriptome assemblies of the wild tomato species *Solanum chilense*": EOG09360QGD.out.1

```
#                                                                            --- full sequence --- -------------- this domain -------------   hmm coord   ali coord   env coord
# target name        accession   tlen query name           accession   qlen   E-value  score  bias   #  of  c-Evalue  i-Evalue  score  bias  from    to  from    to  from    to  acc description of target
#------------------- ---------- ----- -------------------- ---------- ----- --------- ------ ----- --- --- --------- --------- ------ ----- ----- ----- ----- ----- ----- ----- ---- ---------------------
SOLCI004409400       -            231 EOG09360QGD          -            221  6.8e-103  344.8   4.3   1   1  9.1e-107  7.7e-103  344.6   4.3     1   216    10   230    10   231 0.97 -
SOLCI002939100       -            274 EOG09360QGD          -            221   0.00099   20.6   2.2   1   1   1.8e-07    0.0015   19.9   2.2    48   213    89   237    73   243 0.82 -
SOLCI006707700       -            124 EOG09360QGD          -            221     0.058   14.8   0.1   1   1   8.6e-06     0.072   14.5   0.1    51   113     2    67     1    85 0.79 -
SOLCI006795600       -            201 EOG09360QGD          -            221       0.1   14.0   0.0   1   1   1.7e-05      0.14   13.5   0.0   104   151    70   117    62   130 0.89 -
SOLCI003046400       -            360 EOG09360QGD          -            221      0.11   13.8   0.0   1   1   2.2e-05      0.19   13.1   0.0    50   115   165   225   129   251 0.85 -
SOLCI007125900       -            118 EOG09360QGD          -            221      0.13   13.7   0.0   1   1   1.5e-05      0.13   13.7   0.0    51   108     2    62     1   109 0.80 -
SOLCI001639300       -            208 EOG09360QGD          -            221      0.24   12.8   0.0   1   1   3.5e-05       0.3   12.5   0.0    73   182    52   163    41   176 0.83 -
SOLCI002323100       -            664 EOG09360QGD          -            221      0.45   11.9   1.5   1   3      0.14   1.2e+03    0.7   0.1   113   186    62   135    31   158 0.81 -
SOLCI002323100       -            664 EOG09360QGD          -            221      0.45   11.9   1.5   2   3   0.00074       6.3    8.1   0.1    75   140   442   502   430   518 0.84 -
SOLCI002323100       -            664 EOG09360QGD          -            221      0.45   11.9   1.5   3   3      0.18   1.5e+03    0.4   0.0    97   135   503   541   501   549 0.83 -
#
# Program:         hmmsearch
# Version:         3.1b2 (February 2015)
# Pipeline mode:   SEARCH
# Query file:      /home/pgsb/tetiana.nosenko/lineages/embryophyta_odb9//hmms/EOG09360QGD.hmm
# Target file:     /nfs/pgsb/data/S_chilense/Schilense_genome/Solanum_chilense_v3.3_protein.fa
# Option settings: hmmsearch -o ./tmp/temp_Schil_BUSCO_prot_1362887668 --domtblout /home/ibis/tetiana.nosenko/Documents/S_chilense/11_S_chilense_genome/Schilense_genome_sequence/BUSCO_assessment/run_Schil_BUSCO_prot/hmmer_output/EOG09360QGD.out.1 --cpu 1 /home/pgsb/tetiana.nosenko/lineages/embryophyta_odb9//hmms/EOG09360QGD.hmm /nfs/pgsb/data/S_chilense/Schilense_genome/Solanum_chilense_v3.3_protein.fa 
# Current dir:     /home/ibis/tetiana.nosenko/Documents/S_chilense/11_S_chilense_genome/Schilense_genome_sequence/BUSCO_assessment
# Date:            Wed Mar  8 09:22:46 2017
# [ok]
```
