## Supplementary material for "The *de novo* reference genome and transcriptome assemblies of the wild tomato species *Solanum chilense*": EOG09360QHJ.out.1

```
#                                                                            --- full sequence --- -------------- this domain -------------   hmm coord   ali coord   env coord
# target name        accession   tlen query name           accession   qlen   E-value  score  bias   #  of  c-Evalue  i-Evalue  score  bias  from    to  from    to  from    to  acc description of target
#------------------- ---------- ----- -------------------- ---------- ----- --------- ------ ----- --- --- --------- --------- ------ ----- ----- ----- ----- ----- ----- ----- ---- ---------------------
SOLCI001794700       -            232 EOG09360QHJ          -            189   7.5e-98  327.9  16.7   1   1  8.9e-101   1.2e-97  327.2  16.7     1   189    22   228    22   228 0.93 -
SOLCI000963800       -            342 EOG09360QHJ          -            189     4e-08   35.3   0.8   1   1   4.7e-11   6.1e-08   34.7   0.8   127   188     5    62     3    63 0.90 -
SOLCI006550700       -            488 EOG09360QHJ          -            189   4.2e-08   35.2   0.5   1   1     7e-11   9.1e-08   34.1   0.5   120   188   363   430   351   431 0.82 -
SOLCI000847800       -            344 EOG09360QHJ          -            189   4.8e-08   35.0   1.4   1   1   5.7e-11   7.3e-08   34.4   1.4   140   187    14    61     4    63 0.89 -
SOLCI000033700       -            185 EOG09360QHJ          -            189     9e-08   34.1   0.5   1   1     7e-11     9e-08   34.1   0.5   126   188     2    64     1    65 0.85 -
SOLCI006386900       -            373 EOG09360QHJ          -            189   1.4e-07   33.5   0.2   1   1   1.6e-10   2.1e-07   32.9   0.2   121   186     8    68     4    71 0.89 -
SOLCI007452300       -            412 EOG09360QHJ          -            189   1.5e-07   33.3   3.2   1   3   8.5e-10   1.1e-06   30.6   0.2   116   185     9    74     3    78 0.80 -
SOLCI007452300       -            412 EOG09360QHJ          -            189   1.5e-07   33.3   3.2   2   3      0.54     7e+02    1.8   0.0    81   150   178   245   169   264 0.67 -
SOLCI007452300       -            412 EOG09360QHJ          -            189   1.5e-07   33.3   3.2   3   3       7.3   9.5e+03   -1.8   0.2   174   179   319   324   281   355 0.51 -
SOLCI004490600       -            324 EOG09360QHJ          -            189   1.7e-07   33.2   0.4   1   1   2.2e-10   2.8e-07   32.5   0.4   139   184    13    58     4    63 0.89 -
SOLCI006213200       -            340 EOG09360QHJ          -            189     1e-06   30.7   0.7   1   1   1.2e-09   1.6e-06   30.1   0.7   128   185     6    59     3    63 0.88 -
SOLCI001872600       -            294 EOG09360QHJ          -            189   1.4e-05   26.9   0.2   1   2   1.1e-08   1.4e-05   26.9   0.2   126   187     6    67     4    69 0.88 -
SOLCI001872600       -            294 EOG09360QHJ          -            189   1.4e-05   26.9   0.2   2   2      0.95   1.2e+03    1.1   1.9    34    80    93   139    78   173 0.67 -
SOLCI004530500       -            735 EOG09360QHJ          -            189   1.7e-05   26.7   0.2   1   1   1.3e-08   1.7e-05   26.7   0.2   124   183   434   490   419   497 0.83 -
SOLCI005385700       -            310 EOG09360QHJ          -            189   2.5e-05   26.1   0.9   1   1   2.7e-08   3.4e-05   25.7   0.9   142   185    16    59     1    63 0.85 -
SOLCI004899100       -            413 EOG09360QHJ          -            189   2.8e-05   26.0   0.1   1   2   2.2e-08   2.8e-05   26.0   0.1   141   183    28    69    16    75 0.83 -
SOLCI004899100       -            413 EOG09360QHJ          -            189   2.8e-05   26.0   0.1   2   2       6.9   8.9e+03   -1.7   0.2   169   180   318   329   283   355 0.59 -
SOLCI001738400       -            187 EOG09360QHJ          -            189   4.6e-05   25.3   4.8   1   1   4.7e-08   6.1e-05   24.9   4.7    93   182    84   178    21   183 0.74 -
SOLCI005833000       -            476 EOG09360QHJ          -            189   5.5e-05   25.0   0.3   1   1   4.3e-08   5.5e-05   25.0   0.3   126   187    88   144    74   146 0.82 -
SOLCI004264600       -            445 EOG09360QHJ          -            189   7.5e-05   24.6   0.7   1   1   8.4e-08   0.00011   24.1   0.7   125   188    83   140    61   141 0.77 -
SOLCI005383800       -            345 EOG09360QHJ          -            189   8.8e-05   24.4   0.4   1   1   1.1e-07   0.00015   23.6   0.4   142   187    39    83    30    86 0.88 -
SOLCI005153800       -            414 EOG09360QHJ          -            189   0.00012   23.9   0.1   1   1   9.2e-08   0.00012   23.9   0.1   140   183    27    69    15    75 0.83 -
SOLCI000401200       -            311 EOG09360QHJ          -            189   0.00012   23.9   0.5   1   1   1.4e-07   0.00018   23.3   0.5   142   185    16    59     4    63 0.87 -
SOLCI007257200       -            206 EOG09360QHJ          -            189   0.00025   22.9   0.1   1   1   1.9e-07   0.00025   22.9   0.1   127   188     7    69     4    71 0.89 -
SOLCI006474800       -            532 EOG09360QHJ          -            189   0.00039   22.3   0.1   1   1   4.9e-07   0.00064   21.6   0.1   125   188    70   127    56   128 0.84 -
SOLCI006389200       -            129 EOG09360QHJ          -            189   0.00044   22.1   2.3   1   2   4.6e-07    0.0006   21.6   0.0   142   183    22    64     5    70 0.82 -
SOLCI006389200       -            129 EOG09360QHJ          -            189   0.00044   22.1   2.3   2   2       1.7   2.2e+03    0.2   0.7    51    80    95   126    68   129 0.54 -
SOLCI006320200       -            278 EOG09360QHJ          -            189   0.00061   21.6   3.9   1   1   4.8e-07   0.00062   21.6   2.5   104   183    51   123    46   131 0.85 -
SOLCI001532900       -            574 EOG09360QHJ          -            189    0.0015   20.4   0.6   1   1   2.6e-06    0.0034   19.2   0.6   127   188    28    83    20    86 0.88 -
SOLCI000625400       -            224 EOG09360QHJ          -            189    0.0018   20.1   0.2   1   2   1.4e-06    0.0018   20.1   0.2   127   188     7    69     4    71 0.87 -
SOLCI000625400       -            224 EOG09360QHJ          -            189    0.0018   20.1   0.2   2   2       5.9   7.6e+03   -1.5   0.4   157   174    82    99    72   105 0.55 -
SOLCI005650300       -            496 EOG09360QHJ          -            189    0.0038   19.0   0.2   1   2   9.4e-06     0.012   17.4   0.0   144   184    49    90    30    96 0.80 -
SOLCI005650300       -            496 EOG09360QHJ          -            189    0.0038   19.0   0.2   2   2       6.8   8.8e+03   -1.7   0.0   115   139   448   472   432   487 0.59 -
SOLCI007348300       -            169 EOG09360QHJ          -            189    0.0039   19.0   0.2   1   2   1.4e-05     0.018   16.8   0.0   142   182    18    57     5    63 0.80 -
SOLCI007348300       -            169 EOG09360QHJ          -            189    0.0039   19.0   0.2   2   2       2.1   2.8e+03   -0.1   0.1    46    77   112   143    95   166 0.68 -
SOLCI004293300       -            591 EOG09360QHJ          -            189    0.0043   18.9   0.1   1   1   9.6e-06     0.012   17.4   0.1   120   185   291   353   280   357 0.80 -
SOLCI005619100       -            394 EOG09360QHJ          -            189    0.0051   18.6   0.1   1   2   1.5e-05      0.02   16.7   0.0   141   173    17    48     5    61 0.78 -
SOLCI005619100       -            394 EOG09360QHJ          -            189    0.0051   18.6   0.1   2   2       6.7   8.7e+03   -1.7   0.0    44    57   243   256   215   296 0.62 -
SOLCI007110700       -            501 EOG09360QHJ          -            189    0.0062   18.3   0.1   1   1   7.6e-06    0.0098   17.7   0.1   126   188    79   135    69   136 0.84 -
SOLCI002911800       -            540 EOG09360QHJ          -            189     0.007   18.2   3.0   1   2   2.2e-05     0.029   16.2   0.3   142   188    24    72    18    73 0.89 -
SOLCI002911800       -            540 EOG09360QHJ          -            189     0.007   18.2   3.0   2   2      0.67   8.7e+02    1.5   0.2    62    82    97   117    92   122 0.85 -
SOLCI002391000       -            343 EOG09360QHJ          -            189     0.008   18.0   0.1   1   2   6.1e-06     0.008   18.0   0.1   124   183    95   148    74   156 0.84 -
SOLCI002391000       -            343 EOG09360QHJ          -            189     0.008   18.0   0.1   2   2       3.9   5.1e+03   -1.0   1.3    53    77   173   198   145   223 0.65 -
SOLCI000687400       -            337 EOG09360QHJ          -            189      0.01   17.6   0.1   1   1   1.3e-05     0.017   16.9   0.1   142   185    16    60     4    64 0.83 -
SOLCI005193000       -            153 EOG09360QHJ          -            189     0.013   17.3   0.2   1   1     1e-05     0.013   17.3   0.2   107   183    23   101    14   105 0.84 -
SOLCI006610300       -            267 EOG09360QHJ          -            189     0.013   17.3   0.0   1   1   1.5e-05      0.02   16.7   0.0   127   184    72   124    59   129 0.78 -
SOLCI003450000       -            290 EOG09360QHJ          -            189     0.016   17.0   0.7   1   2   1.2e-05     0.016   17.0   0.7   118   179    34    90     3   100 0.65 -
SOLCI003450000       -            290 EOG09360QHJ          -            189     0.016   17.0   0.7   2   2       5.9   7.6e+03   -1.5   0.0    52    65   157   170   124   212 0.60 -
SOLCI001242800       -           1358 EOG09360QHJ          -            189     0.032   16.0   0.1   1   1   8.4e-05      0.11   14.3   0.1    54   162  1203  1306  1184  1316 0.88 -
SOLCI003295000       -            418 EOG09360QHJ          -            189     0.046   15.5   0.3   1   2   3.5e-05     0.046   15.5   0.3   141   187    25    66     6    68 0.81 -
SOLCI003295000       -            418 EOG09360QHJ          -            189     0.046   15.5   0.3   2   2       3.7   4.9e+03   -0.9   0.4    44    70   378   404   361   413 0.56 -
SOLCI004699600       -            260 EOG09360QHJ          -            189     0.048   15.4   1.0   1   2       2.5   3.2e+03   -0.3   0.1    42    80    54    94    42   100 0.51 -
SOLCI004699600       -            260 EOG09360QHJ          -            189     0.048   15.4   1.0   2   2    0.0001      0.13   14.0   0.1   123   182    94   147    83   152 0.83 -
SOLCI003507400       -            307 EOG09360QHJ          -            189     0.055   15.2   0.0   1   1   8.3e-05      0.11   14.3   0.0   126   186    54   108    44   112 0.87 -
SOLCI005286500       -            349 EOG09360QHJ          -            189     0.072   14.9   1.5   1   2   8.2e-05      0.11   14.3   0.1   126   183   105   156    64   163 0.84 -
SOLCI005286500       -            349 EOG09360QHJ          -            189     0.072   14.9   1.5   2   2       1.5   1.9e+03    0.5   0.3    43    77   151   187   148   195 0.71 -
SOLCI000341100       -            188 EOG09360QHJ          -            189     0.073   14.8   0.3   1   2   0.00024      0.31   12.8   0.0   126   186     9    68     4    72 0.76 -
SOLCI000341100       -            188 EOG09360QHJ          -            189     0.073   14.8   0.3   2   2       3.8     5e+03   -0.9   0.1   134   155   103   124    79   151 0.68 -
SOLCI007326300       -            200 EOG09360QHJ          -            189     0.083   14.7   0.0   1   1   8.7e-05      0.11   14.2   0.0   127   184    12    71     3    76 0.71 -
SOLCI005042600       -            420 EOG09360QHJ          -            189     0.089   14.6   0.1   1   1   6.9e-05     0.089   14.6   0.1   125   184    12    62     4    68 0.82 -
SOLCI006884400       -            422 EOG09360QHJ          -            189      0.11   14.2   1.3   1   1   0.00011      0.14   13.9   0.1   124   184    11    62     4    67 0.82 -
SOLCI002512200       -            347 EOG09360QHJ          -            189      0.13   14.0   0.4   1   1   0.00016      0.21   13.3   0.4   144   187    27    70     3    73 0.81 -
SOLCI007335200       -            338 EOG09360QHJ          -            189      0.17   13.6   0.5   1   1   0.00039       0.5   12.1   0.0   140   173    16    48     3    64 0.76 -
SOLCI003766100       -            215 EOG09360QHJ          -            189       0.2   13.4   0.6   1   2    0.0007      0.91   11.3   0.1   127   180     8    62     3    71 0.69 -
SOLCI003766100       -            215 EOG09360QHJ          -            189       0.2   13.4   0.6   2   2       2.2   2.8e+03   -0.1   0.0   159   178   101   120    87   142 0.65 -
SOLCI002331600       -            339 EOG09360QHJ          -            189      0.28   13.0   0.4   1   2         6   7.8e+03   -1.6   0.0    32    76    48    96    33   102 0.44 -
SOLCI002331600       -            339 EOG09360QHJ          -            189      0.28   13.0   0.4   2   2   0.00052      0.68   11.7   0.2   127   184   101   152    85   158 0.83 -
SOLCI005722800       -            433 EOG09360QHJ          -            189      0.47   12.2   0.0   1   1    0.0011       1.4   10.7   0.0   128   182   101   150    89   156 0.73 -
SOLCI000557200       -            140 EOG09360QHJ          -            189       1.1   11.0   5.6   1   1     0.005       6.5    8.5   5.6   130   183    46    94     2   101 0.68 -
SOLCI004169600       -            419 EOG09360QHJ          -            189         3    9.6   3.6   1   2    0.0029       3.8    9.3   0.1   143   185    26    63     8    68 0.79 -
SOLCI004169600       -            419 EOG09360QHJ          -            189         3    9.6   3.6   2   2       1.2   1.5e+03    0.8   0.7    48    70   383   405   364   418 0.77 -
#
# Program:         hmmsearch
# Version:         3.1b2 (February 2015)
# Pipeline mode:   SEARCH
# Query file:      /home/pgsb/tetiana.nosenko/lineages/embryophyta_odb9//hmms/EOG09360QHJ.hmm
# Target file:     /nfs/pgsb/data/S_chilense/Schilense_genome/Solanum_chilense_v3.3_protein.fa
# Option settings: hmmsearch -o ./tmp/temp_Schil_BUSCO_prot_1362887668 --domtblout /home/ibis/tetiana.nosenko/Documents/S_chilense/11_S_chilense_genome/Schilense_genome_sequence/BUSCO_assessment/run_Schil_BUSCO_prot/hmmer_output/EOG09360QHJ.out.1 --cpu 1 /home/pgsb/tetiana.nosenko/lineages/embryophyta_odb9//hmms/EOG09360QHJ.hmm /nfs/pgsb/data/S_chilense/Schilense_genome/Solanum_chilense_v3.3_protein.fa 
# Current dir:     /home/ibis/tetiana.nosenko/Documents/S_chilense/11_S_chilense_genome/Schilense_genome_sequence/BUSCO_assessment
# Date:            Wed Mar  8 09:22:46 2017
# [ok]
```
