## Supplementary material for "The *de novo* reference genome and transcriptome assemblies of the wild tomato species *Solanum chilense*": EOG09360QNQ.out.1

```
#                                                                            --- full sequence --- -------------- this domain -------------   hmm coord   ali coord   env coord
# target name        accession   tlen query name           accession   qlen   E-value  score  bias   #  of  c-Evalue  i-Evalue  score  bias  from    to  from    to  from    to  acc description of target
#------------------- ---------- ----- -------------------- ---------- ----- --------- ------ ----- --- --- --------- --------- ------ ----- ----- ----- ----- ----- ----- ----- ---- ---------------------
SOLCI000540300       -            176 EOG09360QNQ          -            146     8e-81  270.5   0.4   1   1   9.6e-85   1.1e-80  270.0   0.4     6   135    47   176    43   176 0.98 -
SOLCI007391700       -            123 EOG09360QNQ          -            146   9.6e-24   85.3   0.1   1   1   9.5e-28   1.1e-23   85.1   0.1    27   141     6   117     2   122 0.90 -
SOLCI003073500       -            133 EOG09360QNQ          -            146   9.1e-22   78.9   0.0   1   1     1e-25   1.1e-21   78.6   0.0    20   135    14   127     2   132 0.87 -
SOLCI006110100       -            158 EOG09360QNQ          -            146   3.8e-19   70.4   0.2   1   1   4.1e-23   4.6e-19   70.1   0.2    14   133    35   156    26   158 0.84 -
SOLCI006468700       -             61 EOG09360QNQ          -            146   7.1e-05   24.1   0.0   1   1   6.3e-09   7.1e-05   24.1   0.0    18    66    12    60     1    61 0.79 -
SOLCI005657400       -            867 EOG09360QNQ          -            146      0.38   12.0   0.3   1   2   0.00021       2.4    9.4   0.1    51   116   229   294   209   300 0.83 -
SOLCI005657400       -            867 EOG09360QNQ          -            146      0.38   12.0   0.3   2   2      0.28   3.1e+03   -0.7   0.0   102   120   498   516   491   519 0.86 -
#
# Program:         hmmsearch
# Version:         3.1b2 (February 2015)
# Pipeline mode:   SEARCH
# Query file:      /home/pgsb/tetiana.nosenko/lineages/embryophyta_odb9//hmms/EOG09360QNQ.hmm
# Target file:     /nfs/pgsb/data/S_chilense/Schilense_genome/Solanum_chilense_v3.3_protein.fa
# Option settings: hmmsearch -o ./tmp/temp_Schil_BUSCO_prot_1362887668 --domtblout /home/ibis/tetiana.nosenko/Documents/S_chilense/11_S_chilense_genome/Schilense_genome_sequence/BUSCO_assessment/run_Schil_BUSCO_prot/hmmer_output/EOG09360QNQ.out.1 --cpu 1 /home/pgsb/tetiana.nosenko/lineages/embryophyta_odb9//hmms/EOG09360QNQ.hmm /nfs/pgsb/data/S_chilense/Schilense_genome/Solanum_chilense_v3.3_protein.fa 
# Current dir:     /home/ibis/tetiana.nosenko/Documents/S_chilense/11_S_chilense_genome/Schilense_genome_sequence/BUSCO_assessment
# Date:            Wed Mar  8 09:22:46 2017
# [ok]
```
