## Supplementary material for "The *de novo* reference genome and transcriptome assemblies of the wild tomato species *Solanum chilense*": EOG09360QVA.out.1

```
#                                                                            --- full sequence --- -------------- this domain -------------   hmm coord   ali coord   env coord
# target name        accession   tlen query name           accession   qlen   E-value  score  bias   #  of  c-Evalue  i-Evalue  score  bias  from    to  from    to  from    to  acc description of target
#------------------- ---------- ----- -------------------- ---------- ----- --------- ------ ----- --- --- --------- --------- ------ ----- ----- ----- ----- ----- ----- ----- ---- ---------------------
SOLCI002927600       -            238 EOG09360QVA          -            163   8.2e-73  245.4  10.5   1   2      0.51   2.9e+02    3.1   0.0     1    25     1    29     1    40 0.79 -
SOLCI002927600       -            238 EOG09360QVA          -            163   8.2e-73  245.4  10.5   2   2   3.9e-74   2.2e-71  240.8   6.4    22   152    60   191    30   201 0.91 -
SOLCI002709100       -            508 EOG09360QVA          -            163   1.4e-11   46.3   2.7   1   2   8.6e-09   4.9e-06   28.3   0.4    66   144   166   251   123   263 0.72 -
SOLCI002709100       -            508 EOG09360QVA          -            163   1.4e-11   46.3   2.7   2   2   1.6e-05     0.009   17.7   0.1    69   155   261   356   255   364 0.66 -
SOLCI001704500       -            462 EOG09360QVA          -            163   9.8e-11   43.6   1.7   1   2   2.5e-08   1.4e-05   26.8   0.3    48   143   118   218    99   229 0.74 -
SOLCI001704500       -            462 EOG09360QVA          -            163   9.8e-11   43.6   1.7   2   2   5.7e-05     0.032   15.9   0.1    69   118   229   284   222   291 0.80 -
SOLCI000734600       -            505 EOG09360QVA          -            163   1.5e-09   39.7   1.4   1   2   1.3e-07   7.5e-05   24.5   0.2    42   144   129   233   114   243 0.74 -
SOLCI000734600       -            505 EOG09360QVA          -            163   1.5e-09   39.7   1.4   2   2    0.0002      0.12   14.1   0.1    69   113   243   291   239   316 0.75 -
SOLCI004784200       -            470 EOG09360QVA          -            163     3e-09   38.8   1.5   1   2   4.7e-07   0.00026   22.7   0.2    68   144   138   221   115   229 0.73 -
SOLCI004784200       -            470 EOG09360QVA          -            163     3e-09   38.8   1.5   2   2   0.00012     0.067   14.9   0.1    69   120   231   288   227   303 0.75 -
SOLCI003811200       -            471 EOG09360QVA          -            163   1.1e-08   37.0   0.3   1   2   0.00019      0.11   14.2   0.0    87   142   153   213   149   222 0.83 -
SOLCI003811200       -            471 EOG09360QVA          -            163   1.1e-08   37.0   0.3   2   2   1.8e-06     0.001   20.7   0.0    66   123   222   286   211   295 0.74 -
SOLCI001120000       -            485 EOG09360QVA          -            163   5.8e-08   34.6   0.9   1   1     4e-10   2.3e-07   32.6   0.4    31   145   133   249   112   261 0.79 -
SOLCI003011900       -            678 EOG09360QVA          -            163   7.4e-08   34.2   0.2   1   2   0.00084      0.48   12.1   0.0    87   142   297   357   293   366 0.82 -
SOLCI003011900       -            678 EOG09360QVA          -            163   7.4e-08   34.2   0.2   2   2   3.1e-06    0.0018   20.0   0.0    66   121   366   428   355   439 0.74 -
SOLCI001255800       -            442 EOG09360QVA          -            163   7.9e-08   34.1   0.5   1   2   0.00016     0.093   14.4   0.1    77   141    92   161    87   172 0.79 -
SOLCI001255800       -            442 EOG09360QVA          -            163   7.9e-08   34.1   0.5   2   2   2.1e-05     0.012   17.3   0.0    69   142   174   253   166   269 0.70 -
SOLCI001795300       -            654 EOG09360QVA          -            163   1.4e-07   33.4   0.2   1   2    0.0023       1.3   10.7   0.0    87   141   338   397   324   403 0.77 -
SOLCI001795300       -            654 EOG09360QVA          -            163   1.4e-07   33.4   0.2   2   2   2.1e-06    0.0012   20.5   0.0    65   122   406   470   394   478 0.74 -
SOLCI005755700       -            403 EOG09360QVA          -            163   3.1e-07   32.2   4.6   1   2   0.00013     0.071   14.8   0.2    77   141   102   171    55   182 0.84 -
SOLCI005755700       -            403 EOG09360QVA          -            163   3.1e-07   32.2   4.6   2   2   7.7e-06    0.0044   18.7   0.0    69   120   184   242   181   246 0.76 -
SOLCI003046900       -            459 EOG09360QVA          -            163   4.1e-07   31.8   0.1   1   1     2e-09   1.2e-06   30.4   0.1    42   145   129   237   112   249 0.77 -
SOLCI005041500       -            646 EOG09360QVA          -            163   1.1e-06   30.4   0.3   1   2     0.011       6.3    8.4   0.1    87   142   352   412   336   423 0.77 -
SOLCI005041500       -            646 EOG09360QVA          -            163   1.1e-06   30.4   0.3   2   2   4.8e-06    0.0027   19.4   0.0    67   122   422   484   410   512 0.77 -
SOLCI001509200       -            216 EOG09360QVA          -            163   3.4e-06   28.8   0.3   1   1   9.8e-09   5.6e-06   28.1   0.3    23   111    18   109     4   125 0.81 -
SOLCI003864500       -            454 EOG09360QVA          -            163   7.3e-06   27.8   0.2   1   2   5.3e-07    0.0003   22.5   0.1    68   145   143   227   123   239 0.79 -
SOLCI003864500       -            454 EOG09360QVA          -            163   7.3e-06   27.8   0.2   2   2      0.57   3.3e+02    2.9   0.0   102   123   257   281   251   290 0.81 -
SOLCI000036500       -            401 EOG09360QVA          -            163   8.9e-06   27.5   0.0   1   1   2.7e-08   1.5e-05   26.7   0.0    68   142   113   194    82   207 0.82 -
SOLCI007425000       -            548 EOG09360QVA          -            163   9.2e-06   27.4   0.6   1   2    0.0027       1.5   10.5   0.1    94   142   216   269   207   278 0.78 -
SOLCI007425000       -            548 EOG09360QVA          -            163   9.2e-06   27.4   0.6   2   2   0.00014     0.081   14.6   0.0    68   110   280   326   274   347 0.76 -
SOLCI003767300       -            560 EOG09360QVA          -            163   1.1e-05   27.2   2.2   1   2     0.047        26    6.4   0.1    93   142   276   330   268   339 0.74 -
SOLCI003767300       -            560 EOG09360QVA          -            163   1.1e-05   27.2   2.2   2   2   1.6e-06   0.00092   20.9   0.1    56   121   328   401   297   410 0.67 -
SOLCI002780900       -            505 EOG09360QVA          -            163   1.8e-05   26.5   1.8   1   2     0.017       9.7    7.8   0.3    92   142   260   315   173   325 0.79 -
SOLCI002780900       -            505 EOG09360QVA          -            163   1.8e-05   26.5   1.8   2   2   1.6e-05    0.0091   17.7   0.1    68   133   326   398   320   427 0.70 -
SOLCI004584500       -            549 EOG09360QVA          -            163   2.7e-05   25.9   3.3   1   2     0.029        16    7.1   0.0    90   142   293   350   286   360 0.79 -
SOLCI004584500       -            549 EOG09360QVA          -            163   2.7e-05   25.9   3.3   2   2   3.9e-06    0.0022   19.7   0.1    66   155   359   455   348   464 0.73 -
SOLCI002630900       -            235 EOG09360QVA          -            163   9.7e-05   24.1   2.0   1   1   3.7e-07   0.00021   23.0   2.0     9   112    53   161    47   214 0.80 -
SOLCI005845800       -            210 EOG09360QVA          -            163   0.00011   23.9   0.1   1   1   3.3e-07   0.00018   23.2   0.1    44   110    30    99     3   109 0.76 -
SOLCI001467100       -            261 EOG09360QVA          -            163    0.0002   23.1   0.8   1   1   3.8e-06    0.0022   19.7   0.8    64   123    57   120    11   126 0.68 -
SOLCI001015600       -            203 EOG09360QVA          -            163    0.0003   22.5   0.0   1   1   9.8e-07   0.00055   21.6   0.0    78   128    18    73     7   105 0.70 -
SOLCI003318800       -            225 EOG09360QVA          -            163   0.00032   22.4   0.2   1   1   8.4e-07   0.00048   21.8   0.2    34   124    66   160    34   171 0.68 -
SOLCI001543100       -            276 EOG09360QVA          -            163   0.00033   22.4   1.3   1   1   1.1e-06   0.00061   21.5   1.3    27   111    63   148    35   157 0.66 -
SOLCI003551100       -            244 EOG09360QVA          -            163   0.00048   21.8   0.0   1   1   1.5e-06   0.00082   21.1   0.0    51   110    34    96     5   108 0.84 -
SOLCI005171000       -            203 EOG09360QVA          -            163   0.00048   21.8   0.1   1   1   1.3e-06   0.00073   21.2   0.1    43   111    21    90     2   103 0.73 -
SOLCI004419700       -            418 EOG09360QVA          -            163   0.00053   21.7   0.2   1   1   3.2e-06    0.0018   20.0   0.1    67   152   246   338   240   349 0.68 -
SOLCI002330300       -            369 EOG09360QVA          -            163    0.0006   21.5   5.9   1   2      0.16        91    4.7   3.4    78   141    77   145     2   156 0.66 -
SOLCI002330300       -            369 EOG09360QVA          -            163    0.0006   21.5   5.9   2   2   6.9e-05     0.039   15.6   0.0    69   120   158   216   155   221 0.75 -
SOLCI000414100       -            203 EOG09360QVA          -            163   0.00075   21.2   0.0   1   1   2.1e-06    0.0012   20.5   0.0    32   111     8    95     3   109 0.78 -
SOLCI006477500       -            243 EOG09360QVA          -            163   0.00082   21.1   1.7   1   1   1.4e-06   0.00082   21.1   1.7    49   147    63   165    32   175 0.78 -
SOLCI004050400       -            200 EOG09360QVA          -            163     0.001   20.8   0.0   1   1   3.1e-06    0.0017   20.0   0.0    86   125    28    70    13   101 0.80 -
SOLCI003327900       -            364 EOG09360QVA          -            163    0.0011   20.6   0.0   1   1   4.8e-06    0.0027   19.4   0.0    67   111   185   232   180   241 0.82 -
SOLCI001315600       -            318 EOG09360QVA          -            163    0.0012   20.5   1.0   1   1     4e-06    0.0023   19.6   1.0    12   145   107   246    93   264 0.74 -
SOLCI003766800       -            386 EOG09360QVA          -            163    0.0013   20.4   0.8   1   1   4.7e-06    0.0026   19.4   0.8    17   110    74   161    62   185 0.74 -
SOLCI003662500       -            366 EOG09360QVA          -            163    0.0014   20.3   0.2   1   2       1.3   7.3e+02    1.7   0.0    93   142    82   136    72   146 0.74 -
SOLCI003662500       -            366 EOG09360QVA          -            163    0.0014   20.3   0.2   2   2   5.9e-05     0.034   15.8   0.0    69   120   148   206   144   217 0.77 -
SOLCI000649800       -            159 EOG09360QVA          -            163    0.0018   19.9   0.5   1   1   5.5e-06    0.0031   19.2   0.5    76   111    51    88    11   114 0.79 -
SOLCI000649900       -            234 EOG09360QVA          -            163    0.0018   19.9   1.2   1   1   6.1e-06    0.0035   19.0   0.8    76   132   107   166    71   196 0.73 -
SOLCI000414200       -            220 EOG09360QVA          -            163    0.0022   19.7   0.0   1   1   5.9e-06    0.0033   19.1   0.0    32   119    23   116     6   122 0.68 -
SOLCI003506800       -            289 EOG09360QVA          -            163    0.0024   19.6   1.0   1   1   7.4e-06    0.0042   18.8   1.0    36   111    10    88     2   140 0.70 -
SOLCI002655600       -            193 EOG09360QVA          -            163    0.0026   19.5   1.4   1   1   6.1e-06    0.0035   19.0   0.1    86   122     8    47     4    85 0.74 -
SOLCI004374700       -            335 EOG09360QVA          -            163    0.0027   19.4   0.5   1   1     1e-05    0.0056   18.4   0.0    65   110   152   200   146   209 0.84 -
SOLCI006772500       -            143 EOG09360QVA          -            163    0.0028   19.3   0.4   1   1   9.9e-06    0.0056   18.4   0.3    88   122    50    85    26   122 0.85 -
SOLCI000188500       -            164 EOG09360QVA          -            163    0.0028   19.3   0.0   1   1   6.4e-06    0.0036   19.0   0.0    57   126    30   103     6   108 0.79 -
SOLCI000414300       -            228 EOG09360QVA          -            163     0.003   19.2   0.0   1   1   7.7e-06    0.0044   18.7   0.0    52   111    47   109     6   122 0.80 -
SOLCI003774600       -            182 EOG09360QVA          -            163    0.0032   19.1   0.1   1   1   1.4e-05    0.0077   17.9   0.0    86   121    29    67     9    84 0.80 -
SOLCI001938400       -            162 EOG09360QVA          -            163    0.0036   19.0   0.0   1   1   9.4e-06    0.0053   18.4   0.0    86   151    29   100     9   114 0.65 -
SOLCI006924600       -            585 EOG09360QVA          -            163    0.0039   18.9   0.0   1   1   1.3e-05    0.0072   18.0   0.0    29    84   326   378   309   434 0.77 -
SOLCI002414900       -            386 EOG09360QVA          -            163     0.005   18.5   0.6   1   1   3.2e-05     0.018   16.7   0.6    13   109    73   164    67   181 0.75 -
SOLCI004533800       -            253 EOG09360QVA          -            163    0.0052   18.5   0.1   1   1   1.7e-05    0.0099   17.6   0.1    17   111    25   123     9   134 0.70 -
SOLCI004559600       -            240 EOG09360QVA          -            163    0.0058   18.3   0.3   1   1   2.3e-05     0.013   17.2   0.2    77   110    28    63    18   115 0.83 -
SOLCI002876700       -            299 EOG09360QVA          -            163    0.0067   18.1   2.8   1   1   7.3e-05     0.041   15.5   2.5    76   110   177   213   114   237 0.80 -
SOLCI001972700       -            155 EOG09360QVA          -            163    0.0074   18.0   0.0   1   1   2.2e-05     0.012   17.2   0.0    88   111    38    61    11    81 0.87 -
SOLCI003927100       -            255 EOG09360QVA          -            163     0.008   17.9   0.9   1   1   2.4e-05     0.014   17.1   0.1    76   110    39    75     5    90 0.79 -
SOLCI006332100       -            246 EOG09360QVA          -            163     0.008   17.9   0.2   1   1   1.4e-05     0.008   17.9   0.2    25   111    26   118     4   126 0.62 -
SOLCI000515700       -            228 EOG09360QVA          -            163    0.0083   17.8   0.0   1   1   2.2e-05     0.012   17.3   0.0    52   110    22    83     3    96 0.88 -
SOLCI006255100       -            340 EOG09360QVA          -            163    0.0089   17.7   0.0   1   1   2.8e-05     0.016   16.9   0.0    77   124    36    88    10    96 0.79 -
SOLCI007403200       -            372 EOG09360QVA          -            163      0.01   17.5   0.2   1   1   3.6e-05     0.021   16.5   0.2    75   113    74   113    59   170 0.77 -
SOLCI003498000       -            129 EOG09360QVA          -            163      0.01   17.5   0.1   1   1   3.5e-05      0.02   16.6   0.0    88   122    31    66     6    72 0.80 -
SOLCI002589200       -            368 EOG09360QVA          -            163     0.011   17.5   2.0   1   1   2.1e-05     0.012   17.3   0.0    67   111   166   213   146   237 0.83 -
SOLCI002779400       -            390 EOG09360QVA          -            163     0.011   17.4   0.0   1   1   3.9e-05     0.022   16.4   0.0    67   111   180   227   161   242 0.79 -
SOLCI007429400       -            212 EOG09360QVA          -            163     0.011   17.4   2.4   1   1   3.2e-05     0.018   16.7   2.4    68   126    86   150    53   190 0.67 -
SOLCI000804700       -            130 EOG09360QVA          -            163     0.013   17.2   0.9   1   1   5.2e-05     0.029   16.0   0.5    87   118    43    75     7    90 0.74 -
SOLCI005931300       -            344 EOG09360QVA          -            163     0.013   17.2  17.9   1   3       1.7   9.5e+02    1.4   0.2    19    57    36    70    24    77 0.60 -
SOLCI005931300       -            344 EOG09360QVA          -            163     0.013   17.2  17.9   2   3   0.00061      0.34   12.6   1.3    76   119   116   162    78   170 0.75 -
SOLCI005931300       -            344 EOG09360QVA          -            163     0.013   17.2  17.9   3   3    0.0027       1.6   10.4   4.1    47   111   239   308   179   314 0.76 -
SOLCI006784400       -            204 EOG09360QVA          -            163     0.013   17.2   0.0   1   1   3.3e-05     0.019   16.7   0.0    86   114    29    58     9   115 0.88 -
SOLCI006769900       -            223 EOG09360QVA          -            163     0.013   17.1   0.0   1   1   3.3e-05     0.019   16.7   0.0    85   134    47    99    28   121 0.80 -
SOLCI003473500       -            335 EOG09360QVA          -            163     0.014   17.1   0.0   1   1   4.1e-05     0.023   16.4   0.0    73   110    55    92    24   135 0.81 -
SOLCI003047500       -            174 EOG09360QVA          -            163     0.014   17.1   0.2   1   1   4.4e-05     0.025   16.3   0.2    88   150    73   136     3   148 0.70 -
SOLCI001070100       -            293 EOG09360QVA          -            163     0.015   16.9   0.2   1   1   6.2e-05     0.035   15.8   0.2    77   115    30    69    22   120 0.87 -
SOLCI005446000       -            149 EOG09360QVA          -            163     0.016   16.9   1.4   1   2   5.2e-05      0.03   16.0   0.3    56   111     6    64     3    87 0.82 -
SOLCI005446000       -            149 EOG09360QVA          -            163     0.016   16.9   1.4   2   2       6.1   3.5e+03   -0.5   0.0    18    42   103   127    86   137 0.49 -
SOLCI004000200       -            217 EOG09360QVA          -            163     0.022   16.5   0.0   1   1   3.8e-05     0.022   16.5   0.0    43   111     8    78     1    89 0.81 -
SOLCI003318600       -            208 EOG09360QVA          -            163     0.023   16.4   4.2   1   1   6.9e-05     0.039   15.6   4.1    52   111    73   132    42   153 0.69 -
SOLCI002463200       -            396 EOG09360QVA          -            163     0.027   16.2   0.0   1   1   0.00011      0.06   15.0   0.0    75   114    81   121    73   166 0.79 -
SOLCI000772300       -            169 EOG09360QVA          -            163     0.029   16.1   0.1   1   1   9.8e-05     0.055   15.1   0.1    88   152    69   139    54   150 0.70 -
SOLCI002300100       -            169 EOG09360QVA          -            163     0.032   15.9   0.9   1   1   0.00019      0.11   14.2   0.4    88   149    57   125    41   138 0.61 -
SOLCI006772400       -            153 EOG09360QVA          -            163      0.04   15.6   0.6   1   1   0.00022      0.12   14.0   0.6    90   119    47    77     6    87 0.82 -
SOLCI005578900       -            393 EOG09360QVA          -            163     0.047   15.4   1.3   1   1   0.00014     0.079   14.6   0.0    77   109    31    65    26    76 0.87 -
SOLCI004697500       -            297 EOG09360QVA          -            163     0.054   15.2   2.2   1   1   0.00021      0.12   14.0   2.2    67   111   109   156    85   220 0.80 -
SOLCI006352800       -            315 EOG09360QVA          -            163     0.058   15.1   0.5   1   1   0.00024      0.14   13.8   0.1    65   109    27    74     4   111 0.78 -
SOLCI005538100       -            369 EOG09360QVA          -            163      0.06   15.0   0.1   1   1   0.00021      0.12   14.1   0.1     8   110    68   177    62   187 0.72 -
SOLCI005327000       -            249 EOG09360QVA          -            163     0.067   14.9   0.0   1   1   0.00033      0.19   13.4   0.0    67   122    21    80    13    90 0.83 -
SOLCI004771500       -            198 EOG09360QVA          -            163     0.072   14.8   0.0   1   1   0.00029      0.16   13.6   0.0    67    99   114   146    94   150 0.86 -
SOLCI001662100       -            178 EOG09360QVA          -            163     0.072   14.8   0.1   1   1   0.00023      0.13   13.9   0.1    88   112    83   108    59   151 0.85 -
SOLCI002563700       -            322 EOG09360QVA          -            163     0.074   14.7   0.7   1   2       1.3   7.4e+02    1.7   0.0    95   153    77   136    62   146 0.67 -
SOLCI002563700       -            322 EOG09360QVA          -            163     0.074   14.7   0.7   2   2    0.0018         1   11.0   0.2    87   115   207   236   142   281 0.81 -
SOLCI002916300       -            167 EOG09360QVA          -            163     0.075   14.7   0.4   1   2    0.0011      0.62   11.7   0.0    74   116     6    49     3    62 0.77 -
SOLCI002916300       -            167 EOG09360QVA          -            163     0.075   14.7   0.4   2   2         2   1.1e+03    1.1   0.1    24    54    71   100    59   109 0.63 -
SOLCI007108400       -            372 EOG09360QVA          -            163     0.084   14.5   0.8   1   1   0.00033      0.19   13.4   0.8    76   120   112   159    54   204 0.77 -
SOLCI000615200       -            183 EOG09360QVA          -            163     0.088   14.5   0.1   1   1   0.00034      0.19   13.4   0.1    87   111    67    91    35   113 0.78 -
SOLCI006800700       -            221 EOG09360QVA          -            163     0.092   14.4   0.9   1   1   0.00064      0.36   12.5   0.6    87   111   100   124    78   179 0.79 -
SOLCI000716100       -            166 EOG09360QVA          -            163       0.1   14.3   0.0   1   1   0.00021      0.12   14.1   0.0    74   116    24    67     3   114 0.79 -
SOLCI003854700       -            264 EOG09360QVA          -            163      0.11   14.2   0.2   1   1   0.00019      0.11   14.2   0.2    38   111    93   167    69   183 0.68 -
SOLCI005652200       -            173 EOG09360QVA          -            163      0.11   14.1   0.4   1   1    0.0002      0.11   14.1   0.4    77   120    58   105     3   121 0.66 -
SOLCI000615100       -            150 EOG09360QVA          -            163      0.12   14.1   0.7   1   2   0.00087      0.49   12.1   0.0    88   111    35    58    12    78 0.82 -
SOLCI000615100       -            150 EOG09360QVA          -            163      0.12   14.1   0.7   2   2       4.7   2.7e+03   -0.1   0.1    27    51    80   104    57   113 0.57 -
SOLCI000812200       -            181 EOG09360QVA          -            163      0.13   13.9   0.1   1   1   0.00038      0.21   13.2   0.1    80   108    31    61    24    96 0.87 -
SOLCI001210700       -            353 EOG09360QVA          -            163      0.13   13.9   0.9   1   1   0.00048      0.27   12.9   0.0    76   110   132   168   122   181 0.80 -
SOLCI004911200       -            300 EOG09360QVA          -            163      0.14   13.8   1.7   1   1   0.00031      0.18   13.5   0.1    57   119    78   144    46   163 0.73 -
SOLCI001994400       -            173 EOG09360QVA          -            163      0.16   13.6   0.1   1   1    0.0004      0.22   13.2   0.1    67   120    13    70     3    76 0.80 -
SOLCI001315700       -            206 EOG09360QVA          -            163      0.19   13.4   1.1   1   2       5.1   2.9e+03   -0.2   0.1    22    51    50    80    35    88 0.69 -
SOLCI001315700       -            206 EOG09360QVA          -            163      0.19   13.4   1.1   2   2    0.0015      0.82   11.3   0.0    87   115   142   171   128   182 0.83 -
SOLCI000183700       -            425 EOG09360QVA          -            163      0.19   13.4   0.4   1   1    0.0007       0.4   12.3   0.0    85   142   102   164    90   172 0.83 -
SOLCI001217800       -            193 EOG09360QVA          -            163       0.2   13.3   0.0   1   1   0.00072      0.41   12.3   0.0    54   113     4    66     1    73 0.78 -
SOLCI001563100       -            346 EOG09360QVA          -            163      0.21   13.2   0.1   1   1   0.00037      0.21   13.2   0.1    67   110   137   183   113   195 0.83 -
SOLCI001644500       -            366 EOG09360QVA          -            163      0.23   13.1   0.2   1   1   0.00097      0.55   11.9   0.2    77   110   170   205   121   223 0.85 -
SOLCI005895400       -            292 EOG09360QVA          -            163      0.24   13.1   1.4   1   1   0.00066      0.37   12.4   0.7    61   123    82   148    28   179 0.72 -
SOLCI007415200       -            201 EOG09360QVA          -            163      0.26   12.9   0.0   1   1   0.00088       0.5   12.0   0.0    56   111    18    76     6    86 0.83 -
SOLCI001372100       -             93 EOG09360QVA          -            163      0.26   12.9   0.0   1   1   0.00061      0.34   12.6   0.0    84   119    41    75    32    91 0.75 -
SOLCI000453700       -            338 EOG09360QVA          -            163      0.27   12.9   0.0   1   1   0.00099      0.56   11.9   0.0    77   110   147   182   104   218 0.87 -
SOLCI000615700       -            224 EOG09360QVA          -            163      0.31   12.7   4.4   1   2       6.8   3.8e+03   -0.6   0.1    21    44    38    61    23    68 0.57 -
SOLCI000615700       -            224 EOG09360QVA          -            163      0.31   12.7   4.4   2   2    0.0023       1.3   10.6   4.1    23   132    57   165    33   194 0.65 -
SOLCI005430600       -            202 EOG09360QVA          -            163      0.33   12.6   0.0   1   1   0.00083      0.47   12.1   0.0    62   116    13    69     6    76 0.82 -
SOLCI005804500       -             83 EOG09360QVA          -            163      0.34   12.6   0.0   1   1    0.0006      0.34   12.6   0.0    85   120    32    66    12    82 0.82 -
SOLCI005767900       -            251 EOG09360QVA          -            163      0.36   12.5   3.1   1   1    0.0019       1.1   10.9   3.1    20   109    48   133    34   144 0.63 -
SOLCI004238000       -            200 EOG09360QVA          -            163      0.38   12.4   0.0   1   1    0.0012      0.71   11.5   0.0    84   108    46    70    17    85 0.77 -
SOLCI004667000       -            398 EOG09360QVA          -            163      0.41   12.3   0.0   1   1    0.0013      0.72   11.5   0.0    77   110   139   174    66   190 0.84 -
SOLCI004423900       -            410 EOG09360QVA          -            163      0.43   12.2   0.1   1   1    0.0019       1.1   10.9   0.1    77   110   169   204   152   219 0.76 -
SOLCI002674600       -            306 EOG09360QVA          -            163      0.43   12.2   0.1   1   1    0.0019       1.1   10.9   0.1    77   110   146   181   128   196 0.78 -
SOLCI004355900       -            163 EOG09360QVA          -            163       0.5   12.0   0.0   1   1    0.0013      0.72   11.5   0.0    74   111    15    54     7   108 0.71 -
SOLCI002083000       -            450 EOG09360QVA          -            163       0.6   11.8   0.6   1   1    0.0039       2.2    9.9   0.6    76   111   220   257   160   291 0.79 -
SOLCI002550000       -            248 EOG09360QVA          -            163         2   10.0   6.1   1   2    0.0012      0.67   11.6   0.6    59   108   109   160    57   175 0.64 -
SOLCI002550000       -            248 EOG09360QVA          -            163         2   10.0   6.1   2   2       1.9   1.1e+03    1.2   0.8    19    45   174   200   161   216 0.46 -
SOLCI006601200       -            240 EOG09360QVA          -            163       2.1   10.0   2.5   1   2     0.014         8    8.1   0.0    88   111   164   187   140   202 0.82 -
SOLCI006601200       -            240 EOG09360QVA          -            163       2.1   10.0   2.5   2   2       1.3   7.3e+02    1.7   0.9    17    57   196   236   186   239 0.82 -
SOLCI003075300       -            218 EOG09360QVA          -            163       8.1    8.1   6.0   1   1     0.095        54    5.4   6.0    88   132   115   161    46   200 0.70 -
#
# Program:         hmmsearch
# Version:         3.1b2 (February 2015)
# Pipeline mode:   SEARCH
# Query file:      /home/pgsb/tetiana.nosenko/lineages/embryophyta_odb9//hmms/EOG09360QVA.hmm
# Target file:     /nfs/pgsb/data/S_chilense/Schilense_genome/Solanum_chilense_v3.3_protein.fa
# Option settings: hmmsearch -o ./tmp/temp_Schil_BUSCO_prot_1362887668 --domtblout /home/ibis/tetiana.nosenko/Documents/S_chilense/11_S_chilense_genome/Schilense_genome_sequence/BUSCO_assessment/run_Schil_BUSCO_prot/hmmer_output/EOG09360QVA.out.1 --cpu 1 /home/pgsb/tetiana.nosenko/lineages/embryophyta_odb9//hmms/EOG09360QVA.hmm /nfs/pgsb/data/S_chilense/Schilense_genome/Solanum_chilense_v3.3_protein.fa 
# Current dir:     /home/ibis/tetiana.nosenko/Documents/S_chilense/11_S_chilense_genome/Schilense_genome_sequence/BUSCO_assessment
# Date:            Wed Mar  8 09:22:47 2017
# [ok]
```
