## Supplementary material for "The *de novo* reference genome and transcriptome assemblies of the wild tomato species *Solanum chilense*": EOG09360QXX.out.1

```
#                                                                            --- full sequence --- -------------- this domain -------------   hmm coord   ali coord   env coord
# target name        accession   tlen query name           accession   qlen   E-value  score  bias   #  of  c-Evalue  i-Evalue  score  bias  from    to  from    to  from    to  acc description of target
#------------------- ---------- ----- -------------------- ---------- ----- --------- ------ ----- --- --- --------- --------- ------ ----- ----- ----- ----- ----- ----- ----- ---- ---------------------
SOLCI003752000       -            132 EOG09360QXX          -             97   1.5e-41  142.5   6.9   1   2       1.1   3.5e+03    0.2   0.0     1    13     1    13     1    19 0.83 -
SOLCI003752000       -            132 EOG09360QXX          -             97   1.5e-41  142.5   6.9   2   2   4.6e-45   1.5e-41  142.5   6.9    11    97    42   132    35   132 0.93 -
SOLCI004418200       -            401 EOG09360QXX          -             97   2.2e-07   32.9   1.3   1   1   1.8e-10   5.7e-07   31.6   1.3    14    87   323   398   319   401 0.85 -
SOLCI001249200       -            151 EOG09360QXX          -             97   2.6e-05   26.3   8.1   1   1   1.5e-08   4.9e-05   25.4   8.1    24    87    68   133    44   140 0.79 -
SOLCI005525300       -            135 EOG09360QXX          -             97    0.0005   22.2   1.0   1   2   0.00017      0.53   12.5   0.1    33    53    61    82    41    88 0.87 -
SOLCI005525300       -            135 EOG09360QXX          -             97    0.0005   22.2   1.0   2   2    0.0027       8.7    8.6   0.1    33    52    98   117    95   131 0.83 -
SOLCI000088400       -            123 EOG09360QXX          -             97    0.0013   20.8   6.1   1   1   5.7e-07    0.0018   20.3   6.1    33    89    64   121    52   123 0.89 -
SOLCI000521000       -            126 EOG09360QXX          -             97    0.0015   20.6   5.3   1   3       2.6   8.2e+03   -1.0   0.0    13    29    34    50    20    58 0.73 -
SOLCI000521000       -            126 EOG09360QXX          -             97    0.0015   20.6   5.3   2   3     0.016        51    6.1   0.1    75    88    77    90    67    95 0.81 -
SOLCI000521000       -            126 EOG09360QXX          -             97    0.0015   20.6   5.3   3   3   1.5e-05     0.049   15.8   0.6    18    42    96   120    93   125 0.90 -
SOLCI005478700       -            119 EOG09360QXX          -             97     0.017   17.2   4.2   1   2    0.0029       9.2    8.5   0.2    26    51    35    60    11    71 0.77 -
SOLCI005478700       -            119 EOG09360QXX          -             97     0.017   17.2   4.2   2   2   0.00069       2.2   10.5   0.5    33    54    86   107    80   116 0.84 -
SOLCI006007400       -            153 EOG09360QXX          -             97     0.018   17.2   0.7   1   2     0.067   2.2e+02    4.1   0.1    26    40    23    37     7    64 0.72 -
SOLCI006007400       -            153 EOG09360QXX          -             97     0.018   17.2   0.7   2   2    0.0003      0.96   11.6   0.1     7    54    75   123    70   132 0.73 -
SOLCI004915300       -            102 EOG09360QXX          -             97     0.019   17.1   8.7   1   2    0.0002      0.65   12.2   0.5    54    87    32    65    16    68 0.78 -
SOLCI004915300       -            102 EOG09360QXX          -             97     0.019   17.1   8.7   2   2    0.0018       5.9    9.1   2.3    31    51    80   100    77   102 0.89 -
SOLCI001369200       -            157 EOG09360QXX          -             97     0.019   17.1   0.1   1   1   8.5e-06     0.027   16.6   0.1     7    47    59    98    54   120 0.76 -
SOLCI003853200       -             74 EOG09360QXX          -             97     0.021   16.9   6.6   1   2   4.8e-05      0.15   14.2   5.3    29    83     5    56     3    57 0.84 -
SOLCI003853200       -             74 EOG09360QXX          -             97     0.021   16.9   6.6   2   2     0.008        26    7.1   1.0    33    52    41    60    31    70 0.80 -
SOLCI004765200       -            111 EOG09360QXX          -             97     0.028   16.5   1.1   1   2   8.8e-06     0.028   16.5   1.1     6    55    20    74    10    83 0.73 -
SOLCI004765200       -            111 EOG09360QXX          -             97     0.028   16.5   1.1   2   2      0.14   4.5e+02    3.1   0.5    33    51    84   102    77   108 0.84 -
SOLCI004430200       -            228 EOG09360QXX          -             97     0.035   16.2   7.4   1   1   1.8e-05     0.059   15.5   4.9    26    87   100   163    74   166 0.77 -
SOLCI001110700       -            478 EOG09360QXX          -             97      0.04   16.1   0.7   1   2   0.00019      0.61   12.3   0.1     4    45   134   172   131   195 0.67 -
SOLCI001110700       -            478 EOG09360QXX          -             97      0.04   16.1   0.7   2   2      0.41   1.3e+03    1.6   0.0    20    55   271   308   254   348 0.61 -
SOLCI001546900       -            471 EOG09360QXX          -             97     0.074   15.2   0.1   1   1   5.8e-05      0.19   13.9   0.1    27    75   289   338   264   347 0.84 -
SOLCI004450000       -            159 EOG09360QXX          -             97      0.13   14.4   9.7   1   2       6.2     2e+04   -2.2   0.0    20    32    45    57    25    61 0.64 -
SOLCI004450000       -            159 EOG09360QXX          -             97      0.13   14.4   9.7   2   2    0.0002      0.65   12.2   8.0    23    93    82   151    74   154 0.84 -
SOLCI002939400       -            418 EOG09360QXX          -             97       2.8   10.1   6.4   1   2     0.012        40    6.4   1.3    33    56    99   122    91   137 0.79 -
SOLCI002939400       -            418 EOG09360QXX          -             97       2.8   10.1   6.4   2   2     0.016        51    6.1   0.3    33    51   168   186   163   196 0.85 -
SOLCI003293900       -            158 EOG09360QXX          -             97       3.6    9.8  11.3   1   2     0.044   1.4e+02    4.7   2.3    33    50   107   124   101   134 0.82 -
SOLCI003293900       -            158 EOG09360QXX          -             97       3.6    9.8  11.3   2   2    0.0009       2.9   10.1   2.3    31    52   132   154   122   158 0.80 -
SOLCI005453100       -            431 EOG09360QXX          -             97         4    9.6  17.4   1   3      0.23   7.2e+02    2.4   3.6    33    50   213   230   207   248 0.85 -
SOLCI005453100       -            431 EOG09360QXX          -             97         4    9.6  17.4   2   3    0.0078        25    7.1   7.5    24    54   254   284   241   290 0.85 -
SOLCI005453100       -            431 EOG09360QXX          -             97         4    9.6  17.4   3   3      0.19   6.1e+02    2.6   0.2    31    51   283   303   281   351 0.72 -
SOLCI006884400       -            422 EOG09360QXX          -             97       4.5    9.5   7.3   1   2     0.025        79    5.5   3.5    29    77   147   203   137   205 0.68 -
SOLCI006884400       -            422 EOG09360QXX          -             97       4.5    9.5   7.3   2   2     0.045   1.4e+02    4.6   3.3    27    57   188   223   163   235 0.79 -
SOLCI002069800       -            254 EOG09360QXX          -             97       6.3    9.0   7.5   1   2    0.0023       7.3    8.8   0.8    66    85   201   220   189   231 0.88 -
SOLCI002069800       -            254 EOG09360QXX          -             97       6.3    9.0   7.5   2   2     0.093     3e+02    3.6   0.9    33    48   233   248   225   253 0.89 -
#
# Program:         hmmsearch
# Version:         3.1b2 (February 2015)
# Pipeline mode:   SEARCH
# Query file:      /home/pgsb/tetiana.nosenko/lineages/embryophyta_odb9//hmms/EOG09360QXX.hmm
# Target file:     /nfs/pgsb/data/S_chilense/Schilense_genome/Solanum_chilense_v3.3_protein.fa
# Option settings: hmmsearch -o ./tmp/temp_Schil_BUSCO_prot_1362887668 --domtblout /home/ibis/tetiana.nosenko/Documents/S_chilense/11_S_chilense_genome/Schilense_genome_sequence/BUSCO_assessment/run_Schil_BUSCO_prot/hmmer_output/EOG09360QXX.out.1 --cpu 1 /home/pgsb/tetiana.nosenko/lineages/embryophyta_odb9//hmms/EOG09360QXX.hmm /nfs/pgsb/data/S_chilense/Schilense_genome/Solanum_chilense_v3.3_protein.fa 
# Current dir:     /home/ibis/tetiana.nosenko/Documents/S_chilense/11_S_chilense_genome/Schilense_genome_sequence/BUSCO_assessment
# Date:            Wed Mar  8 09:22:47 2017
# [ok]
```
