## Supplementary material for "The *de novo* reference genome and transcriptome assemblies of the wild tomato species *Solanum chilense*": EOG09360R2K.out.1

```
#                                                                            --- full sequence --- -------------- this domain -------------   hmm coord   ali coord   env coord
# target name        accession   tlen query name           accession   qlen   E-value  score  bias   #  of  c-Evalue  i-Evalue  score  bias  from    to  from    to  from    to  acc description of target
#------------------- ---------- ----- -------------------- ---------- ----- --------- ------ ----- --- --- --------- --------- ------ ----- ----- ----- ----- ----- ----- ----- ---- ---------------------
SOLCI005251800       -            199 EOG09360R2K          -            169   6.1e-87  292.0   1.8   1   1   3.9e-89   5.2e-85  285.7   1.8     1   169     7   198     7   198 0.89 -
SOLCI003712800       -            403 EOG09360R2K          -            169      0.13   14.3   0.1   1   1   1.8e-05      0.25   13.4   0.1    17   113   246   338   238   347 0.82 -
SOLCI002993300       -            182 EOG09360R2K          -            169      0.18   13.8   0.0   1   1   2.1e-05      0.29   13.2   0.0    79   118   123   162   103   174 0.83 -
SOLCI003321200       -            397 EOG09360R2K          -            169      0.25   13.4   0.1   1   1   3.4e-05      0.46   12.5   0.1    47   113   270   332   229   350 0.73 -
SOLCI004205500       -            396 EOG09360R2K          -            169      0.44   12.6   0.1   1   1   5.4e-05      0.73   11.9   0.1    63   114   275   326   229   342 0.78 -
#
# Program:         hmmsearch
# Version:         3.1b2 (February 2015)
# Pipeline mode:   SEARCH
# Query file:      /home/pgsb/tetiana.nosenko/lineages/embryophyta_odb9//hmms/EOG09360R2K.hmm
# Target file:     /nfs/pgsb/data/S_chilense/Schilense_genome/Solanum_chilense_v3.3_protein.fa
# Option settings: hmmsearch -o ./tmp/temp_Schil_BUSCO_prot_1362887668 --domtblout /home/ibis/tetiana.nosenko/Documents/S_chilense/11_S_chilense_genome/Schilense_genome_sequence/BUSCO_assessment/run_Schil_BUSCO_prot/hmmer_output/EOG09360R2K.out.1 --cpu 1 /home/pgsb/tetiana.nosenko/lineages/embryophyta_odb9//hmms/EOG09360R2K.hmm /nfs/pgsb/data/S_chilense/Schilense_genome/Solanum_chilense_v3.3_protein.fa 
# Current dir:     /home/ibis/tetiana.nosenko/Documents/S_chilense/11_S_chilense_genome/Schilense_genome_sequence/BUSCO_assessment
# Date:            Wed Mar  8 09:22:47 2017
# [ok]
```
