## Supplementary material for "The *de novo* reference genome and transcriptome assemblies of the wild tomato species *Solanum chilense*": EOG09360R4F.out.1

```
#                                                                            --- full sequence --- -------------- this domain -------------   hmm coord   ali coord   env coord
# target name        accession   tlen query name           accession   qlen   E-value  score  bias   #  of  c-Evalue  i-Evalue  score  bias  from    to  from    to  from    to  acc description of target
#------------------- ---------- ----- -------------------- ---------- ----- --------- ------ ----- --- --- --------- --------- ------ ----- ----- ----- ----- ----- ----- ----- ---- ---------------------
SOLCI003252000       -            303 EOG09360R4F          -            232  1.4e-120  403.0  27.7   1   2   5.3e-09   1.5e-05   26.6   2.3     1    47     4    64     4    75 0.75 -
SOLCI003252000       -            303 EOG09360R4F          -            232  1.4e-120  403.0  27.7   2   2  1.6e-117  4.6e-114  381.7  17.8    43   232    95   284    78   284 0.98 -
SOLCI004284600       -            106 EOG09360R4F          -            232     0.015   16.8   2.1   1   1   6.3e-06     0.018   16.6   2.1    14    73    18    75     9   104 0.70 -
SOLCI005105700       -            107 EOG09360R4F          -            232     0.034   15.6   0.4   1   1   1.5e-05     0.041   15.4   0.4     5    70     7    73     4    88 0.82 -
SOLCI001121000       -            142 EOG09360R4F          -            232       0.1   14.1   5.3   1   2      0.15   4.2e+02    2.2   0.0    24    72    15    63     3    81 0.71 -
SOLCI001121000       -            142 EOG09360R4F          -            232       0.1   14.1   5.3   2   2   0.00012      0.35   12.3   3.1    24    69    96   141    86   142 0.84 -
SOLCI005092900       -            557 EOG09360R4F          -            232      0.12   13.9   0.1   1   1   6.4e-05      0.18   13.3   0.1     4    93   143   234   140   254 0.77 -
SOLCI000204200       -            107 EOG09360R4F          -            232      0.12   13.8   2.6   1   1   4.7e-05      0.13   13.7   2.6    20    65    26    77     8    91 0.46 -
SOLCI004588200       -            189 EOG09360R4F          -            232      0.19   13.2   0.7   1   1   7.6e-05      0.21   13.0   0.7    53   105    50   103    12   152 0.68 -
SOLCI001016800       -            381 EOG09360R4F          -            232      0.25   12.8   8.0   1   2    0.0043        12    7.3   0.2    17    84   183   250   176   261 0.79 -
SOLCI001016800       -            381 EOG09360R4F          -            232      0.25   12.8   8.0   2   2    0.0024       6.8    8.1   2.8    53   131   281   364   271   372 0.60 -
SOLCI002601400       -            164 EOG09360R4F          -            232      0.26   12.8   4.4   1   1   0.00014      0.38   12.2   4.4    24    73    78   127    69   142 0.89 -
SOLCI001019600       -             75 EOG09360R4F          -            232      0.26   12.7   0.0   1   1   0.00012      0.32   12.4   0.0     3    47     8    52     6    56 0.89 -
SOLCI000933400       -            353 EOG09360R4F          -            232      0.27   12.7   4.2   1   1   0.00016      0.45   12.0   4.2    24    82   254   315   246   340 0.77 -
SOLCI000381000       -            106 EOG09360R4F          -            232      0.28   12.6   0.0   1   1   0.00012      0.34   12.3   0.0     3    41    56    94    54   101 0.85 -
SOLCI004111300       -            179 EOG09360R4F          -            232      0.29   12.6  21.1   1   1   0.00012      0.35   12.3  21.1    22   108    50   142    29   168 0.52 -
SOLCI004249800       -             68 EOG09360R4F          -            232      0.31   12.5   2.2   1   1   0.00013      0.36   12.3   2.2    89   131     2    51     1    58 0.78 -
SOLCI003503600       -            285 EOG09360R4F          -            232      0.33   12.4   3.0   1   1   0.00016      0.46   11.9   3.0    26    76   173   226   164   259 0.63 -
SOLCI002801400       -            290 EOG09360R4F          -            232      0.34   12.4   0.3   1   1   0.00018       0.5   11.8   0.3     2    44    31    73    25    83 0.76 -
SOLCI006507200       -            381 EOG09360R4F          -            232      0.43   12.0   4.7   1   2      0.18   5.1e+02    2.0   0.0    26    81   203   258   190   268 0.71 -
SOLCI006507200       -            381 EOG09360R4F          -            232      0.43   12.0   4.7   2   2   0.00068       1.9    9.9   2.5    23    68   281   326   272   332 0.84 -
SOLCI002799300       -            117 EOG09360R4F          -            232      0.57   11.6   0.0   1   1   0.00027      0.77   11.2   0.0   173   213     8    46     4    53 0.85 -
SOLCI000283700       -            151 EOG09360R4F          -            232      0.97   10.9  25.5   1   1    0.0004       1.1   10.7  25.5    35   116    62   147    28   151 0.54 -
SOLCI004865500       -            126 EOG09360R4F          -            232       1.6   10.1  20.1   1   1    0.0007         2    9.9  20.1    38   129    17   107     2   119 0.60 -
SOLCI006115100       -            126 EOG09360R4F          -            232       1.7   10.1  16.5   1   1   0.00077       2.2    9.7  16.5    36   130    11   106     4   118 0.69 -
SOLCI000984200       -            179 EOG09360R4F          -            232       2.1    9.8   8.9   1   2      0.08   2.2e+02    3.1   0.1    36    81    60   105    37   118 0.70 -
SOLCI000984200       -            179 EOG09360R4F          -            232       2.1    9.8   8.9   2   2    0.0019       5.5    8.4   5.4    24    71   129   176   119   179 0.79 -
SOLCI003654600       -            154 EOG09360R4F          -            232       2.5    9.5  12.3   1   2      0.11   3.1e+02    2.7   0.4    25    75    24    74    11    98 0.73 -
SOLCI003654600       -            154 EOG09360R4F          -            232       2.5    9.5  12.3   2   2   0.00032      0.89   11.0   6.3    23    71   103   151    91   154 0.82 -
SOLCI003273400       -            106 EOG09360R4F          -            232         4    8.9  12.2   1   1    0.0021         6    8.3  12.2    19    78    33    94    26    97 0.67 -
#
# Program:         hmmsearch
# Version:         3.1b2 (February 2015)
# Pipeline mode:   SEARCH
# Query file:      /home/pgsb/tetiana.nosenko/lineages/embryophyta_odb9//hmms/EOG09360R4F.hmm
# Target file:     /nfs/pgsb/data/S_chilense/Schilense_genome/Solanum_chilense_v3.3_protein.fa
# Option settings: hmmsearch -o ./tmp/temp_Schil_BUSCO_prot_1362887668 --domtblout /home/ibis/tetiana.nosenko/Documents/S_chilense/11_S_chilense_genome/Schilense_genome_sequence/BUSCO_assessment/run_Schil_BUSCO_prot/hmmer_output/EOG09360R4F.out.1 --cpu 1 /home/pgsb/tetiana.nosenko/lineages/embryophyta_odb9//hmms/EOG09360R4F.hmm /nfs/pgsb/data/S_chilense/Schilense_genome/Solanum_chilense_v3.3_protein.fa 
# Current dir:     /home/ibis/tetiana.nosenko/Documents/S_chilense/11_S_chilense_genome/Schilense_genome_sequence/BUSCO_assessment
# Date:            Wed Mar  8 09:22:47 2017
# [ok]
```
