## Supplementary material for "The *de novo* reference genome and transcriptome assemblies of the wild tomato species *Solanum chilense*": EOG09360R4Q.out.1

```
#                                                                            --- full sequence --- -------------- this domain -------------   hmm coord   ali coord   env coord
# target name        accession   tlen query name           accession   qlen   E-value  score  bias   #  of  c-Evalue  i-Evalue  score  bias  from    to  from    to  from    to  acc description of target
#------------------- ---------- ----- -------------------- ---------- ----- --------- ------ ----- --- --- --------- --------- ------ ----- ----- ----- ----- ----- ----- ----- ---- ---------------------
SOLCI001951500       -            192 EOG09360R4Q          -            146   1.5e-74  250.5  12.2   1   1     4e-78   5.4e-74  248.7  12.2     1   146    33   191    33   191 0.97 -
SOLCI003251400       -            231 EOG09360R4Q          -            146     0.097   14.3   1.2   1   1   1.1e-05      0.15   13.7   1.2    37    77   134   174   106   177 0.80 -
SOLCI003817800       -            496 EOG09360R4Q          -            146      0.26   12.9   0.4   1   2      0.61   8.2e+03   -1.7   0.1    98   116    32    50    20    86 0.75 -
SOLCI003817800       -            496 EOG09360R4Q          -            146      0.26   12.9   0.4   2   2   6.4e-05      0.86   11.2   0.0    37   110   394   467   360   470 0.84 -
SOLCI000274900       -            496 EOG09360R4Q          -            146      0.31   12.7   0.5   1   2      0.69   9.3e+03   -1.8   0.1    98   116    32    50    21    78 0.75 -
SOLCI000274900       -            496 EOG09360R4Q          -            146      0.31   12.7   0.5   2   2   6.4e-05      0.86   11.2   0.0    37   110   394   467   360   470 0.84 -
SOLCI000270000       -            233 EOG09360R4Q          -            146      0.81   11.3   2.1   1   1     9e-05       1.2   10.8   2.1    23    74   122   173   107   177 0.76 -
#
# Program:         hmmsearch
# Version:         3.1b2 (February 2015)
# Pipeline mode:   SEARCH
# Query file:      /home/pgsb/tetiana.nosenko/lineages/embryophyta_odb9//hmms/EOG09360R4Q.hmm
# Target file:     /nfs/pgsb/data/S_chilense/Schilense_genome/Solanum_chilense_v3.3_protein.fa
# Option settings: hmmsearch -o ./tmp/temp_Schil_BUSCO_prot_1362887668 --domtblout /home/ibis/tetiana.nosenko/Documents/S_chilense/11_S_chilense_genome/Schilense_genome_sequence/BUSCO_assessment/run_Schil_BUSCO_prot/hmmer_output/EOG09360R4Q.out.1 --cpu 1 /home/pgsb/tetiana.nosenko/lineages/embryophyta_odb9//hmms/EOG09360R4Q.hmm /nfs/pgsb/data/S_chilense/Schilense_genome/Solanum_chilense_v3.3_protein.fa 
# Current dir:     /home/ibis/tetiana.nosenko/Documents/S_chilense/11_S_chilense_genome/Schilense_genome_sequence/BUSCO_assessment
# Date:            Wed Mar  8 09:22:47 2017
# [ok]
```
