## Supplementary material for "The *de novo* reference genome and transcriptome assemblies of the wild tomato species *Solanum chilense*": EOG09360R5H.out.1

```
#                                                                            --- full sequence --- -------------- this domain -------------   hmm coord   ali coord   env coord
# target name        accession   tlen query name           accession   qlen   E-value  score  bias   #  of  c-Evalue  i-Evalue  score  bias  from    to  from    to  from    to  acc description of target
#------------------- ---------- ----- -------------------- ---------- ----- --------- ------ ----- --- --- --------- --------- ------ ----- ----- ----- ----- ----- ----- ----- ---- ---------------------
SOLCI004441900       -            180 EOG09360R5H          -            125   1.8e-48  165.7   1.4   1   1   2.9e-52   2.4e-48  165.2   1.4     4   125    14   146     9   146 0.93 -
SOLCI004102500       -            116 EOG09360R5H          -            125    0.0018   20.3   0.1   1   1   2.6e-07    0.0022   20.0   0.1    38   103    16    84    10   103 0.87 -
SOLCI006993200       -            116 EOG09360R5H          -            125    0.0019   20.2   0.1   1   1   2.8e-07    0.0023   19.9   0.1    38   104    16    85     4   103 0.84 -
SOLCI004922000       -            113 EOG09360R5H          -            125     0.003   19.6   0.1   1   1     5e-07    0.0042   19.1   0.1    42   104    18    83    10   104 0.83 -
SOLCI004286200       -             99 EOG09360R5H          -            125     0.013   17.5   0.0   1   1   1.8e-06     0.015   17.3   0.0    38   101    16    82     6    90 0.83 -
SOLCI005778500       -             66 EOG09360R5H          -            125     0.082   14.9   0.0   1   1     1e-05     0.084   14.9   0.0    38    86    16    63     6    66 0.90 -
SOLCI004725900       -            485 EOG09360R5H          -            125       0.2   13.7   1.0   1   2   6.2e-05      0.52   12.3   0.0     5    80    62   133    59   157 0.86 -
SOLCI004725900       -            485 EOG09360R5H          -            125       0.2   13.7   1.0   2   2       1.4   1.2e+04   -1.8   0.2    59    94   428   463   419   478 0.60 -
SOLCI005692900       -            120 EOG09360R5H          -            125      0.24   13.4   0.2   1   1   4.7e-05       0.4   12.7   0.2    37   107    15    92     4   108 0.77 -
#
# Program:         hmmsearch
# Version:         3.1b2 (February 2015)
# Pipeline mode:   SEARCH
# Query file:      /home/pgsb/tetiana.nosenko/lineages/embryophyta_odb9//hmms/EOG09360R5H.hmm
# Target file:     /nfs/pgsb/data/S_chilense/Schilense_genome/Solanum_chilense_v3.3_protein.fa
# Option settings: hmmsearch -o ./tmp/temp_Schil_BUSCO_prot_1362887668 --domtblout /home/ibis/tetiana.nosenko/Documents/S_chilense/11_S_chilense_genome/Schilense_genome_sequence/BUSCO_assessment/run_Schil_BUSCO_prot/hmmer_output/EOG09360R5H.out.1 --cpu 1 /home/pgsb/tetiana.nosenko/lineages/embryophyta_odb9//hmms/EOG09360R5H.hmm /nfs/pgsb/data/S_chilense/Schilense_genome/Solanum_chilense_v3.3_protein.fa 
# Current dir:     /home/ibis/tetiana.nosenko/Documents/S_chilense/11_S_chilense_genome/Schilense_genome_sequence/BUSCO_assessment
# Date:            Wed Mar  8 09:22:47 2017
# [ok]
```
