## Supplementary material for "The *de novo* reference genome and transcriptome assemblies of the wild tomato species *Solanum chilense*": EOG09360R94.out.1

```
#                                                                            --- full sequence --- -------------- this domain -------------   hmm coord   ali coord   env coord
# target name        accession   tlen query name           accession   qlen   E-value  score  bias   #  of  c-Evalue  i-Evalue  score  bias  from    to  from    to  from    to  acc description of target
#------------------- ---------- ----- -------------------- ---------- ----- --------- ------ ----- --- --- --------- --------- ------ ----- ----- ----- ----- ----- ----- ----- ---- ---------------------
SOLCI007332400       -            266 EOG09360R94          -            207   5.3e-76  256.9   0.6   1   1   6.8e-80   7.7e-76  256.3   0.6     7   204    49   264    44   266 0.74 -
SOLCI001816500       -            182 EOG09360R94          -            207   6.3e-29  103.1   0.7   1   2   2.3e-28   2.6e-24   88.0   0.3    26   118    32   131     9   144 0.89 -
SOLCI001816500       -            182 EOG09360R94          -            207   6.3e-29  103.1   0.7   2   2   9.6e-06      0.11   14.2   0.0   172   204   141   173   134   176 0.84 -
SOLCI003246900       -            167 EOG09360R94          -            207   3.3e-27   97.5   0.3   1   2   6.5e-26   7.3e-22   80.0   0.2    28   118    19   116     2   127 0.91 -
SOLCI003246900       -            167 EOG09360R94          -            207   3.3e-27   97.5   0.3   2   2   2.4e-06     0.027   16.1   0.0   172   204   126   158   118   160 0.88 -
SOLCI003373500       -            286 EOG09360R94          -            207   4.9e-26   93.7   1.8   1   2   1.4e-23   1.6e-19   72.4   0.4    23   118   136   238   120   251 0.82 -
SOLCI003373500       -            286 EOG09360R94          -            207   4.9e-26   93.7   1.8   2   2   9.6e-08    0.0011   20.7   0.0   175   201   250   276   244   280 0.89 -
SOLCI000205200       -            119 EOG09360R94          -            207   2.5e-24   88.1   0.8   1   2   2.4e-21   2.7e-17   65.1   0.6    53   118     9    74     4    83 0.94 -
SOLCI000205200       -            119 EOG09360R94          -            207   2.5e-24   88.1   0.8   2   2   5.2e-08   0.00059   21.6   0.0   173   203    85   115    77   119 0.87 -
SOLCI006981300       -            216 EOG09360R94          -            207      0.38   12.4   0.2   1   2     0.011   1.3e+02    4.1   0.0    55    70    92   107    69   134 0.79 -
SOLCI006981300       -            216 EOG09360R94          -            207      0.38   12.4   0.2   2   2    0.0023        26    6.4   0.0   184   201   151   168   144   172 0.89 -
#
# Program:         hmmsearch
# Version:         3.1b2 (February 2015)
# Pipeline mode:   SEARCH
# Query file:      /home/pgsb/tetiana.nosenko/lineages/embryophyta_odb9//hmms/EOG09360R94.hmm
# Target file:     /nfs/pgsb/data/S_chilense/Schilense_genome/Solanum_chilense_v3.3_protein.fa
# Option settings: hmmsearch -o ./tmp/temp_Schil_BUSCO_prot_1362887668 --domtblout /home/ibis/tetiana.nosenko/Documents/S_chilense/11_S_chilense_genome/Schilense_genome_sequence/BUSCO_assessment/run_Schil_BUSCO_prot/hmmer_output/EOG09360R94.out.1 --cpu 1 /home/pgsb/tetiana.nosenko/lineages/embryophyta_odb9//hmms/EOG09360R94.hmm /nfs/pgsb/data/S_chilense/Schilense_genome/Solanum_chilense_v3.3_protein.fa 
# Current dir:     /home/ibis/tetiana.nosenko/Documents/S_chilense/11_S_chilense_genome/Schilense_genome_sequence/BUSCO_assessment
# Date:            Wed Mar  8 09:22:47 2017
# [ok]
```
