## Supplementary material for "The *de novo* reference genome and transcriptome assemblies of the wild tomato species *Solanum chilense*": EOG09360RFB.out.1

```
#                                                                            --- full sequence --- -------------- this domain -------------   hmm coord   ali coord   env coord
# target name        accession   tlen query name           accession   qlen   E-value  score  bias   #  of  c-Evalue  i-Evalue  score  bias  from    to  from    to  from    to  acc description of target
#------------------- ---------- ----- -------------------- ---------- ----- --------- ------ ----- --- --- --------- --------- ------ ----- ----- ----- ----- ----- ----- ----- ---- ---------------------
SOLCI004995600       -            140 EOG09360RFB          -            174   1.5e-72  244.9   0.1   1   1   2.1e-75   1.9e-72  244.5   0.1    44   174     4   140     2   140 0.95 -
SOLCI006690700       -            119 EOG09360RFB          -            174   5.1e-29  103.1   0.0   1   1   7.1e-32   6.4e-29  102.8   0.0    25   129     6   117     4   119 0.87 -
SOLCI003906600       -            148 EOG09360RFB          -            174   1.3e-28  101.8   0.0   1   1   2.2e-31   1.9e-28  101.2   0.0    25   129    35   146     3   148 0.86 -
SOLCI004743600       -            153 EOG09360RFB          -            174   1.3e-28  101.7   0.0   1   1   2.3e-31     2e-28  101.2   0.0    25   115    39   130    25   152 0.81 -
SOLCI001771400       -            148 EOG09360RFB          -            174   1.7e-28  101.4   0.0   1   1   3.1e-31   2.8e-28  100.7   0.0    25   129    35   146     2   148 0.84 -
SOLCI005382800       -            148 EOG09360RFB          -            174   1.7e-28  101.4   0.0   1   1   3.1e-31   2.8e-28  100.7   0.0    25   129    35   146     2   148 0.84 -
SOLCI005903700       -            148 EOG09360RFB          -            174   1.8e-28  101.3   0.0   1   1     3e-31   2.7e-28  100.8   0.0    25   129    35   146     3   148 0.86 -
SOLCI002687400       -            148 EOG09360RFB          -            174   1.8e-28  101.3   0.0   1   1     3e-31   2.7e-28  100.7   0.0    25   129    35   146     3   148 0.86 -
SOLCI006076500       -            148 EOG09360RFB          -            174     2e-28  101.2   0.0   1   1   4.3e-31   3.9e-28  100.2   0.0    25   129    35   146     2   148 0.82 -
SOLCI005351000       -            148 EOG09360RFB          -            174   2.5e-28  100.9   0.0   1   1   4.1e-31   3.7e-28  100.3   0.0    25   129    35   146     3   148 0.86 -
SOLCI003180400       -            148 EOG09360RFB          -            174   2.7e-28  100.7   0.0   1   1     5e-31   4.5e-28  100.0   0.0    26   129    36   146     3   148 0.85 -
SOLCI002489000       -            148 EOG09360RFB          -            174   4.9e-28   99.9   0.0   1   1   1.2e-30   1.1e-27   98.8   0.0    24   129    34   146     1   148 0.77 -
SOLCI003962200       -             94 EOG09360RFB          -            174   6.3e-22   80.0   0.0   1   1   8.2e-25   7.4e-22   79.8   0.0    44   129     2    92     1    94 0.85 -
SOLCI004965100       -            157 EOG09360RFB          -            174   1.7e-21   78.6   0.0   1   1   2.3e-24     2e-21   78.3   0.0    17   109    31   125     6   155 0.86 -
SOLCI000466400       -            152 EOG09360RFB          -            174   2.4e-21   78.1   0.0   1   1     3e-24   2.7e-21   78.0   0.0     3   113    12   127    10   148 0.85 -
SOLCI003185400       -            104 EOG09360RFB          -            174   3.1e-21   77.8   0.0   1   1   5.9e-24   5.3e-21   77.0   0.0    25    91    35   102     2   104 0.87 -
SOLCI000207800       -            152 EOG09360RFB          -            174     4e-20   74.2   0.0   1   1     5e-23   4.5e-20   74.0   0.0    11   120    24   133    10   148 0.84 -
SOLCI004136300       -            182 EOG09360RFB          -            174     1e-17   66.3   0.0   1   1   1.6e-20   1.4e-17   65.8   0.0    29   104    74   150    39   177 0.90 -
SOLCI005363800       -             95 EOG09360RFB          -            174   2.3e-17   65.1   0.0   1   1   3.1e-20   2.8e-17   64.9   0.0    53   129    12    93     6    95 0.84 -
SOLCI006378300       -             84 EOG09360RFB          -            174   5.7e-17   63.9   0.0   1   1   7.4e-20   6.6e-17   63.7   0.0    54   129     2    82     1    84 0.83 -
SOLCI000034300       -            263 EOG09360RFB          -            174   2.4e-16   61.8   0.0   1   1   4.4e-19   3.9e-16   61.1   0.0    25   109    44   129    31   173 0.80 -
SOLCI005904600       -            131 EOG09360RFB          -            174   2.9e-16   61.6   0.0   1   1   3.7e-19   3.3e-16   61.4   0.0     3    98    12   112    10   117 0.87 -
SOLCI001781100       -            160 EOG09360RFB          -            174   6.7e-16   60.4   0.0   1   1   8.9e-19     8e-16   60.1   0.0    20   110    39   132    26   154 0.85 -
SOLCI000913500       -            160 EOG09360RFB          -            174   6.9e-15   57.1   0.0   1   1   9.3e-18   8.4e-15   56.8   0.0    21   109    40   131    28   149 0.87 -
SOLCI001051100       -            580 EOG09360RFB          -            174   1.7e-14   55.8   0.0   1   1   3.5e-17   3.2e-14   54.9   0.0    19   131    36   159    29   177 0.77 -
SOLCI003106100       -             91 EOG09360RFB          -            174   2.3e-14   55.4   0.0   1   1   2.7e-17   2.4e-14   55.3   0.0    69   128    22    87     7    91 0.77 -
SOLCI004019100       -            160 EOG09360RFB          -            174   3.5e-14   54.8   0.0   1   1   4.5e-17   4.1e-14   54.6   0.0    20   115    39   137    26   157 0.82 -
SOLCI003561600       -            190 EOG09360RFB          -            174   3.5e-14   54.8   0.0   1   1     5e-17   4.5e-14   54.4   0.0    30   113    47   131    41   185 0.84 -
SOLCI006438700       -             77 EOG09360RFB          -            174   4.1e-14   54.6   0.0   1   1   5.2e-17   4.7e-14   54.4   0.0    23    85    10    72     7    75 0.93 -
SOLCI002361000       -            183 EOG09360RFB          -            174   6.1e-14   54.0   0.0   1   1   8.5e-17   7.7e-14   53.7   0.0    30   135    41   153    26   170 0.81 -
SOLCI002783500       -            136 EOG09360RFB          -            174   8.1e-14   53.6   0.0   1   1   1.1e-16   9.7e-14   53.3   0.0    26   109    23   107    17   128 0.88 -
SOLCI002174400       -            183 EOG09360RFB          -            174     1e-13   53.3   0.0   1   1   1.5e-16   1.3e-13   52.9   0.0    30   110    69   148    54   172 0.89 -
SOLCI003433300       -            157 EOG09360RFB          -            174   2.4e-13   52.1   0.0   1   1   3.2e-16   2.9e-13   51.8   0.0    31   131    14   121     6   142 0.78 -
SOLCI006835600       -            262 EOG09360RFB          -            174   4.3e-13   51.3   0.0   1   2   2.1e-11   1.8e-08   36.2   0.0    31   110    70   148    55   168 0.90 -
SOLCI006835600       -            262 EOG09360RFB          -            174   4.3e-13   51.3   0.0   2   2   0.00026      0.23   13.1   0.0    62   113   180   230   176   243 0.88 -
SOLCI001057500       -            170 EOG09360RFB          -            174   1.5e-12   49.5   0.0   1   1   4.9e-15   4.4e-12   48.0   0.0    26   114    44   146    35   163 0.87 -
SOLCI003259400       -            165 EOG09360RFB          -            174   1.6e-12   49.4   0.0   1   1   4.6e-15   4.1e-12   48.0   0.0    25   114    39   142    31   158 0.87 -
SOLCI001488200       -             90 EOG09360RFB          -            174   1.7e-12   49.3   0.0   1   1   2.2e-15     2e-12   49.1   0.0    35   103    12    79     5    88 0.90 -
SOLCI007324800       -            183 EOG09360RFB          -            174   4.3e-12   48.0   0.0   1   1   6.1e-15   5.5e-12   47.6   0.0    30   109    69   147    54   172 0.89 -
SOLCI001057400       -            170 EOG09360RFB          -            174   1.1e-11   46.7   0.0   1   1   3.6e-14   3.2e-11   45.1   0.0    26   114    44   146    35   163 0.87 -
SOLCI001699600       -            146 EOG09360RFB          -            174   5.2e-11   44.5   0.0   1   1   7.1e-14   6.4e-11   44.2   0.0    25   107    44   129    30   139 0.88 -
SOLCI000092300       -            161 EOG09360RFB          -            174   1.2e-10   43.3   0.0   1   1   1.8e-13   1.6e-10   42.8   0.0    27   106    51   131    15   142 0.85 -
SOLCI000909600       -            167 EOG09360RFB          -            174   1.9e-10   42.6   0.0   1   1   6.6e-13   5.9e-10   41.0   0.0    29   115    44   144    32   164 0.84 -
SOLCI003834900       -            138 EOG09360RFB          -            174   4.6e-10   41.4   0.0   1   1   6.4e-13   5.7e-10   41.1   0.0    30   106    28   106    17   115 0.90 -
SOLCI004460800       -            202 EOG09360RFB          -            174     7e-09   37.5   0.0   1   1   1.1e-11   9.6e-09   37.1   0.0    31   111    49   128    34   153 0.90 -
SOLCI005923500       -            191 EOG09360RFB          -            174   8.3e-09   37.3   0.0   1   1   1.6e-11   1.4e-08   36.6   0.0    21    80    67   127    39   144 0.86 -
SOLCI006501800       -            217 EOG09360RFB          -            174   1.1e-08   36.9   0.0   1   2   3.3e-05      0.03   16.0   0.1    30    74    69   113    54   124 0.83 -
SOLCI006501800       -            217 EOG09360RFB          -            174   1.1e-08   36.9   0.0   2   2   3.9e-06    0.0035   19.0   0.0    59   109   132   181   124   198 0.88 -
SOLCI000939000       -            414 EOG09360RFB          -            174   7.1e-08   34.3   0.0   1   1   1.2e-10   1.1e-07   33.7   0.0   118   173   350   405   304   406 0.79 -
SOLCI001643200       -            301 EOG09360RFB          -            174   4.6e-06   28.3   0.0   1   1     1e-08   9.1e-06   27.4   0.0    26   101    46   123    38   131 0.83 -
SOLCI004349100       -            925 EOG09360RFB          -            174   0.00011   23.9   0.0   1   1   2.2e-07    0.0002   23.0   0.0    28   104   718   803   705   813 0.78 -
SOLCI003958900       -             84 EOG09360RFB          -            174   0.00048   21.8   0.1   1   1     1e-06   0.00091   20.9   0.1    25    55    39    71    27    74 0.81 -
SOLCI003482400       -            463 EOG09360RFB          -            174     0.002   19.8   0.0   1   1   4.3e-06    0.0039   18.8   0.0    20   104   244   339   240   344 0.80 -
SOLCI001935800       -            146 EOG09360RFB          -            174    0.0058   18.3   0.0   1   1   8.1e-06    0.0073   17.9   0.0    23   102    49   132    39   139 0.84 -
SOLCI002527500       -            127 EOG09360RFB          -            174    0.0076   17.9   0.0   1   1   1.2e-05     0.011   17.4   0.0    30    84    55   109    15   114 0.85 -
SOLCI002174600       -            100 EOG09360RFB          -            174    0.0083   17.8   0.0   1   1   3.5e-05     0.032   15.9   0.0    43   109    36    92    32    98 0.88 -
SOLCI005663200       -            493 EOG09360RFB          -            174     0.014   17.0   0.0   1   1     3e-05     0.027   16.1   0.0   134   173   447   491   439   492 0.78 -
SOLCI001888700       -            146 EOG09360RFB          -            174     0.016   16.8   0.0   1   1   2.2e-05      0.02   16.5   0.0    23    99    49   129    39   137 0.78 -
SOLCI000567400       -            607 EOG09360RFB          -            174     0.022   16.3   0.0   1   1    0.0001     0.091   14.4   0.0   128   172    50    95    28    96 0.87 -
SOLCI002996700       -            682 EOG09360RFB          -            174     0.025   16.2   0.0   1   1   5.3e-05     0.047   15.3   0.0    18   104   439   536   436   542 0.78 -
SOLCI000578000       -            739 EOG09360RFB          -            174     0.027   16.1   0.0   1   1   6.4e-05     0.058   15.0   0.0    21   104   507   601   502   606 0.74 -
SOLCI006742700       -            407 EOG09360RFB          -            174     0.028   16.1   0.0   1   1   5.4e-05     0.049   15.2   0.0   136   168   369   401   362   407 0.88 -
SOLCI000868500       -            284 EOG09360RFB          -            174      0.03   15.9   0.0   1   1   5.3e-05     0.048   15.3   0.0    18    59    83   126    76   146 0.88 -
SOLCI003552000       -             67 EOG09360RFB          -            174     0.038   15.6   0.1   1   1   4.5e-05     0.041   15.5   0.1    29    61    34    66    18    67 0.86 -
SOLCI004481300       -            570 EOG09360RFB          -            174     0.051   15.2   0.2   1   3       3.6   3.2e+03   -0.4   0.0   124   162   278   317   261   327 0.72 -
SOLCI004481300       -            570 EOG09360RFB          -            174     0.051   15.2   0.2   2   3      0.21   1.9e+02    3.5   0.0   138   171   365   398   348   401 0.90 -
SOLCI004481300       -            570 EOG09360RFB          -            174     0.051   15.2   0.2   3   3     0.012        11    7.6   0.0   130   162   417   449   403   460 0.77 -
SOLCI002801300       -            231 EOG09360RFB          -            174     0.055   15.1   0.0   1   1   9.2e-05     0.082   14.5   0.0    30    99    46   115    34   145 0.74 -
SOLCI004799300       -            239 EOG09360RFB          -            174     0.062   14.9   0.0   1   1    0.0001     0.093   14.3   0.0    30    96    46   112    34   144 0.74 -
SOLCI002260400       -            541 EOG09360RFB          -            174     0.076   14.6   0.0   1   1   0.00017      0.15   13.6   0.0   134   171   484   526   478   529 0.74 -
SOLCI004658700       -            626 EOG09360RFB          -            174      0.13   13.8   0.0   1   1   0.00036      0.33   12.6   0.0   128   172    67   112    41   113 0.83 -
SOLCI000706100       -            603 EOG09360RFB          -            174      0.14   13.7   0.0   1   2    0.0065       5.9    8.5   0.0   131   172    51    92    37    93 0.83 -
SOLCI000706100       -            603 EOG09360RFB          -            174      0.14   13.7   0.0   2   2      0.51   4.6e+02    2.3   0.0   112   159   133   187   120   195 0.68 -
SOLCI002423500       -            366 EOG09360RFB          -            174      0.15   13.7   0.3   1   2     0.035        31    6.1   0.1   104   171   107   180    61   183 0.71 -
SOLCI002423500       -            366 EOG09360RFB          -            174      0.15   13.7   0.3   2   2     0.049        44    5.6   0.0   135   171   321   357   308   359 0.82 -
SOLCI003784200       -             70 EOG09360RFB          -            174      0.15   13.6   0.1   1   1   0.00018      0.16   13.5   0.1    75   106     9    40     3    53 0.84 -
SOLCI003965800       -            164 EOG09360RFB          -            174      0.16   13.6   0.0   1   1   0.00022       0.2   13.3   0.0    22   102    51   135    40   145 0.79 -
SOLCI006584600       -           1123 EOG09360RFB          -            174      0.16   13.5   0.0   1   1    0.0004      0.36   12.4   0.0    21    79   902   963   897  1000 0.76 -
SOLCI002770400       -            699 EOG09360RFB          -            174      0.17   13.5   0.2   1   2       2.8   2.6e+03   -0.1   0.0   141   170    54    84    31    87 0.71 -
SOLCI002770400       -            699 EOG09360RFB          -            174      0.17   13.5   0.2   2   2    0.0018       1.6   10.3   0.1   131   162   202   233   185   242 0.79 -
SOLCI001149500       -            293 EOG09360RFB          -            174      0.32   12.6   0.0   1   1   0.00052      0.46   12.1   0.0   134   171   250   287   230   290 0.86 -
SOLCI003375900       -            788 EOG09360RFB          -            174      0.32   12.6   0.0   1   2       8.3   7.4e+03   -1.6   0.0   137   151   607   621   601   643 0.67 -
SOLCI003375900       -            788 EOG09360RFB          -            174      0.32   12.6   0.0   2   2    0.0023       2.1    9.9   0.0   137   173   666   702   658   703 0.90 -
#
# Program:         hmmsearch
# Version:         3.1b2 (February 2015)
# Pipeline mode:   SEARCH
# Query file:      /home/pgsb/tetiana.nosenko/lineages/embryophyta_odb9//hmms/EOG09360RFB.hmm
# Target file:     /nfs/pgsb/data/S_chilense/Schilense_genome/Solanum_chilense_v3.3_protein.fa
# Option settings: hmmsearch -o ./tmp/temp_Schil_BUSCO_prot_1362887668 --domtblout /home/ibis/tetiana.nosenko/Documents/S_chilense/11_S_chilense_genome/Schilense_genome_sequence/BUSCO_assessment/run_Schil_BUSCO_prot/hmmer_output/EOG09360RFB.out.1 --cpu 1 /home/pgsb/tetiana.nosenko/lineages/embryophyta_odb9//hmms/EOG09360RFB.hmm /nfs/pgsb/data/S_chilense/Schilense_genome/Solanum_chilense_v3.3_protein.fa 
# Current dir:     /home/ibis/tetiana.nosenko/Documents/S_chilense/11_S_chilense_genome/Schilense_genome_sequence/BUSCO_assessment
# Date:            Wed Mar  8 09:22:47 2017
# [ok]
```
