## Supplementary material for "The *de novo* reference genome and transcriptome assemblies of the wild tomato species *Solanum chilense*": EOG09360RHO.out.1

```
#                                                                            --- full sequence --- -------------- this domain -------------   hmm coord   ali coord   env coord
# target name        accession   tlen query name           accession   qlen   E-value  score  bias   #  of  c-Evalue  i-Evalue  score  bias  from    to  from    to  from    to  acc description of target
#------------------- ---------- ----- -------------------- ---------- ----- --------- ------ ----- --- --- --------- --------- ------ ----- ----- ----- ----- ----- ----- ----- ---- ---------------------
SOLCI005022700       -            211 EOG09360RHO          -            168   2.9e-76  256.6   0.0   1   1   3.3e-79   3.7e-76  256.2   0.0     7   168    47   210    39   210 0.94 -
SOLCI001551100       -            250 EOG09360RHO          -            168     2e-09   39.1   0.8   1   1   2.6e-12   2.9e-09   38.6   0.8    43   116   103   178    75   195 0.87 -
SOLCI004899100       -            413 EOG09360RHO          -            168   1.1e-06   30.1   0.5   1   2     2e-08   2.2e-05   26.0   0.0    44   110    13    80     9    92 0.89 -
SOLCI004899100       -            413 EOG09360RHO          -            168   1.1e-06   30.1   0.5   2   2      0.53   5.8e+02    1.8   0.1    66   101   320   355   302   358 0.76 -
SOLCI003450000       -            290 EOG09360RHO          -            168   1.1e-06   30.1   3.0   1   2   1.3e-09   1.4e-06   29.8   0.8    33   110    27   105    11   112 0.91 -
SOLCI003450000       -            290 EOG09360RHO          -            168   1.1e-06   30.1   3.0   2   2       2.1   2.4e+03   -0.2   0.1    66   105   202   245   182   261 0.67 -
SOLCI007110700       -            501 EOG09360RHO          -            168   1.2e-06   30.0   0.0   1   1   2.7e-09     3e-06   28.8   0.0    42   109    73   140    52   145 0.92 -
SOLCI004264600       -            445 EOG09360RHO          -            168   3.6e-06   28.5   0.2   1   1   5.1e-09   5.6e-06   27.9   0.2    20   109    54   145    36   148 0.83 -
SOLCI005250500       -            909 EOG09360RHO          -            168   1.4e-05   26.6  11.2   1   4     0.019        21    6.5   0.1    15   102   109   201    99   213 0.81 -
SOLCI005250500       -            909 EOG09360RHO          -            168   1.4e-05   26.6  11.2   2   4     0.015        17    6.8   0.4    11    86   260   336   244   351 0.76 -
SOLCI005250500       -            909 EOG09360RHO          -            168   1.4e-05   26.6  11.2   3   4   0.00069      0.76   11.2   0.1    10    94   416   500   405   528 0.80 -
SOLCI005250500       -            909 EOG09360RHO          -            168   1.4e-05   26.6  11.2   4   4     0.018        20    6.6   0.1    14    84   571   641   552   653 0.78 -
SOLCI001872600       -            294 EOG09360RHO          -            168   2.8e-05   25.6   0.4   1   1   5.7e-08   6.3e-05   24.5   0.4    46   112     4    76     2    87 0.82 -
SOLCI005383800       -            345 EOG09360RHO          -            168   2.9e-05   25.5   0.2   1   1   4.7e-08   5.1e-05   24.7   0.2    41   109    20    89    11    92 0.90 -
SOLCI007257200       -            206 EOG09360RHO          -            168   3.7e-05   25.2   0.4   1   2     8e-08   8.9e-05   24.0   0.3    46   117     4    82     2   111 0.76 -
SOLCI007257200       -            206 EOG09360RHO          -            168   3.7e-05   25.2   0.4   2   2       6.6   7.3e+03   -1.8   0.0   107   120   114   127    78   132 0.57 -
SOLCI005153800       -            414 EOG09360RHO          -            168   9.6e-05   23.9   0.7   1   2   1.8e-06     0.002   19.6   0.0    47   110    16    80     8    89 0.87 -
SOLCI005153800       -            414 EOG09360RHO          -            168   9.6e-05   23.9   0.7   2   2      0.41   4.5e+02    2.1   0.2    63    99   317   353   296   358 0.83 -
SOLCI003766100       -            215 EOG09360RHO          -            168    0.0002   22.8   0.2   1   1   3.4e-07   0.00037   21.9   0.2    47   119     6    85     3   114 0.81 -
SOLCI002331600       -            339 EOG09360RHO          -            168   0.00033   22.1   0.4   1   1   6.6e-07   0.00073   21.0   0.4    10   109    64   161    53   169 0.82 -
SOLCI005385700       -            310 EOG09360RHO          -            168   0.00046   21.6   1.1   1   1   6.2e-07   0.00069   21.1   1.1    47   109     3    67     1    77 0.86 -
SOLCI001220000       -            300 EOG09360RHO          -            168   0.00055   21.4   0.1   1   1   1.1e-06    0.0012   20.3   0.1    45   116    31   102     7   121 0.87 -
SOLCI000401200       -            311 EOG09360RHO          -            168   0.00059   21.3   0.5   1   1   7.7e-07   0.00085   20.8   0.5    47   109     3    67     1    75 0.87 -
SOLCI007335200       -            338 EOG09360RHO          -            168   0.00066   21.1   0.3   1   2   5.5e-06     0.006   18.0   0.0    47   110     5    69     2    93 0.83 -
SOLCI007335200       -            338 EOG09360RHO          -            168   0.00066   21.1   0.3   2   2       1.4   1.5e+03    0.4   0.4    56    99   102   145    83   151 0.59 -
SOLCI002391000       -            343 EOG09360RHO          -            168   0.00084   20.8   0.6   1   1   1.5e-06    0.0017   19.8   0.6    46   109    95   158    50   166 0.86 -
SOLCI007348300       -            169 EOG09360RHO          -            168   0.00085   20.8   0.0   1   1   1.3e-06    0.0015   20.0   0.0    45   110     3    69     1    87 0.86 -
SOLCI001669000       -            164 EOG09360RHO          -            168   0.00086   20.8   0.0   1   1   1.1e-06    0.0012   20.3   0.0    49   110    12    78     8   111 0.85 -
SOLCI000625400       -            224 EOG09360RHO          -            168   0.00086   20.7   0.3   1   1   1.8e-06    0.0019   19.6   0.3    46   116     4    81     2   104 0.73 -
SOLCI005594200       -            161 EOG09360RHO          -            168   0.00088   20.7   0.0   1   1   9.4e-07     0.001   20.5   0.0    30   114    46   133    13   146 0.80 -
SOLCI002743400       -            624 EOG09360RHO          -            168   0.00098   20.6   0.1   1   2   8.9e-07   0.00098   20.6   0.1    50   109    11    75     6    80 0.89 -
SOLCI002743400       -            624 EOG09360RHO          -            168   0.00098   20.6   0.1   2   2       8.4   9.3e+03   -2.1   0.7    70    89   237   256   216   273 0.66 -
SOLCI000341100       -            188 EOG09360RHO          -            168    0.0014   20.1   0.7   1   1   1.9e-06    0.0021   19.5   0.7    49   114    10    80     8   119 0.80 -
SOLCI001466600       -            159 EOG09360RHO          -            168    0.0014   20.0   0.4   1   2   2.8e-06    0.0031   18.9   0.1    49   112    13    82     9    92 0.81 -
SOLCI001466600       -            159 EOG09360RHO          -            168    0.0014   20.0   0.4   2   2       8.2   9.1e+03   -2.1   0.0    69    82   115   128    91   157 0.65 -
SOLCI000687400       -            337 EOG09360RHO          -            168    0.0015   19.9   0.3   1   1   2.3e-06    0.0026   19.2   0.3    47   109     3    68     1    77 0.85 -
SOLCI005619100       -            394 EOG09360RHO          -            168    0.0015   19.9   0.0   1   1   3.1e-06    0.0034   18.8   0.0    45   109     3    68     1    78 0.92 -
SOLCI007452300       -            412 EOG09360RHO          -            168    0.0016   19.9   0.1   1   2   1.5e-06    0.0016   19.9   0.1    48   110    20    83    17    95 0.83 -
SOLCI007452300       -            412 EOG09360RHO          -            168    0.0016   19.9   0.1   2   2       7.2     8e+03   -1.9   0.3    59    99   316   356   292   362 0.76 -
SOLCI001532900       -            574 EOG09360RHO          -            168    0.0021   19.5   0.1   1   1   3.9e-06    0.0043   18.5   0.1    46   109    25    88     6    97 0.91 -
SOLCI005042600       -            420 EOG09360RHO          -            168    0.0029   19.0   0.3   1   1   5.3e-06    0.0059   18.0   0.3    48   109    13    71     7    74 0.83 -
SOLCI005286500       -            349 EOG09360RHO          -            168    0.0033   18.9   0.6   1   1     3e-06    0.0033   18.9   0.6    36   110    94   167    58   178 0.85 -
SOLCI004530500       -            735 EOG09360RHO          -            168    0.0036   18.7   0.0   1   1   6.2e-06    0.0069   17.8   0.0    33   117   423   508   394   520 0.79 -
SOLCI002911800       -            540 EOG09360RHO          -            168    0.0039   18.6   0.5   1   1   8.8e-06    0.0097   17.3   0.5    48   109    12    77     9    81 0.84 -
SOLCI000847800       -            344 EOG09360RHO          -            168     0.004   18.6   0.6   1   1   5.9e-06    0.0065   17.9   0.6    47   109     3    67     1    70 0.87 -
SOLCI003295000       -            418 EOG09360RHO          -            168    0.0048   18.3   0.1   1   1   9.5e-06     0.011   17.2   0.1    46   109    12    72     9    75 0.83 -
SOLCI000033700       -            185 EOG09360RHO          -            168    0.0051   18.2   0.5   1   1   6.4e-06     0.007   17.8   0.5    47   108     1    68     1    82 0.71 -
SOLCI006550700       -            488 EOG09360RHO          -            168    0.0056   18.1   1.1   1   2       2.8   3.1e+03   -0.6   0.1    55    90    95   130    58   147 0.82 -
SOLCI006550700       -            488 EOG09360RHO          -            168    0.0056   18.1   1.1   2   2   5.1e-06    0.0056   18.1   1.1    37   109   360   435   330   438 0.81 -
SOLCI004748900       -            136 EOG09360RHO          -            168    0.0057   18.1   0.0   1   1   6.4e-06    0.0071   17.8   0.0    46   116    32   105    11   110 0.83 -
SOLCI006320200       -            278 EOG09360RHO          -            168    0.0075   17.7   1.9   1   1   1.6e-05     0.017   16.5   1.9    48   109    72   133    53   145 0.90 -
SOLCI006386900       -            373 EOG09360RHO          -            168    0.0082   17.6   0.1   1   1   1.2e-05     0.013   16.9   0.1    47   109    12    75     5    78 0.90 -
SOLCI005594300       -            164 EOG09360RHO          -            168    0.0088   17.5   0.0   1   1     1e-05     0.011   17.1   0.0    46   116    60   133    37   138 0.83 -
SOLCI004699600       -            260 EOG09360RHO          -            168    0.0095   17.4   0.4   1   2         2   2.2e+03   -0.1   0.0    25    45    14    34     2    53 0.80 -
SOLCI004699600       -            260 EOG09360RHO          -            168    0.0095   17.4   0.4   2   2   3.8e-05     0.041   15.3   0.1    45   109    94   158    54   173 0.84 -
SOLCI002032500       -            177 EOG09360RHO          -            168     0.012   17.1   0.1   1   1   1.5e-05     0.017   16.6   0.1    41   113    37   113    17   117 0.75 -
SOLCI006213200       -            340 EOG09360RHO          -            168     0.016   16.6   0.2   1   1   2.1e-05     0.024   16.1   0.2    47   109     3    67     1    70 0.87 -
SOLCI005833000       -            476 EOG09360RHO          -            168     0.018   16.5   0.5   1   1   2.9e-05     0.032   15.7   0.5    46   110    86   151    83   167 0.87 -
SOLCI000963800       -            342 EOG09360RHO          -            168     0.018   16.4   0.3   1   1   2.5e-05     0.027   15.9   0.3    47   109     3    67     1    69 0.87 -
SOLCI006884400       -            422 EOG09360RHO          -            168      0.02   16.3   0.1   1   1   3.6e-05      0.04   15.3   0.1    48   109    13    71     8    74 0.82 -
SOLCI002743300       -            372 EOG09360RHO          -            168     0.022   16.2   5.2   1   2   8.2e-05     0.091   14.2   0.0    49   109    48   113    36   119 0.86 -
SOLCI002743300       -            372 EOG09360RHO          -            168     0.022   16.2   5.2   2   2      0.72     8e+02    1.3   3.1    70    90   314   334   297   361 0.83 -
SOLCI004490600       -            324 EOG09360RHO          -            168      0.03   15.7   0.1   1   1   4.2e-05     0.047   15.1   0.1    47   109     3    67     1    70 0.86 -
SOLCI003507400       -            307 EOG09360RHO          -            168     0.037   15.4   0.1   1   2   3.3e-05     0.037   15.4   0.1    46   120    52   126    40   142 0.83 -
SOLCI003507400       -            307 EOG09360RHO          -            168     0.037   15.4   0.1   2   2       8.3   9.2e+03   -2.1   0.3    66    83   170   187   160   192 0.83 -
SOLCI000981400       -            154 EOG09360RHO          -            168     0.045   15.2   0.0   1   1   4.6e-05     0.051   15.0   0.0    44   113    58   130    16   149 0.80 -
SOLCI001504100       -            419 EOG09360RHO          -            168     0.051   15.0   0.1   1   1   9.8e-05      0.11   13.9   0.1    47   109    12    71     8    74 0.83 -
SOLCI006474800       -            532 EOG09360RHO          -            168     0.056   14.9   0.1   1   1   9.3e-05       0.1   14.0   0.1    47   109    70   132    60   146 0.92 -
SOLCI005952400       -            111 EOG09360RHO          -            168     0.081   14.3   1.3   1   1     9e-05     0.099   14.0   1.3    46   110    11    76     6    91 0.82 -
SOLCI001716200       -            196 EOG09360RHO          -            168     0.085   14.3   0.0   1   1   0.00012      0.13   13.7   0.0    43   114    62   138    44   141 0.78 -
SOLCI007263900       -            199 EOG09360RHO          -            168     0.091   14.2   0.0   1   1   0.00016      0.18   13.2   0.0   127   165    82   120    75   122 0.87 -
SOLCI002512200       -            347 EOG09360RHO          -            168      0.19   13.1   0.2   1   1   0.00029      0.32   12.4   0.2    48   103    13    70     8    92 0.81 -
SOLCI000488400       -            183 EOG09360RHO          -            168      0.21   13.0   0.0   1   1   0.00028      0.31   12.4   0.0    42   116    74   151    34   158 0.70 -
SOLCI004169600       -            419 EOG09360RHO          -            168      0.31   12.5   0.0   1   1   0.00059      0.65   11.4   0.0    47   109    12    71     8    74 0.83 -
SOLCI002249900       -            419 EOG09360RHO          -            168      0.37   12.2   0.1   1   1   0.00033      0.37   12.2   0.1    47   109    12    71     8    74 0.83 -
SOLCI005650300       -            496 EOG09360RHO          -            168      0.44   11.9   0.1   1   1   0.00077      0.85   11.0   0.1    48   113    35   103    30   108 0.83 -
#
# Program:         hmmsearch
# Version:         3.1b2 (February 2015)
# Pipeline mode:   SEARCH
# Query file:      /home/pgsb/tetiana.nosenko/lineages/embryophyta_odb9//hmms/EOG09360RHO.hmm
# Target file:     /nfs/pgsb/data/S_chilense/Schilense_genome/Solanum_chilense_v3.3_protein.fa
# Option settings: hmmsearch -o ./tmp/temp_Schil_BUSCO_prot_1362887668 --domtblout /home/ibis/tetiana.nosenko/Documents/S_chilense/11_S_chilense_genome/Schilense_genome_sequence/BUSCO_assessment/run_Schil_BUSCO_prot/hmmer_output/EOG09360RHO.out.1 --cpu 1 /home/pgsb/tetiana.nosenko/lineages/embryophyta_odb9//hmms/EOG09360RHO.hmm /nfs/pgsb/data/S_chilense/Schilense_genome/Solanum_chilense_v3.3_protein.fa 
# Current dir:     /home/ibis/tetiana.nosenko/Documents/S_chilense/11_S_chilense_genome/Schilense_genome_sequence/BUSCO_assessment
# Date:            Wed Mar  8 09:22:47 2017
# [ok]
```
