## Supplementary material for "The *de novo* reference genome and transcriptome assemblies of the wild tomato species *Solanum chilense*": EOG09360RLS.out.1

```
#                                                                            --- full sequence --- -------------- this domain -------------   hmm coord   ali coord   env coord
# target name        accession   tlen query name           accession   qlen   E-value  score  bias   #  of  c-Evalue  i-Evalue  score  bias  from    to  from    to  from    to  acc description of target
#------------------- ---------- ----- -------------------- ---------- ----- --------- ------ ----- --- --- --------- --------- ------ ----- ----- ----- ----- ----- ----- ----- ---- ---------------------
SOLCI001846200       -            171 EOG09360RLS          -            152   1.6e-81  273.3  10.7   1   1   1.4e-84   6.5e-81  271.4  10.7     1   152    10   171    10   171 0.95 -
SOLCI006835400       -            124 EOG09360RLS          -            152   9.5e-05   24.1   0.0   1   1   2.3e-08   0.00011   23.9   0.0    74   136    35    96     9   107 0.82 -
SOLCI004212600       -            409 EOG09360RLS          -            152    0.0036   19.0   7.5   1   2   7.4e-07    0.0036   19.0   7.5   108   147    18    57     6    62 0.82 -
SOLCI004212600       -            409 EOG09360RLS          -            152    0.0036   19.0   7.5   2   2         4   1.9e+04   -2.9   0.3    64    73   332   341   312   354 0.50 -
SOLCI003043700       -            966 EOG09360RLS          -            152     0.011   17.5   2.3   1   3   2.2e-06     0.011   17.5   2.3   106   143    69   107    34   117 0.82 -
SOLCI003043700       -            966 EOG09360RLS          -            152     0.011   17.5   2.3   2   3       4.4   2.1e+04   -3.0   0.1    54    89   263   304   249   331 0.62 -
SOLCI003043700       -            966 EOG09360RLS          -            152     0.011   17.5   2.3   3   3       6.8   3.3e+04   -3.6   0.2   108   119   477   488   453   491 0.81 -
SOLCI003549000       -            154 EOG09360RLS          -            152     0.018   16.7   1.6   1   2       4.6   2.2e+04   -3.1   0.4   110   118    27    35    14    39 0.56 -
SOLCI003549000       -            154 EOG09360RLS          -            152     0.018   16.7   1.6   2   2   3.8e-06     0.018   16.7   1.6    78   137    59   119    56   134 0.70 -
SOLCI006716900       -            138 EOG09360RLS          -            152     0.036   15.7   3.4   1   2   7.6e-06     0.036   15.7   3.4   114   149     5    41     2    43 0.88 -
SOLCI006716900       -            138 EOG09360RLS          -            152     0.036   15.7   3.4   2   2       2.6   1.2e+04   -2.2   0.0    92    92   104   104    79   129 0.50 -
SOLCI007183800       -            115 EOG09360RLS          -            152     0.072   14.8   0.2   1   1   1.6e-05     0.078   14.6   0.2    60   103    61   107    30   113 0.85 -
SOLCI005255400       -            105 EOG09360RLS          -            152      0.11   14.2   4.2   1   1   3.2e-05      0.16   13.7   4.2    51   132    11    94     2   104 0.70 -
SOLCI005873700       -            125 EOG09360RLS          -            152      0.18   13.5   0.8   1   1   4.7e-05      0.23   13.1   0.8    54   125    49   120    30   123 0.77 -
SOLCI006419700       -            156 EOG09360RLS          -            152      0.21   13.2   0.8   1   1   6.4e-05      0.31   12.7   0.8    54   125    80   151    61   154 0.77 -
SOLCI005872900       -            156 EOG09360RLS          -            152      0.28   12.8   0.8   1   1   8.7e-05      0.42   12.3   0.8    54   125    80   151    61   154 0.77 -
SOLCI006275000       -            435 EOG09360RLS          -            152       0.6   11.8   0.4   1   1   0.00023       1.1   10.9   0.4    57   136    83   175    30   185 0.73 -
SOLCI000351300       -            777 EOG09360RLS          -            152         1   11.0   3.7   1   1   0.00045       2.1   10.0   3.7   115   143    67    96    45   105 0.88 -
SOLCI000497700       -            153 EOG09360RLS          -            152       6.5    8.4   6.4   1   2      0.26   1.3e+03    1.0   0.3    38    59    24    45     6    73 0.50 -
SOLCI000497700       -            153 EOG09360RLS          -            152       6.5    8.4   6.4   2   2   0.00037       1.8   10.2   1.5    36    67   117   148    86   152 0.83 -
#
# Program:         hmmsearch
# Version:         3.1b2 (February 2015)
# Pipeline mode:   SEARCH
# Query file:      /home/pgsb/tetiana.nosenko/lineages/embryophyta_odb9//hmms/EOG09360RLS.hmm
# Target file:     /nfs/pgsb/data/S_chilense/Schilense_genome/Solanum_chilense_v3.3_protein.fa
# Option settings: hmmsearch -o ./tmp/temp_Schil_BUSCO_prot_1362887668 --domtblout /home/ibis/tetiana.nosenko/Documents/S_chilense/11_S_chilense_genome/Schilense_genome_sequence/BUSCO_assessment/run_Schil_BUSCO_prot/hmmer_output/EOG09360RLS.out.1 --cpu 1 /home/pgsb/tetiana.nosenko/lineages/embryophyta_odb9//hmms/EOG09360RLS.hmm /nfs/pgsb/data/S_chilense/Schilense_genome/Solanum_chilense_v3.3_protein.fa 
# Current dir:     /home/ibis/tetiana.nosenko/Documents/S_chilense/11_S_chilense_genome/Schilense_genome_sequence/BUSCO_assessment
# Date:            Wed Mar  8 09:22:47 2017
# [ok]
```
