## Supplementary material for "The *de novo* reference genome and transcriptome assemblies of the wild tomato species *Solanum chilense*": EOG09360RQP.out.1

```
#                                                                            --- full sequence --- -------------- this domain -------------   hmm coord   ali coord   env coord
# target name        accession   tlen query name           accession   qlen   E-value  score  bias   #  of  c-Evalue  i-Evalue  score  bias  from    to  from    to  from    to  acc description of target
#------------------- ---------- ----- -------------------- ---------- ----- --------- ------ ----- --- --- --------- --------- ------ ----- ----- ----- ----- ----- ----- ----- ---- ---------------------
SOLCI003318400       -            203 EOG09360RQP          -            164     3e-79  266.6   5.3   1   2   1.8e-36   2.8e-33  117.1   0.1     1    86    20   104    20   109 0.97 -
SOLCI003318400       -            203 EOG09360RQP          -            164     3e-79  266.6   5.3   2   2   4.5e-47   7.1e-44  151.5   1.4    79   164   114   203   109   203 0.96 -
SOLCI002413600       -            409 EOG09360RQP          -            164   3.3e-19   71.3   0.0   1   1   4.7e-22   7.3e-19   70.2   0.0     2   163   250   408   249   409 0.93 -
SOLCI003389300       -            413 EOG09360RQP          -            164   1.4e-15   59.5   0.0   1   1   1.5e-18   2.4e-15   58.7   0.0     2   163   254   412   253   413 0.93 -
SOLCI001353000       -            394 EOG09360RQP          -            164   3.6e-15   58.2   0.0   1   1   3.6e-18   5.6e-15   57.5   0.0     2   163   235   393   234   394 0.93 -
SOLCI003577100       -            413 EOG09360RQP          -            164   4.3e-15   57.9   0.0   1   1   4.3e-18   6.7e-15   57.3   0.0     2   163   254   412   253   413 0.93 -
SOLCI000318900       -            410 EOG09360RQP          -            164   1.7e-14   56.0   0.0   1   1   1.7e-17   2.7e-14   55.3   0.0     2   163   251   409   250   410 0.93 -
SOLCI006243900       -            746 EOG09360RQP          -            164   1.8e-10   42.9   0.0   1   1   2.2e-13   3.4e-10   42.0   0.0    18   150   343   472   328   479 0.83 -
SOLCI000318800       -             92 EOG09360RQP          -            164   5.6e-08   34.8   0.0   1   1   3.8e-11     6e-08   34.7   0.0    76   163     2    91     1    92 0.92 -
SOLCI001041500       -            705 EOG09360RQP          -            164   1.1e-07   33.8   0.0   1   1   1.4e-10   2.2e-07   32.9   0.0    24   121   391   486   372   495 0.87 -
SOLCI000775400       -           1179 EOG09360RQP          -            164   4.5e-07   31.8   0.0   1   1   5.1e-10     8e-07   31.0   0.0    36   121   736   819   707   831 0.80 -
SOLCI000100200       -            612 EOG09360RQP          -            164   1.3e-06   30.4   0.0   1   1   1.4e-09   2.3e-06   29.6   0.0    23   121   383   479   367   491 0.87 -
SOLCI005452400       -            494 EOG09360RQP          -            164   1.7e-06   30.0   0.0   1   1   1.7e-09   2.6e-06   29.3   0.0    28   161   354   488   334   491 0.84 -
SOLCI002039500       -            643 EOG09360RQP          -            164   6.5e-06   28.1   0.0   1   1   8.7e-09   1.4e-05   27.0   0.0    58   157   381   482   344   488 0.84 -
SOLCI000257500       -            409 EOG09360RQP          -            164   8.4e-06   27.7   0.0   1   1   9.9e-09   1.5e-05   26.8   0.0    14   160   258   402   247   406 0.80 -
SOLCI002266100       -            662 EOG09360RQP          -            164   1.2e-05   27.2   0.0   1   1   1.3e-08   2.1e-05   26.4   0.0    33   121   507   594   481   609 0.79 -
SOLCI005794600       -            439 EOG09360RQP          -            164   1.6e-05   26.8   0.0   1   1   1.8e-08   2.8e-05   26.0   0.0    14   160   275   419   264   423 0.82 -
SOLCI001948100       -            558 EOG09360RQP          -            164   2.7e-05   26.1   0.0   1   1   4.2e-08   6.7e-05   24.8   0.0    30   121   365   456   339   464 0.78 -
SOLCI007074000       -            498 EOG09360RQP          -            164   4.1e-05   25.5   0.0   1   1   4.1e-08   6.4e-05   24.8   0.0    30   156   360   487   338   494 0.76 -
SOLCI001598800       -            630 EOG09360RQP          -            164   7.3e-05   24.7   0.0   1   1   7.6e-08   0.00012   24.0   0.0    58   157   367   468   334   474 0.81 -
SOLCI005418000       -            654 EOG09360RQP          -            164   0.00012   24.0   0.0   1   1   1.3e-07   0.00021   23.2   0.0    20   121   466   566   452   577 0.86 -
SOLCI005610500       -           1129 EOG09360RQP          -            164   0.00014   23.7   0.0   1   1   1.9e-07    0.0003   22.7   0.0    18   121   717   819   706   837 0.86 -
SOLCI003277700       -            195 EOG09360RQP          -            164   0.00018   23.4   0.0   1   1   1.6e-07   0.00024   23.0   0.0    65   140    98   175    71   190 0.83 -
SOLCI005558100       -            501 EOG09360RQP          -            164   0.00025   22.9   0.0   1   1   2.6e-07   0.00041   22.2   0.0    16   121   329   430   316   443 0.81 -
SOLCI004566000       -            713 EOG09360RQP          -            164   0.00045   22.1   0.0   1   1     5e-07   0.00078   21.3   0.0    14   121   543   645   532   662 0.78 -
SOLCI000384800       -            546 EOG09360RQP          -            164    0.0006   21.7   0.0   1   1   9.3e-07    0.0015   20.4   0.0    58   122   418   482   390   521 0.84 -
SOLCI000770800       -            744 EOG09360RQP          -            164   0.00086   21.2   0.0   1   1     1e-06    0.0016   20.3   0.0    60   149   414   505   399   520 0.88 -
SOLCI000868900       -            774 EOG09360RQP          -            164   0.00091   21.1   0.0   1   1   1.2e-06    0.0018   20.1   0.0    35   121   478   563   461   584 0.89 -
SOLCI004910300       -            595 EOG09360RQP          -            164    0.0013   20.6   0.0   1   1   2.7e-06    0.0042   18.9   0.0    18   121   390   490   377   507 0.84 -
SOLCI004308600       -            595 EOG09360RQP          -            164    0.0015   20.4   0.0   1   1   2.4e-06    0.0037   19.1   0.0    18   121   390   490   377   515 0.85 -
SOLCI004171300       -            795 EOG09360RQP          -            164    0.0016   20.3   0.0   1   1   1.9e-06    0.0029   19.4   0.0    37   135   481   580   464   595 0.79 -
SOLCI001252700       -            548 EOG09360RQP          -            164    0.0018   20.1   0.1   1   1   2.1e-06    0.0033   19.3   0.1    57   153   435   533   385   538 0.79 -
SOLCI002737600       -            612 EOG09360RQP          -            164    0.0061   18.4   0.0   1   1   6.3e-06    0.0098   17.7   0.0    60   121   440   501   385   527 0.84 -
SOLCI002446800       -            594 EOG09360RQP          -            164     0.011   17.6   0.0   1   1   1.4e-05     0.023   16.6   0.0    14   121   262   368   250   392 0.85 -
SOLCI003208800       -            449 EOG09360RQP          -            164     0.012   17.5   0.0   1   1   1.4e-05     0.022   16.6   0.0    61   157   324   431   281   437 0.76 -
SOLCI007123100       -            785 EOG09360RQP          -            164     0.016   17.1   0.0   1   1   1.8e-05     0.029   16.2   0.0    58   124   293   359   252   381 0.86 -
SOLCI000097000       -            752 EOG09360RQP          -            164     0.017   17.0   0.0   1   1     2e-05     0.032   16.1   0.0     5   120   524   637   520   646 0.92 -
SOLCI006667700       -            527 EOG09360RQP          -            164     0.019   16.8   0.0   1   1   2.5e-05      0.04   15.8   0.0    17   121   361   463   348   493 0.84 -
SOLCI004763300       -             96 EOG09360RQP          -            164     0.022   16.6   0.0   1   1   1.8e-05     0.028   16.3   0.0    62   121    18    74    13    86 0.85 -
SOLCI000289600       -            551 EOG09360RQP          -            164     0.024   16.5   0.0   1   1   3.7e-05     0.058   15.2   0.0    61   121   409   469   393   480 0.92 -
SOLCI004367200       -            596 EOG09360RQP          -            164      0.03   16.1   0.0   1   1   3.1e-05     0.048   15.5   0.0    60   121   430   491   376   501 0.84 -
SOLCI003314900       -            515 EOG09360RQP          -            164      0.07   15.0   0.1   1   1   9.9e-05      0.16   13.8   0.1    57   124   321   388   287   401 0.84 -
SOLCI004191800       -            513 EOG09360RQP          -            164     0.079   14.8   0.0   1   1   0.00012      0.18   13.6   0.0    63   122   370   430   318   460 0.75 -
SOLCI001648600       -            815 EOG09360RQP          -            164      0.51   12.1   0.0   1   1   0.00074       1.2   11.0   0.0    59   119   552   612   526   633 0.81 -
#
# Program:         hmmsearch
# Version:         3.1b2 (February 2015)
# Pipeline mode:   SEARCH
# Query file:      /home/pgsb/tetiana.nosenko/lineages/embryophyta_odb9//hmms/EOG09360RQP.hmm
# Target file:     /nfs/pgsb/data/S_chilense/Schilense_genome/Solanum_chilense_v3.3_protein.fa
# Option settings: hmmsearch -o ./tmp/temp_Schil_BUSCO_prot_1362887668 --domtblout /home/ibis/tetiana.nosenko/Documents/S_chilense/11_S_chilense_genome/Schilense_genome_sequence/BUSCO_assessment/run_Schil_BUSCO_prot/hmmer_output/EOG09360RQP.out.1 --cpu 1 /home/pgsb/tetiana.nosenko/lineages/embryophyta_odb9//hmms/EOG09360RQP.hmm /nfs/pgsb/data/S_chilense/Schilense_genome/Solanum_chilense_v3.3_protein.fa 
# Current dir:     /home/ibis/tetiana.nosenko/Documents/S_chilense/11_S_chilense_genome/Schilense_genome_sequence/BUSCO_assessment
# Date:            Wed Mar  8 09:22:47 2017
# [ok]
```
