## Supplementary material for "The *de novo* reference genome and transcriptome assemblies of the wild tomato species *Solanum chilense*": EOG09360RRZ.out.1

```
#                                                                            --- full sequence --- -------------- this domain -------------   hmm coord   ali coord   env coord
# target name        accession   tlen query name           accession   qlen   E-value  score  bias   #  of  c-Evalue  i-Evalue  score  bias  from    to  from    to  from    to  acc description of target
#------------------- ---------- ----- -------------------- ---------- ----- --------- ------ ----- --- --- --------- --------- ------ ----- ----- ----- ----- ----- ----- ----- ---- ---------------------
SOLCI000319800       -            178 EOG09360RRZ          -            119   1.6e-46  159.0  18.6   1   1   2.3e-48   2.2e-44  152.1  18.6     1   115     4   141     4   145 0.78 -
SOLCI004928200       -             73 EOG09360RRZ          -            119     0.021   16.6   1.2   1   1   3.1e-06      0.03   16.2   1.2     7    41    35    68    31    72 0.68 -
SOLCI001683200       -            250 EOG09360RRZ          -            119       0.1   14.4   2.4   1   1   2.4e-05      0.23   13.3   2.4    24    42    28    46    13    57 0.86 -
SOLCI005428600       -             91 EOG09360RRZ          -            119      0.35   12.7   0.3   1   1   5.6e-05      0.54   12.1   0.3    79   118    20    60     8    61 0.86 -
SOLCI004481300       -            570 EOG09360RRZ          -            119       0.7   11.7   0.0   1   2     0.013   1.3e+02    4.4   0.0    37    87    37    88    31   115 0.78 -
SOLCI004481300       -            570 EOG09360RRZ          -            119       0.7   11.7   0.0   2   2     0.014   1.4e+02    4.3   0.0    65   115   299   349   294   353 0.90 -
SOLCI006528300       -            497 EOG09360RRZ          -            119       3.5    9.5   4.9   1   2   0.00072       6.9    8.5   1.5    34    60   100   126    93   140 0.87 -
SOLCI006528300       -            497 EOG09360RRZ          -            119       3.5    9.5   4.9   2   2      0.36   3.4e+03   -0.2   0.0    25    34   412   421   399   442 0.74 -
SOLCI005268000       -            108 EOG09360RRZ          -            119         4    9.3   9.7   1   1   0.00067       6.5    8.6   9.7    16    53     9    44     1    68 0.74 -
#
# Program:         hmmsearch
# Version:         3.1b2 (February 2015)
# Pipeline mode:   SEARCH
# Query file:      /home/pgsb/tetiana.nosenko/lineages/embryophyta_odb9//hmms/EOG09360RRZ.hmm
# Target file:     /nfs/pgsb/data/S_chilense/Schilense_genome/Solanum_chilense_v3.3_protein.fa
# Option settings: hmmsearch -o ./tmp/temp_Schil_BUSCO_prot_1362887668 --domtblout /home/ibis/tetiana.nosenko/Documents/S_chilense/11_S_chilense_genome/Schilense_genome_sequence/BUSCO_assessment/run_Schil_BUSCO_prot/hmmer_output/EOG09360RRZ.out.1 --cpu 1 /home/pgsb/tetiana.nosenko/lineages/embryophyta_odb9//hmms/EOG09360RRZ.hmm /nfs/pgsb/data/S_chilense/Schilense_genome/Solanum_chilense_v3.3_protein.fa 
# Current dir:     /home/ibis/tetiana.nosenko/Documents/S_chilense/11_S_chilense_genome/Schilense_genome_sequence/BUSCO_assessment
# Date:            Wed Mar  8 09:22:47 2017
# [ok]
```
