## Supplementary material for "The *de novo* reference genome and transcriptome assemblies of the wild tomato species *Solanum chilense*": EOG09360RS5.out.1

```
#                                                                            --- full sequence --- -------------- this domain -------------   hmm coord   ali coord   env coord
# target name        accession   tlen query name           accession   qlen   E-value  score  bias   #  of  c-Evalue  i-Evalue  score  bias  from    to  from    to  from    to  acc description of target
#------------------- ---------- ----- -------------------- ---------- ----- --------- ------ ----- --- --- --------- --------- ------ ----- ----- ----- ----- ----- ----- ----- ---- ---------------------
SOLCI001249100       -            162 EOG09360RS5          -            134   8.8e-64  215.1   1.7   1   1     8e-68   1.8e-63  214.1   1.7     1   134    16   159    16   159 0.94 -
SOLCI000988400       -            845 EOG09360RS5          -            134     0.093   14.3   0.5   1   3   6.4e-05       1.4   10.5   0.2    45   123    94   173    86   185 0.76 -
SOLCI000988400       -            845 EOG09360RS5          -            134     0.093   14.3   0.5   2   3      0.49   1.1e+04   -2.1   0.0    44    61   496   514   464   523 0.76 -
SOLCI000988400       -            845 EOG09360RS5          -            134     0.093   14.3   0.5   3   3       0.1   2.3e+03    0.1   0.0    20    35   817   832   801   835 0.83 -
SOLCI006560900       -            608 EOG09360RS5          -            134      0.57   11.8   0.6   1   2    0.0021        47    5.6   0.2   100   132     5    37     2    38 0.92 -
SOLCI006560900       -            608 EOG09360RS5          -            134      0.57   11.8   0.6   2   2    0.0064   1.4e+02    4.0   0.0    14    41    67    94    56    96 0.89 -
#
# Program:         hmmsearch
# Version:         3.1b2 (February 2015)
# Pipeline mode:   SEARCH
# Query file:      /home/pgsb/tetiana.nosenko/lineages/embryophyta_odb9//hmms/EOG09360RS5.hmm
# Target file:     /nfs/pgsb/data/S_chilense/Schilense_genome/Solanum_chilense_v3.3_protein.fa
# Option settings: hmmsearch -o ./tmp/temp_Schil_BUSCO_prot_1362887668 --domtblout /home/ibis/tetiana.nosenko/Documents/S_chilense/11_S_chilense_genome/Schilense_genome_sequence/BUSCO_assessment/run_Schil_BUSCO_prot/hmmer_output/EOG09360RS5.out.1 --cpu 1 /home/pgsb/tetiana.nosenko/lineages/embryophyta_odb9//hmms/EOG09360RS5.hmm /nfs/pgsb/data/S_chilense/Schilense_genome/Solanum_chilense_v3.3_protein.fa 
# Current dir:     /home/ibis/tetiana.nosenko/Documents/S_chilense/11_S_chilense_genome/Schilense_genome_sequence/BUSCO_assessment
# Date:            Wed Mar  8 09:22:47 2017
# [ok]
```
