## Supplementary material for "The *de novo* reference genome and transcriptome assemblies of the wild tomato species *Solanum chilense*": EOG09360RTI.out.1

```
#                                                                            --- full sequence --- -------------- this domain -------------   hmm coord   ali coord   env coord
# target name        accession   tlen query name           accession   qlen   E-value  score  bias   #  of  c-Evalue  i-Evalue  score  bias  from    to  from    to  from    to  acc description of target
#------------------- ---------- ----- -------------------- ---------- ----- --------- ------ ----- --- --- --------- --------- ------ ----- ----- ----- ----- ----- ----- ----- ---- ---------------------
SOLCI005525300       -            135 EOG09360RTI          -             93   2.7e-53  180.3   6.3   1   1   9.8e-57   3.3e-53  180.0   6.3     1    93    34   126    34   126 0.99 -
SOLCI004418200       -            401 EOG09360RTI          -             93   2.7e-05   26.4   4.0   1   1   2.4e-08   8.2e-05   24.8   4.0    24    82   339   396   320   400 0.83 -
SOLCI004450000       -            159 EOG09360RTI          -             93   0.00067   21.9  10.8   1   1   1.2e-06    0.0042   19.4  10.8    13    83    77   144    71   151 0.83 -
SOLCI001249200       -            151 EOG09360RTI          -             93    0.0014   20.9  15.0   1   2   0.00015       0.5   12.7   1.4    56    84    68    96    35   103 0.75 -
SOLCI001249200       -            151 EOG09360RTI          -             93    0.0014   20.9  15.0   2   2   0.00012      0.41   13.0   6.5    24    47   110   133   100   140 0.85 -
SOLCI005478700       -            119 EOG09360RTI          -             93    0.0014   20.9  10.3   1   1   5.4e-06     0.018   17.3  10.3    19    84    33   105    24   112 0.77 -
SOLCI000088400       -            123 EOG09360RTI          -             93    0.0026   20.0   8.9   1   1   1.4e-06    0.0046   19.2   8.9    24    84    60   119    44   122 0.88 -
SOLCI002939400       -            418 EOG09360RTI          -             93    0.0039   19.5   1.5   1   2   0.00085       2.9   10.3   0.4    25    60    96   132    76   140 0.69 -
SOLCI002939400       -            418 EOG09360RTI          -             93    0.0039   19.5   1.5   2   2    0.0048        16    7.9   0.0    25    45   165   185   146   199 0.70 -
SOLCI000157300       -             97 EOG09360RTI          -             93     0.004   19.4  12.7   1   2   0.00038       1.3   11.4   0.8     9    40    19    50    11    58 0.77 -
SOLCI000157300       -             97 EOG09360RTI          -             93     0.004   19.4  12.7   2   2   0.00017      0.57   12.5   5.5    65    85    61    81    53    89 0.68 -
SOLCI004915300       -            102 EOG09360RTI          -             93     0.015   17.6   7.6   1   1   9.3e-06     0.031   16.6   7.6    21    83    39   100    23   102 0.84 -
SOLCI003752000       -            132 EOG09360RTI          -             93     0.022   17.0  11.7   1   2   4.7e-05      0.16   14.3   2.6    19    51    59    90    40    94 0.72 -
SOLCI003752000       -            132 EOG09360RTI          -             93     0.022   17.0  11.7   2   2    0.0034        12    8.3   1.4    23    46    98   121    92   126 0.88 -
SOLCI003293900       -            158 EOG09360RTI          -             93     0.056   15.7   2.1   1   1   1.7e-05     0.056   15.7   2.1    26    47   133   154   123   158 0.78 -
SOLCI004430200       -            228 EOG09360RTI          -             93     0.071   15.4  15.9   1   3         3     1e+04   -1.1   0.2    63    71    71    79    36    98 0.80 -
SOLCI004430200       -            228 EOG09360RTI          -             93     0.071   15.4  15.9   2   3    0.0016       5.3    9.4   8.6    62    86   104   128    56   133 0.88 -
SOLCI004430200       -            228 EOG09360RTI          -             93     0.071   15.4  15.9   3   3    0.0011       3.6   10.0   0.6    24    53   140   169   128   176 0.75 -
SOLCI007110700       -            501 EOG09360RTI          -             93      0.15   14.4   6.1   1   1   9.6e-05      0.32   13.3   6.1    26    87   223   293   212   299 0.72 -
SOLCI003618700       -            200 EOG09360RTI          -             93      0.22   13.8   0.5   1   1   0.00011      0.38   13.1   0.5    63    83   176   196   156   200 0.68 -
SOLCI003596600       -            267 EOG09360RTI          -             93       0.5   12.7   6.9   1   2      0.37   1.2e+03    1.8   0.1     3    25   135   157   133   164 0.84 -
SOLCI003596600       -            267 EOG09360RTI          -             93       0.5   12.7   6.9   2   2    0.0002      0.69   12.3   3.4    10    86   167   245   158   252 0.71 -
SOLCI004335800       -            264 EOG09360RTI          -             93      0.69   12.3   6.8   1   2      0.39   1.3e+03    1.7   0.1     3    25   132   154   130   158 0.84 -
SOLCI004335800       -            264 EOG09360RTI          -             93      0.69   12.3   6.8   2   2   0.00031         1   11.7   3.5     9    86   163   242   155   249 0.70 -
SOLCI000521000       -            126 EOG09360RTI          -             93       1.3   11.3   2.9   1   2      0.11   3.8e+02    3.5   0.2     5    32    19    46    15    96 0.71 -
SOLCI000521000       -            126 EOG09360RTI          -             93       1.3   11.3   2.9   2   2    0.0055        18    7.7   0.2    34    52   106   124    97   126 0.85 -
SOLCI004765200       -            111 EOG09360RTI          -             93         2   10.8  13.4   1   1    0.0015       5.2    9.5  13.3    24    83    48   102    42   111 0.78 -
SOLCI006386900       -            373 EOG09360RTI          -             93       6.1    9.2  11.7   1   3      0.45   1.5e+03    1.5   0.2    23    35   150   162   139   163 0.68 -
SOLCI006386900       -            373 EOG09360RTI          -             93       6.1    9.2  11.7   2   3     0.021        70    5.8   2.7    56    74   163   181   151   190 0.59 -
SOLCI006386900       -            373 EOG09360RTI          -             93       6.1    9.2  11.7   3   3    0.0097        33    6.9   1.3    25    58   191   230   181   248 0.65 -
SOLCI001952200       -           1064 EOG09360RTI          -             93       9.6    8.6  13.5   1   3       1.1   3.5e+03    0.4   0.2    70    83   476   490   469   498 0.78 -
SOLCI001952200       -           1064 EOG09360RTI          -             93       9.6    8.6  13.5   2   3   6.9e-05      0.23   13.8   2.4    14    69   690   744   685   749 0.83 -
SOLCI001952200       -           1064 EOG09360RTI          -             93       9.6    8.6  13.5   3   3       4.1   1.4e+04   -1.5   0.4    47    68   827   847   806   852 0.66 -
#
# Program:         hmmsearch
# Version:         3.1b2 (February 2015)
# Pipeline mode:   SEARCH
# Query file:      /home/pgsb/tetiana.nosenko/lineages/embryophyta_odb9//hmms/EOG09360RTI.hmm
# Target file:     /nfs/pgsb/data/S_chilense/Schilense_genome/Solanum_chilense_v3.3_protein.fa
# Option settings: hmmsearch -o ./tmp/temp_Schil_BUSCO_prot_1362887668 --domtblout /home/ibis/tetiana.nosenko/Documents/S_chilense/11_S_chilense_genome/Schilense_genome_sequence/BUSCO_assessment/run_Schil_BUSCO_prot/hmmer_output/EOG09360RTI.out.1 --cpu 1 /home/pgsb/tetiana.nosenko/lineages/embryophyta_odb9//hmms/EOG09360RTI.hmm /nfs/pgsb/data/S_chilense/Schilense_genome/Solanum_chilense_v3.3_protein.fa 
# Current dir:     /home/ibis/tetiana.nosenko/Documents/S_chilense/11_S_chilense_genome/Schilense_genome_sequence/BUSCO_assessment
# Date:            Wed Mar  8 09:22:47 2017
# [ok]
```
