## Supplementary material for "The *de novo* reference genome and transcriptome assemblies of the wild tomato species *Solanum chilense*": EOG09360S1U.out.1

```
#                                                                            --- full sequence --- -------------- this domain -------------   hmm coord   ali coord   env coord
# target name        accession   tlen query name           accession   qlen   E-value  score  bias   #  of  c-Evalue  i-Evalue  score  bias  from    to  from    to  from    to  acc description of target
#------------------- ---------- ----- -------------------- ---------- ----- --------- ------ ----- --- --- --------- --------- ------ ----- ----- ----- ----- ----- ----- ----- ---- ---------------------
SOLCI002961100       -            126 EOG09360S1U          -            117   1.5e-63  213.9   0.2   1   1   2.6e-67   1.7e-63  213.7   0.2     1   117     2   124     2   124 0.97 -
SOLCI002853700       -            157 EOG09360S1U          -            117   1.9e-16   62.0   0.1   1   1   3.8e-20   2.5e-16   61.6   0.1     3    89    24   116    22   148 0.78 -
SOLCI007028000       -            178 EOG09360S1U          -            117   1.5e-11   46.2   1.4   1   2   2.7e-15   1.8e-11   46.0   0.7     3    84    33   120    31   134 0.85 -
SOLCI007028000       -            178 EOG09360S1U          -            117   1.5e-11   46.2   1.4   2   2       6.9   4.6e+04   -3.7   0.0     9    22   153   166   150   172 0.59 -
SOLCI000986000       -            207 EOG09360S1U          -            117    0.0002   23.3   0.1   1   2       2.2   1.5e+04   -2.1   0.1     3    16   121   134   119   139 0.76 -
SOLCI000986000       -            207 EOG09360S1U          -            117    0.0002   23.3   0.1   2   2     9e-08   0.00061   21.7   0.0    64    92   166   194   155   206 0.85 -
SOLCI005629600       -            119 EOG09360S1U          -            117     0.029   16.3   0.3   1   2     0.079   5.3e+02    2.5   0.0     2    18    42    58    41    62 0.82 -
SOLCI005629600       -            119 EOG09360S1U          -            117     0.029   16.3   0.3   2   2   8.9e-05       0.6   12.0   0.1    65    83    70    88    66   108 0.85 -
SOLCI007359000       -            129 EOG09360S1U          -            117     0.031   16.2   0.7   1   1   3.4e-05      0.23   13.4   0.7     3    97    13    98    11   105 0.81 -
SOLCI006674300       -            127 EOG09360S1U          -            117       0.2   13.6   0.7   1   1   0.00029       1.9   10.4   0.7     3    95    13    96    11   103 0.79 -
SOLCI001579100       -            223 EOG09360S1U          -            117      0.35   12.8   0.4   1   1   9.1e-05      0.61   12.0   0.4     8    79    91   166    87   192 0.81 -
SOLCI005583100       -            198 EOG09360S1U          -            117      0.39   12.6   0.5   1   2      0.23   1.5e+03    1.0   0.1     3    19   111   127   109   145 0.85 -
SOLCI005583100       -            198 EOG09360S1U          -            117      0.39   12.6   0.5   2   2   0.00056       3.8    9.5   0.0    65    88   154   178   137   189 0.86 -
SOLCI004048500       -            106 EOG09360S1U          -            117      0.45   12.4   0.2   1   1   0.00012      0.77   11.7   0.2    22    91    30   103    21   105 0.71 -
#
# Program:         hmmsearch
# Version:         3.1b2 (February 2015)
# Pipeline mode:   SEARCH
# Query file:      /home/pgsb/tetiana.nosenko/lineages/embryophyta_odb9//hmms/EOG09360S1U.hmm
# Target file:     /nfs/pgsb/data/S_chilense/Schilense_genome/Solanum_chilense_v3.3_protein.fa
# Option settings: hmmsearch -o ./tmp/temp_Schil_BUSCO_prot_1362887668 --domtblout /home/ibis/tetiana.nosenko/Documents/S_chilense/11_S_chilense_genome/Schilense_genome_sequence/BUSCO_assessment/run_Schil_BUSCO_prot/hmmer_output/EOG09360S1U.out.1 --cpu 1 /home/pgsb/tetiana.nosenko/lineages/embryophyta_odb9//hmms/EOG09360S1U.hmm /nfs/pgsb/data/S_chilense/Schilense_genome/Solanum_chilense_v3.3_protein.fa 
# Current dir:     /home/ibis/tetiana.nosenko/Documents/S_chilense/11_S_chilense_genome/Schilense_genome_sequence/BUSCO_assessment
# Date:            Wed Mar  8 09:22:47 2017
# [ok]
```
