## Supplementary material for "The *de novo* reference genome and transcriptome assemblies of the wild tomato species *Solanum chilense*": EOG09360S9M.out.1

```
#                                                                            --- full sequence --- -------------- this domain -------------   hmm coord   ali coord   env coord
# target name        accession   tlen query name           accession   qlen   E-value  score  bias   #  of  c-Evalue  i-Evalue  score  bias  from    to  from    to  from    to  acc description of target
#------------------- ---------- ----- -------------------- ---------- ----- --------- ------ ----- --- --- --------- --------- ------ ----- ----- ----- ----- ----- ----- ----- ---- ---------------------
SOLCI002742000       -            174 EOG09360S9M          -            161   4.3e-64  217.1   0.2   1   1   3.9e-68   5.2e-64  216.8   0.2    12   160    25   173    16   174 0.95 -
SOLCI007250800       -            230 EOG09360S9M          -            161   3.1e-22   81.0   0.8   1   1   3.8e-26   5.1e-22   80.3   0.8    56   159   125   228   102   229 0.90 -
SOLCI002113700       -            193 EOG09360S9M          -            161   2.7e-11   45.5   0.2   1   1   3.1e-15   4.1e-11   44.9   0.2    47   157    79   189    25   192 0.81 -
SOLCI000394200       -            216 EOG09360S9M          -            161   4.7e-10   41.4   0.5   1   1   6.8e-14   9.2e-10   40.5   0.5    64   160   119   215   115   216 0.97 -
SOLCI002642200       -             98 EOG09360S9M          -            161      0.19   13.4   0.0   1   1   1.8e-05      0.24   13.1   0.0    45    80    53    89    40    95 0.83 -
#
# Program:         hmmsearch
# Version:         3.1b2 (February 2015)
# Pipeline mode:   SEARCH
# Query file:      /home/pgsb/tetiana.nosenko/lineages/embryophyta_odb9//hmms/EOG09360S9M.hmm
# Target file:     /nfs/pgsb/data/S_chilense/Schilense_genome/Solanum_chilense_v3.3_protein.fa
# Option settings: hmmsearch -o ./tmp/temp_Schil_BUSCO_prot_1362887668 --domtblout /home/ibis/tetiana.nosenko/Documents/S_chilense/11_S_chilense_genome/Schilense_genome_sequence/BUSCO_assessment/run_Schil_BUSCO_prot/hmmer_output/EOG09360S9M.out.1 --cpu 1 /home/pgsb/tetiana.nosenko/lineages/embryophyta_odb9//hmms/EOG09360S9M.hmm /nfs/pgsb/data/S_chilense/Schilense_genome/Solanum_chilense_v3.3_protein.fa 
# Current dir:     /home/ibis/tetiana.nosenko/Documents/S_chilense/11_S_chilense_genome/Schilense_genome_sequence/BUSCO_assessment
# Date:            Wed Mar  8 09:22:48 2017
# [ok]
```
