## Supplementary material for "The *de novo* reference genome and transcriptome assemblies of the wild tomato species *Solanum chilense*": EOG09360S9S.out.1

```
#                                                                            --- full sequence --- -------------- this domain -------------   hmm coord   ali coord   env coord
# target name        accession   tlen query name           accession   qlen   E-value  score  bias   #  of  c-Evalue  i-Evalue  score  bias  from    to  from    to  from    to  acc description of target
#------------------- ---------- ----- -------------------- ---------- ----- --------- ------ ----- --- --- --------- --------- ------ ----- ----- ----- ----- ----- ----- ----- ---- ---------------------
SOLCI004890400       -            146 EOG09360S9S          -            122   1.6e-75  252.7   0.3   1   1   3.9e-79   1.9e-75  252.5   0.3     1   122    23   144    23   144 0.99 -
SOLCI004709400       -            334 EOG09360S9S          -            122   1.8e-06   29.8   0.5   1   1   5.6e-10   2.7e-06   29.2   0.5     6   120    33   146    29   148 0.82 -
SOLCI003996100       -            370 EOG09360S9S          -            122   0.00031   22.5   0.7   1   1   9.3e-08   0.00045   22.0   0.7     8   120    41   158    36   160 0.79 -
SOLCI000003200       -            168 EOG09360S9S          -            122   0.00095   21.0   0.4   1   1   2.8e-07    0.0014   20.4   0.4     8    93    33   132    29   163 0.75 -
SOLCI000514300       -            161 EOG09360S9S          -            122   0.00095   21.0   0.0   1   1   2.7e-07    0.0013   20.5   0.0     8    88    30   110    24   131 0.88 -
SOLCI005746400       -            305 EOG09360S9S          -            122    0.0031   19.3   0.0   1   2   1.3e-06     0.006   18.4   0.0     8    80    28    99    22   138 0.80 -
SOLCI005746400       -            305 EOG09360S9S          -            122    0.0031   19.3   0.0   2   2       8.2     4e+04   -3.6   0.0    87   108   248   269   242   279 0.72 -
SOLCI004743500       -            167 EOG09360S9S          -            122    0.0046   18.8   0.3   1   1   1.2e-06    0.0058   18.4   0.3     5   110    26   131    22   144 0.76 -
SOLCI005880700       -            178 EOG09360S9S          -            122    0.0051   18.6   0.0   1   1   1.5e-06    0.0074   18.1   0.0     7   107    39   142    34   160 0.70 -
SOLCI003483200       -            211 EOG09360S9S          -            122    0.0081   18.0   0.0   1   1   2.5e-06     0.012   17.4   0.0     8    94   118   205   115   209 0.86 -
SOLCI004391000       -            249 EOG09360S9S          -            122    0.0086   17.9   0.0   1   1   2.7e-06     0.013   17.3   0.0     8    94   109   196   106   207 0.83 -
SOLCI002393900       -            159 EOG09360S9S          -            122    0.0088   17.8   0.9   1   1   2.5e-06     0.012   17.4   0.9     8   109    27   128    21   135 0.82 -
SOLCI003959000       -            161 EOG09360S9S          -            122     0.013   17.3   0.7   1   1   3.5e-06     0.017   16.9   0.7     7   109    28   130    25   143 0.81 -
SOLCI000072700       -            161 EOG09360S9S          -            122     0.013   17.3   1.0   1   1     5e-06     0.024   16.4   1.0     7    63    28    86    24   128 0.82 -
SOLCI000163200       -            176 EOG09360S9S          -            122     0.094   14.5   0.0   1   1   2.4e-05      0.12   14.2   0.0     8    93    40   134    34   170 0.73 -
#
# Program:         hmmsearch
# Version:         3.1b2 (February 2015)
# Pipeline mode:   SEARCH
# Query file:      /home/pgsb/tetiana.nosenko/lineages/embryophyta_odb9//hmms/EOG09360S9S.hmm
# Target file:     /nfs/pgsb/data/S_chilense/Schilense_genome/Solanum_chilense_v3.3_protein.fa
# Option settings: hmmsearch -o ./tmp/temp_Schil_BUSCO_prot_1362887668 --domtblout /home/ibis/tetiana.nosenko/Documents/S_chilense/11_S_chilense_genome/Schilense_genome_sequence/BUSCO_assessment/run_Schil_BUSCO_prot/hmmer_output/EOG09360S9S.out.1 --cpu 1 /home/pgsb/tetiana.nosenko/lineages/embryophyta_odb9//hmms/EOG09360S9S.hmm /nfs/pgsb/data/S_chilense/Schilense_genome/Solanum_chilense_v3.3_protein.fa 
# Current dir:     /home/ibis/tetiana.nosenko/Documents/S_chilense/11_S_chilense_genome/Schilense_genome_sequence/BUSCO_assessment
# Date:            Wed Mar  8 09:22:48 2017
# [ok]
```
