## Supplementary material for "The *de novo* reference genome and transcriptome assemblies of the wild tomato species *Solanum chilense*": EOG09360SAC.out.1

```
#                                                                            --- full sequence --- -------------- this domain -------------   hmm coord   ali coord   env coord
# target name        accession   tlen query name           accession   qlen   E-value  score  bias   #  of  c-Evalue  i-Evalue  score  bias  from    to  from    to  from    to  acc description of target
#------------------- ---------- ----- -------------------- ---------- ----- --------- ------ ----- --- --- --------- --------- ------ ----- ----- ----- ----- ----- ----- ----- ---- ---------------------
SOLCI003190300       -            359 EOG09360SAC          -            113   7.4e-38  130.6   0.4   1   2   1.1e-23   1.4e-20   74.9   0.1     4   110    25   131    22   134 0.94 -
SOLCI003190300       -            359 EOG09360SAC          -            113   7.4e-38  130.6   0.4   2   2     4e-17   5.1e-14   53.8   0.1     4   109   143   249   141   253 0.94 -
SOLCI000709200       -             76 EOG09360SAC          -            113   7.7e-34  117.7   0.2   1   1     7e-37     9e-34  117.4   0.2    50   113     1    64     1    64 0.99 -
SOLCI001421100       -            495 EOG09360SAC          -            113   3.3e-24   86.6   0.1   1   2   7.3e-15   9.4e-12   46.5   0.0     4   108    34   141    31   146 0.86 -
SOLCI001421100       -            495 EOG09360SAC          -            113   3.3e-24   86.6   0.1   2   2   3.3e-12   4.3e-09   38.0   0.0     7   113   379   485   373   485 0.94 -
SOLCI006173300       -            494 EOG09360SAC          -            113   4.7e-21   76.5   0.0   1   2   4.9e-11   6.3e-08   34.2   0.0     5   104    29   131    25   139 0.84 -
SOLCI006173300       -            494 EOG09360SAC          -            113   4.7e-21   76.5   0.0   2   2   8.8e-13   1.1e-09   39.8   0.0     7   111   373   477   368   479 0.93 -
SOLCI005028800       -            338 EOG09360SAC          -            113   2.8e-19   70.8   0.0   1   2    0.0061       7.9    8.1   0.0    75   109     4    38     2    41 0.90 -
SOLCI005028800       -            338 EOG09360SAC          -            113   2.8e-19   70.8   0.0   2   2   4.3e-19   5.6e-16   60.1   0.0     7   111    66   169    61   171 0.90 -
SOLCI004458800       -            459 EOG09360SAC          -            113   9.5e-19   69.0   0.0   1   2   9.6e-09   1.2e-05   26.8   0.0    26   107     1    86     1    92 0.87 -
SOLCI004458800       -            459 EOG09360SAC          -            113   9.5e-19   69.0   0.0   2   2   7.1e-13   9.3e-10   40.1   0.0     7   111   325   429   319   431 0.93 -
SOLCI007201300       -            563 EOG09360SAC          -            113   3.3e-17   64.1   0.3   1   2   3.9e-11   5.1e-08   34.5   0.1     4   106    83   182    80   187 0.87 -
SOLCI007201300       -            563 EOG09360SAC          -            113   3.3e-17   64.1   0.3   2   2   7.2e-09   9.3e-06   27.2   0.0     7    86   424   501   418   526 0.84 -
SOLCI001330100       -            580 EOG09360SAC          -            113   1.1e-16   62.4   3.3   1   2   1.5e-12   1.9e-09   39.1   0.7     4   106    99   198    96   203 0.87 -
SOLCI001330100       -            580 EOG09360SAC          -            113   1.1e-16   62.4   3.3   2   2     2e-07   0.00026   22.5   0.0     5    91   438   522   434   545 0.82 -
SOLCI002115100       -            491 EOG09360SAC          -            113     9e-14   53.0   0.0   1   2   3.3e-10   4.3e-07   31.5   0.0     4   105    21   126    18   131 0.80 -
SOLCI002115100       -            491 EOG09360SAC          -            113     9e-14   53.0   0.0   2   2   2.3e-06     0.003   19.1   0.0     6   107   366   467   361   471 0.89 -
SOLCI000271800       -            481 EOG09360SAC          -            113   2.2e-10   42.1   0.0   1   1   3.5e-13   4.6e-10   41.1   0.0    15   101   152   244   142   251 0.88 -
SOLCI001714600       -            435 EOG09360SAC          -            113   1.3e-09   39.6   0.0   1   1   2.1e-12   2.7e-09   38.6   0.0     4   105    35   135    32   145 0.81 -
SOLCI005497600       -            174 EOG09360SAC          -            113   3.8e-08   34.9   0.0   1   1   4.2e-11   5.4e-08   34.4   0.0     9   103    71   163    65   172 0.91 -
SOLCI006333300       -            538 EOG09360SAC          -            113   9.9e-08   33.6   0.0   1   2    0.0015         2   10.0   0.0    22    89    99   166    76   185 0.75 -
SOLCI006333300       -            538 EOG09360SAC          -            113   9.9e-08   33.6   0.0   2   2     7e-07   0.00091   20.8   0.0     4    85   421   500   418   519 0.90 -
SOLCI002024900       -            124 EOG09360SAC          -            113   1.2e-07   33.3   0.0   1   1   1.2e-10   1.5e-07   32.9   0.0     5    66    30    91    27   115 0.80 -
SOLCI007435400       -            183 EOG09360SAC          -            113   1.8e-07   32.7   0.1   1   1   2.5e-10   3.2e-07   31.9   0.1     8   102    75   167    70   175 0.88 -
SOLCI006368800       -            127 EOG09360SAC          -            113   2.5e-06   29.0   0.0   1   1   2.3e-09     3e-06   28.8   0.0     5    93    24   110    20   125 0.88 -
SOLCI005870200       -            437 EOG09360SAC          -            113   1.2e-05   26.8   0.6   1   2   2.1e-08   2.8e-05   25.7   0.1     4   105    78   176    75   182 0.85 -
SOLCI005870200       -            437 EOG09360SAC          -            113   1.2e-05   26.8   0.6   2   2       9.7   1.3e+04   -2.2   0.0    86   107   261   282   230   285 0.76 -
SOLCI005899500       -            114 EOG09360SAC          -            113   1.9e-05   26.2   0.0   1   1   1.7e-08   2.3e-05   26.0   0.0     4    75    38   109    35   114 0.87 -
SOLCI005204500       -            461 EOG09360SAC          -            113   3.4e-05   25.4   0.0   1   1   4.7e-08   6.1e-05   24.6   0.0     4   106   350   457   347   460 0.77 -
SOLCI002997000       -            187 EOG09360SAC          -            113   4.1e-05   25.1   0.0   1   1   4.5e-08   5.9e-05   24.6   0.0     7    89    86   166    78   183 0.89 -
SOLCI006692900       -            182 EOG09360SAC          -            113   5.5e-05   24.7   0.1   1   1   7.1e-08   9.2e-05   24.0   0.1     3    90    77   162    75   179 0.90 -
SOLCI000578100       -            179 EOG09360SAC          -            113   5.8e-05   24.6   0.0   1   1   6.2e-08     8e-05   24.2   0.0    25    90    96   159    79   176 0.90 -
SOLCI002135000       -            456 EOG09360SAC          -            113   0.00016   23.2   0.0   1   1   2.8e-07   0.00036   22.1   0.0     6   106   347   452   342   455 0.74 -
SOLCI002378200       -            118 EOG09360SAC          -            113   0.00033   22.2   0.3   1   1   3.2e-07   0.00041   21.9   0.3    20   103    26   106     9   115 0.85 -
SOLCI004459700       -            182 EOG09360SAC          -            113   0.00058   21.4   0.9   1   1   6.7e-07   0.00087   20.9   0.9     6    96    78   167    70   179 0.81 -
SOLCI005208700       -            135 EOG09360SAC          -            113    0.0006   21.4   0.8   1   1   5.8e-07   0.00075   21.1   0.8    14    96    39   118    23   132 0.85 -
SOLCI001445300       -            198 EOG09360SAC          -            113   0.00097   20.7   0.1   1   1   1.7e-06    0.0022   19.6   0.1    13    87    94   165    82   188 0.83 -
SOLCI007195300       -            139 EOG09360SAC          -            113     0.002   19.7   0.0   1   1   2.7e-06    0.0035   18.9   0.0    14   103    37   126    26   136 0.79 -
SOLCI002745100       -            118 EOG09360SAC          -            113    0.0021   19.6   0.3   1   1   2.1e-06    0.0027   19.3   0.3     4    93    25   115    22   118 0.84 -
SOLCI001384300       -            232 EOG09360SAC          -            113    0.0023   19.5   0.0   1   1   2.7e-06    0.0035   18.9   0.0    18    87   108   173    94   199 0.84 -
SOLCI005517700       -            518 EOG09360SAC          -            113    0.0024   19.4   0.0   1   1   4.8e-06    0.0063   18.1   0.0    12    80    55   131    48   138 0.80 -
SOLCI000401100       -            135 EOG09360SAC          -            113    0.0031   19.1   0.6   1   1     3e-06    0.0039   18.7   0.6    14    96    39   118    23   132 0.86 -
SOLCI003784600       -             97 EOG09360SAC          -            113     0.005   18.4   0.1   1   1   4.8e-06    0.0062   18.1   0.1    24    97     7    77     2    90 0.87 -
SOLCI004105300       -            135 EOG09360SAC          -            113    0.0098   17.5   0.1   1   1   1.1e-05     0.014   17.0   0.1    18   101    47   127    36   134 0.82 -
SOLCI003236000       -            299 EOG09360SAC          -            113     0.011   17.3   0.0   1   1   1.4e-05     0.018   16.6   0.0    20    93   121   192   106   205 0.82 -
SOLCI006865100       -            198 EOG09360SAC          -            113     0.013   17.1   0.0   1   1   2.3e-05      0.03   15.9   0.0    24    73   122   171   116   181 0.91 -
SOLCI007257300       -             76 EOG09360SAC          -            113     0.015   16.8   0.0   1   1   1.6e-05     0.021   16.4   0.0     1    17    25    41    25    46 0.90 -
SOLCI004559300       -            300 EOG09360SAC          -            113     0.017   16.7   0.0   1   1   2.2e-05     0.029   16.0   0.0    18   106    67   152    52   157 0.87 -
SOLCI005038400       -            180 EOG09360SAC          -            113     0.018   16.6   0.0   1   1     2e-05     0.026   16.1   0.0     8    95    78   163    72   175 0.84 -
SOLCI003122800       -            456 EOG09360SAC          -            113     0.019   16.6   0.0   1   1   2.5e-05     0.033   15.8   0.0    16   106   359   452   344   455 0.76 -
SOLCI000535400       -            216 EOG09360SAC          -            113     0.019   16.6   0.0   1   1     3e-05     0.039   15.5   0.0     2    65    80   143    79   168 0.83 -
SOLCI001950800       -            154 EOG09360SAC          -            113     0.025   16.2   0.1   1   1   3.3e-05     0.043   15.4   0.1     9   103    41   135    34   144 0.81 -
SOLCI000573300       -            122 EOG09360SAC          -            113     0.032   15.8   0.1   1   1   5.6e-05     0.072   14.7   0.0    21   102    36   113    24   121 0.81 -
SOLCI005385800       -            133 EOG09360SAC          -            113     0.037   15.6   0.5   1   1   3.7e-05     0.048   15.2   0.5    13    96    39   119    24   133 0.82 -
SOLCI006288100       -            194 EOG09360SAC          -            113     0.038   15.6   0.0   1   1   4.7e-05      0.06   14.9   0.0    15   102   100   185    85   192 0.76 -
SOLCI007250900       -            125 EOG09360SAC          -            113     0.059   15.0   0.1   1   1   5.5e-05     0.071   14.7   0.1    25    98    36   106    12   119 0.84 -
SOLCI004591400       -            182 EOG09360SAC          -            113     0.075   14.6   0.0   1   1     9e-05      0.12   14.0   0.0    23    64    96   137    76   146 0.84 -
SOLCI007166800       -            124 EOG09360SAC          -            113     0.077   14.6   0.4   1   1   0.00037      0.48   12.0   0.4     3    92    19   107    17   119 0.64 -
SOLCI003793200       -            263 EOG09360SAC          -            113     0.078   14.6   0.0   1   1    0.0001      0.13   13.8   0.0    18    89    83   150    69   171 0.81 -
SOLCI000573500       -            387 EOG09360SAC          -            113      0.26   12.9   0.0   1   1   0.00061      0.79   11.3   0.0    24   101   304   377   287   386 0.81 -
SOLCI001532900       -            574 EOG09360SAC          -            113      0.36   12.4   0.0   1   1   0.00091       1.2   10.8   0.0    10   108   202   304   194   308 0.80 -
SOLCI005629800       -            116 EOG09360SAC          -            113      0.59   11.7   0.0   1   2       2.9   3.8e+03   -0.5   0.0     5    18    22    35    18    43 0.84 -
SOLCI005629800       -            116 EOG09360SAC          -            113      0.59   11.7   0.0   2   2    0.0018       2.3    9.8   0.0    19    49    67    96    52   111 0.73 -
#
# Program:         hmmsearch
# Version:         3.1b2 (February 2015)
# Pipeline mode:   SEARCH
# Query file:      /home/pgsb/tetiana.nosenko/lineages/embryophyta_odb9//hmms/EOG09360SAC.hmm
# Target file:     /nfs/pgsb/data/S_chilense/Schilense_genome/Solanum_chilense_v3.3_protein.fa
# Option settings: hmmsearch -o ./tmp/temp_Schil_BUSCO_prot_1362887668 --domtblout /home/ibis/tetiana.nosenko/Documents/S_chilense/11_S_chilense_genome/Schilense_genome_sequence/BUSCO_assessment/run_Schil_BUSCO_prot/hmmer_output/EOG09360SAC.out.1 --cpu 1 /home/pgsb/tetiana.nosenko/lineages/embryophyta_odb9//hmms/EOG09360SAC.hmm /nfs/pgsb/data/S_chilense/Schilense_genome/Solanum_chilense_v3.3_protein.fa 
# Current dir:     /home/ibis/tetiana.nosenko/Documents/S_chilense/11_S_chilense_genome/Schilense_genome_sequence/BUSCO_assessment
# Date:            Wed Mar  8 09:22:48 2017
# [ok]
```
