## Supplementary material for "The *de novo* reference genome and transcriptome assemblies of the wild tomato species *Solanum chilense*": EOG09360SCW.out.1

```
#                                                                            --- full sequence --- -------------- this domain -------------   hmm coord   ali coord   env coord
# target name        accession   tlen query name           accession   qlen   E-value  score  bias   #  of  c-Evalue  i-Evalue  score  bias  from    to  from    to  from    to  acc description of target
#------------------- ---------- ----- -------------------- ---------- ----- --------- ------ ----- --- --- --------- --------- ------ ----- ----- ----- ----- ----- ----- ----- ---- ---------------------
SOLCI001604300       -            160 EOG09360SCW          -            118   4.4e-56  189.6   0.0   1   1   1.9e-59   5.7e-56  189.2   0.0     9   118    46   158    40   158 0.97 -
SOLCI007019500       -            183 EOG09360SCW          -            118   1.8e-21   77.9   0.1   1   1   8.5e-25   2.5e-21   77.5   0.1     6   113    51   160    46   164 0.93 -
SOLCI007019400       -            170 EOG09360SCW          -            118   1.9e-21   77.9   0.1   1   1   8.5e-25   2.5e-21   77.5   0.1     7   113    37   144    31   148 0.93 -
SOLCI006760900       -            162 EOG09360SCW          -            118   1.2e-20   75.3   0.0   1   1   5.5e-24   1.6e-20   74.9   0.0    10   113    41   146    33   150 0.93 -
SOLCI002921900       -            169 EOG09360SCW          -            118   1.9e-20   74.7   0.1   1   1     9e-24   2.6e-20   74.2   0.1    10   113    40   144    32   148 0.92 -
SOLCI006514200       -            159 EOG09360SCW          -            118   7.5e-20   72.7   0.1   1   1   3.5e-23     1e-19   72.3   0.1     8   113    31   137    25   141 0.92 -
SOLCI005268800       -            132 EOG09360SCW          -            118   1.9e-18   68.3   0.0   1   1   7.9e-22   2.3e-18   67.9   0.0    11   115    13   120     8   123 0.89 -
SOLCI002794300       -            161 EOG09360SCW          -            118   1.9e-18   68.2   0.0   1   1   8.6e-22   2.5e-18   67.8   0.0    11   115    42   149    37   152 0.89 -
SOLCI004767000       -            179 EOG09360SCW          -            118   6.4e-16   60.1   0.0   1   1     3e-19   8.8e-16   59.6   0.0     5   116    31   147    27   149 0.86 -
SOLCI004178100       -            192 EOG09360SCW          -            118   5.3e-15   57.1   0.0   1   1   2.6e-18   7.5e-15   56.6   0.0     5   114    40   152    36   156 0.84 -
SOLCI003709100       -            175 EOG09360SCW          -            118     2e-14   55.3   0.0   1   1   9.4e-18   2.7e-14   54.8   0.0    10   114    42   148    34   151 0.88 -
SOLCI004367500       -            235 EOG09360SCW          -            118   4.3e-14   54.2   0.1   1   1   2.2e-17   6.3e-14   53.6   0.1     7   113   103   211    97   215 0.89 -
SOLCI003353600       -            178 EOG09360SCW          -            118   1.8e-07   32.9   0.0   1   1     9e-11   2.6e-07   32.3   0.0     9    96    66   157    58   167 0.77 -
SOLCI005208000       -            178 EOG09360SCW          -            118   3.1e-07   32.0   0.0   1   1   1.6e-10   4.7e-07   31.5   0.0     7    89    64   147    59   168 0.80 -
SOLCI003142900       -            170 EOG09360SCW          -            118   1.1e-05   27.0   0.0   1   1   5.5e-09   1.6e-05   26.5   0.0     8    92    60   145    54   157 0.86 -
SOLCI002638500       -            165 EOG09360SCW          -            118   2.4e-05   26.0   0.0   1   1   1.1e-08   3.4e-05   25.5   0.0     6   113    38   147    34   150 0.80 -
SOLCI006319600       -            171 EOG09360SCW          -            118     5e-05   24.9   0.0   1   1   2.4e-08     7e-05   24.5   0.0    10    94    62   148    54   161 0.85 -
SOLCI007245200       -            170 EOG09360SCW          -            118   5.6e-05   24.8   0.0   1   1   2.7e-08   7.9e-05   24.3   0.0    10    95    62   148    54   158 0.86 -
SOLCI003973800       -            136 EOG09360SCW          -            118      0.02   16.5   0.0   1   1   1.1e-05     0.032   15.9   0.0     7   107    25   133    19   136 0.79 -
SOLCI001462800       -            143 EOG09360SCW          -            118     0.022   16.4   0.0   1   1   9.6e-06     0.028   16.1   0.0     6   112    11   120     7   126 0.64 -
SOLCI001462500       -            145 EOG09360SCW          -            118     0.024   16.3   0.0   1   1   1.1e-05     0.033   15.8   0.0     6   112    29   138    25   143 0.63 -
SOLCI005880800       -            136 EOG09360SCW          -            118     0.033   15.8   0.0   1   1   1.6e-05     0.047   15.3   0.0     5   107    23   133    19   136 0.80 -
SOLCI007459400       -             99 EOG09360SCW          -            118      0.09   14.4   0.0   1   1   3.7e-05      0.11   14.2   0.0    16    86    14    84     6    97 0.77 -
#
# Program:         hmmsearch
# Version:         3.1b2 (February 2015)
# Pipeline mode:   SEARCH
# Query file:      /home/pgsb/tetiana.nosenko/lineages/embryophyta_odb9//hmms/EOG09360SCW.hmm
# Target file:     /nfs/pgsb/data/S_chilense/Schilense_genome/Solanum_chilense_v3.3_protein.fa
# Option settings: hmmsearch -o ./tmp/temp_Schil_BUSCO_prot_1362887668 --domtblout /home/ibis/tetiana.nosenko/Documents/S_chilense/11_S_chilense_genome/Schilense_genome_sequence/BUSCO_assessment/run_Schil_BUSCO_prot/hmmer_output/EOG09360SCW.out.1 --cpu 1 /home/pgsb/tetiana.nosenko/lineages/embryophyta_odb9//hmms/EOG09360SCW.hmm /nfs/pgsb/data/S_chilense/Schilense_genome/Solanum_chilense_v3.3_protein.fa 
# Current dir:     /home/ibis/tetiana.nosenko/Documents/S_chilense/11_S_chilense_genome/Schilense_genome_sequence/BUSCO_assessment
# Date:            Wed Mar  8 09:22:48 2017
# [ok]
```
