## Supplementary material for "The *de novo* reference genome and transcriptome assemblies of the wild tomato species *Solanum chilense*": EOG09360SHF.out.1

```
#                                                                            --- full sequence --- -------------- this domain -------------   hmm coord   ali coord   env coord
# target name        accession   tlen query name           accession   qlen   E-value  score  bias   #  of  c-Evalue  i-Evalue  score  bias  from    to  from    to  from    to  acc description of target
#------------------- ---------- ----- -------------------- ---------- ----- --------- ------ ----- --- --- --------- --------- ------ ----- ----- ----- ----- ----- ----- ----- ---- ---------------------
SOLCI005220700       -            350 EOG09360SHF          -            250   5.5e-65  221.4  13.1   1   1   1.5e-68   1.4e-64  220.0  13.1     1   250     1   344     1   344 0.85 -
SOLCI003813100       -            108 EOG09360SHF          -            250      0.02   16.4   0.3   1   1   2.2e-06     0.022   16.3   0.3    59   122    34   100     7   107 0.69 -
SOLCI004613900       -            305 EOG09360SHF          -            250     0.082   14.4   0.9   1   1   1.3e-05      0.12   13.8   0.9    63   124   193   259   147   277 0.65 -
SOLCI007507300       -            132 EOG09360SHF          -            250      0.13   13.8   1.0   1   1   1.5e-05      0.15   13.6   1.0    65   123    57   117    10   130 0.71 -
SOLCI006359000       -            210 EOG09360SHF          -            250      0.29   12.6   1.0   1   1   3.8e-05      0.36   12.3   1.0    72   119    96   152    33   173 0.63 -
SOLCI004231700       -            473 EOG09360SHF          -            250      0.62   11.5   0.1   1   2   6.5e-05      0.62   11.5   0.1   146   195   136   188   134   220 0.87 -
SOLCI004231700       -            473 EOG09360SHF          -            250      0.62   11.5   0.1   2   2      0.71   6.8e+03   -1.7   2.7   196   231   329   363   318   381 0.48 -
SOLCI000969500       -            178 EOG09360SHF          -            250       1.1   10.7   6.3   1   2      0.28   2.7e+03   -0.4   0.1    47   100    20    81     3    99 0.51 -
SOLCI000969500       -            178 EOG09360SHF          -            250       1.1   10.7   6.3   2   2   6.3e-05      0.61   11.6   4.1    60   124   105   165    58   177 0.61 -
#
# Program:         hmmsearch
# Version:         3.1b2 (February 2015)
# Pipeline mode:   SEARCH
# Query file:      /home/pgsb/tetiana.nosenko/lineages/embryophyta_odb9//hmms/EOG09360SHF.hmm
# Target file:     /nfs/pgsb/data/S_chilense/Schilense_genome/Solanum_chilense_v3.3_protein.fa
# Option settings: hmmsearch -o ./tmp/temp_Schil_BUSCO_prot_1362887668 --domtblout /home/ibis/tetiana.nosenko/Documents/S_chilense/11_S_chilense_genome/Schilense_genome_sequence/BUSCO_assessment/run_Schil_BUSCO_prot/hmmer_output/EOG09360SHF.out.1 --cpu 1 /home/pgsb/tetiana.nosenko/lineages/embryophyta_odb9//hmms/EOG09360SHF.hmm /nfs/pgsb/data/S_chilense/Schilense_genome/Solanum_chilense_v3.3_protein.fa 
# Current dir:     /home/ibis/tetiana.nosenko/Documents/S_chilense/11_S_chilense_genome/Schilense_genome_sequence/BUSCO_assessment
# Date:            Wed Mar  8 09:22:48 2017
# [ok]
```
