## Supplementary material for "The *de novo* reference genome and transcriptome assemblies of the wild tomato species *Solanum chilense*": EOG09360SKX.out.1

```
#                                                                            --- full sequence --- -------------- this domain -------------   hmm coord   ali coord   env coord
# target name        accession   tlen query name           accession   qlen   E-value  score  bias   #  of  c-Evalue  i-Evalue  score  bias  from    to  from    to  from    to  acc description of target
#------------------- ---------- ----- -------------------- ---------- ----- --------- ------ ----- --- --- --------- --------- ------ ----- ----- ----- ----- ----- ----- ----- ---- ---------------------
SOLCI004831600       -            172 EOG09360SKX          -            115   3.6e-56  189.8   0.5   1   1   2.4e-60   5.5e-56  189.3   0.5     8   115    63   171    56   171 0.96 -
SOLCI001316000       -            297 EOG09360SKX          -            115      0.33   12.7   0.0   1   2   6.4e-05       1.4   10.7   0.0    15    48     2    33     1    58 0.92 -
SOLCI001316000       -            297 EOG09360SKX          -            115      0.33   12.7   0.0   2   2      0.26   5.8e+03   -1.0   0.0    47    71   158   182   129   213 0.78 -
SOLCI005390900       -            488 EOG09360SKX          -            115      0.45   12.3   0.1   1   2       1.1   2.5e+04   -3.0   0.1    43    56   208   221   201   241 0.73 -
SOLCI005390900       -            488 EOG09360SKX          -            115      0.45   12.3   0.1   2   2     6e-05       1.3   10.8   0.0    36   103   396   469   382   474 0.75 -
#
# Program:         hmmsearch
# Version:         3.1b2 (February 2015)
# Pipeline mode:   SEARCH
# Query file:      /home/pgsb/tetiana.nosenko/lineages/embryophyta_odb9//hmms/EOG09360SKX.hmm
# Target file:     /nfs/pgsb/data/S_chilense/Schilense_genome/Solanum_chilense_v3.3_protein.fa
# Option settings: hmmsearch -o ./tmp/temp_Schil_BUSCO_prot_1362887668 --domtblout /home/ibis/tetiana.nosenko/Documents/S_chilense/11_S_chilense_genome/Schilense_genome_sequence/BUSCO_assessment/run_Schil_BUSCO_prot/hmmer_output/EOG09360SKX.out.1 --cpu 1 /home/pgsb/tetiana.nosenko/lineages/embryophyta_odb9//hmms/EOG09360SKX.hmm /nfs/pgsb/data/S_chilense/Schilense_genome/Solanum_chilense_v3.3_protein.fa 
# Current dir:     /home/ibis/tetiana.nosenko/Documents/S_chilense/11_S_chilense_genome/Schilense_genome_sequence/BUSCO_assessment
# Date:            Wed Mar  8 09:22:48 2017
# [ok]
```
