## Supplementary material for "The *de novo* reference genome and transcriptome assemblies of the wild tomato species *Solanum chilense*": EOG09360SLX.out.1

```
#                                                                            --- full sequence --- -------------- this domain -------------   hmm coord   ali coord   env coord
# target name        accession   tlen query name           accession   qlen   E-value  score  bias   #  of  c-Evalue  i-Evalue  score  bias  from    to  from    to  from    to  acc description of target
#------------------- ---------- ----- -------------------- ---------- ----- --------- ------ ----- --- --- --------- --------- ------ ----- ----- ----- ----- ----- ----- ----- ---- ---------------------
SOLCI006375400       -            267 EOG09360SLX          -            202  2.6e-106  355.6   2.6   1   1  1.1e-109  3.3e-106  355.3   2.6     8   202    66   266    61   266 0.96 -
SOLCI003766100       -            215 EOG09360SLX          -            202   2.8e-05   25.7   0.5   1   1   1.3e-08   3.9e-05   25.2   0.5    40   171     3   134     2   140 0.82 -
SOLCI002911800       -            540 EOG09360SLX          -            202   0.00038   22.0   0.7   1   1   2.5e-07   0.00078   21.0   0.7    56   156    22   117    15   125 0.77 -
SOLCI001466600       -            159 EOG09360SLX          -            202   0.00048   21.7   0.4   1   1   1.9e-07   0.00057   21.4   0.4    58   174    24   146     7   153 0.77 -
SOLCI000847800       -            344 EOG09360SLX          -            202    0.0014   20.1   1.4   1   1   7.1e-07    0.0022   19.5   1.4    42   112     2    66     1    73 0.83 -
SOLCI001716200       -            196 EOG09360SLX          -            202    0.0017   19.9   0.0   1   1   6.6e-07     0.002   19.6   0.0    62   116    85   136    61   182 0.88 -
SOLCI002032500       -            177 EOG09360SLX          -            202    0.0019   19.7   0.2   1   1   1.2e-06    0.0036   18.8   0.1    38   112    39   108    15   119 0.76 -
SOLCI005594200       -            161 EOG09360SLX          -            202    0.0023   19.4   0.0   1   1   9.8e-07     0.003   19.1   0.0    29   117    46   132    14   135 0.69 -
SOLCI004748900       -            136 EOG09360SLX          -            202    0.0029   19.1   0.1   1   1   1.5e-06    0.0045   18.5   0.1    55   117    43   102    34   106 0.79 -
SOLCI002331600       -            339 EOG09360SLX          -            202    0.0039   18.7   0.1   1   1   2.2e-06    0.0067   17.9   0.1     8    80    64   134    54   161 0.68 -
SOLCI005594300       -            164 EOG09360SLX          -            202    0.0044   18.6   0.1   1   1   1.9e-06    0.0057   18.2   0.1    55   117    71   130    38   133 0.84 -
SOLCI006213200       -            340 EOG09360SLX          -            202      0.01   17.4   1.8   1   1   4.8e-06     0.015   16.8   1.8    42   112     2    66     1    72 0.82 -
SOLCI000401200       -            311 EOG09360SLX          -            202      0.01   17.3   1.1   1   1   5.1e-06     0.016   16.7   1.1    43   113     3    67     1    72 0.80 -
SOLCI005385700       -            310 EOG09360SLX          -            202     0.012   17.2   2.4   1   1   5.8e-06     0.018   16.6   2.4    42   112     2    66     1    73 0.80 -
SOLCI000963800       -            342 EOG09360SLX          -            202     0.014   16.9   1.9   1   1   7.4e-06     0.023   16.2   1.9    42   112     2    66     1    72 0.82 -
SOLCI000771300       -            155 EOG09360SLX          -            202       0.1   14.0   0.0   1   1     5e-05      0.15   13.5   0.0    54   118    69   125    22   130 0.80 -
SOLCI002391000       -            343 EOG09360SLX          -            202      0.17   13.3   1.1   1   2      0.25   7.6e+02    1.4   0.1    79    99    72    92    67    96 0.86 -
SOLCI002391000       -            343 EOG09360SLX          -            202      0.17   13.3   1.1   2   2   0.00025      0.77   11.2   0.3    36   109    89   154    84   158 0.72 -
SOLCI005650300       -            496 EOG09360SLX          -            202      0.23   12.9   0.1   1   2     0.011        35    5.8   0.0    62   112    51    98    40   104 0.81 -
SOLCI005650300       -            496 EOG09360SLX          -            202      0.23   12.9   0.1   2   2     0.026        81    4.6   0.0    96   139   439   482   422   485 0.84 -
SOLCI000981400       -            154 EOG09360SLX          -            202      0.24   12.8   0.0   1   1   9.8e-05       0.3   12.6   0.0    20   112    40   125    13   130 0.66 -
SOLCI000687400       -            337 EOG09360SLX          -            202      0.36   12.3   0.4   1   1   0.00019      0.57   11.6   0.4    42   114     2    69     1    74 0.78 -
SOLCI004490600       -            324 EOG09360SLX          -            202      0.39   12.2   0.6   1   1   0.00021      0.64   11.5   0.6    43   111     3    65     1    69 0.82 -
SOLCI005952400       -            111 EOG09360SLX          -            202      0.66   11.4   2.6   1   1   0.00028      0.85   11.1   2.6    44   112    13    74     7    86 0.85 -
#
# Program:         hmmsearch
# Version:         3.1b2 (February 2015)
# Pipeline mode:   SEARCH
# Query file:      /home/pgsb/tetiana.nosenko/lineages/embryophyta_odb9//hmms/EOG09360SLX.hmm
# Target file:     /nfs/pgsb/data/S_chilense/Schilense_genome/Solanum_chilense_v3.3_protein.fa
# Option settings: hmmsearch -o ./tmp/temp_Schil_BUSCO_prot_1362887668 --domtblout /home/ibis/tetiana.nosenko/Documents/S_chilense/11_S_chilense_genome/Schilense_genome_sequence/BUSCO_assessment/run_Schil_BUSCO_prot/hmmer_output/EOG09360SLX.out.1 --cpu 1 /home/pgsb/tetiana.nosenko/lineages/embryophyta_odb9//hmms/EOG09360SLX.hmm /nfs/pgsb/data/S_chilense/Schilense_genome/Solanum_chilense_v3.3_protein.fa 
# Current dir:     /home/ibis/tetiana.nosenko/Documents/S_chilense/11_S_chilense_genome/Schilense_genome_sequence/BUSCO_assessment
# Date:            Wed Mar  8 09:22:48 2017
# [ok]
```
