## Supplementary material for "The *de novo* reference genome and transcriptome assemblies of the wild tomato species *Solanum chilense*": EOG09360SMB.out.1

```
#                                                                            --- full sequence --- -------------- this domain -------------   hmm coord   ali coord   env coord
# target name        accession   tlen query name           accession   qlen   E-value  score  bias   #  of  c-Evalue  i-Evalue  score  bias  from    to  from    to  from    to  acc description of target
#------------------- ---------- ----- -------------------- ---------- ----- --------- ------ ----- --- --- --------- --------- ------ ----- ----- ----- ----- ----- ----- ----- ---- ---------------------
SOLCI004026300       -            160 EOG09360SMB          -             99   5.8e-43  146.4   4.6   1   2   0.00032       7.3    8.2   0.8     7    31    46    70    41    80 0.77 -
SOLCI004026300       -            160 EOG09360SMB          -             99   5.8e-43  146.4   4.6   2   2     2e-45   4.5e-41  140.4   0.2    24    99    80   156    70   156 0.92 -
SOLCI003424200       -            221 EOG09360SMB          -             99     0.099   14.2   0.0   1   1     8e-06      0.18   13.4   0.0    49    89    44    84    16    93 0.83 -
SOLCI005243400       -            576 EOG09360SMB          -             99      0.66   11.6   1.4   1   2      0.19   4.4e+03   -0.7   0.0    55    72   404   421   357   435 0.81 -
SOLCI005243400       -            576 EOG09360SMB          -             99      0.66   11.6   1.4   2   2   0.00015       3.4    9.3   0.8    48    76   472   500   464   509 0.84 -
#
# Program:         hmmsearch
# Version:         3.1b2 (February 2015)
# Pipeline mode:   SEARCH
# Query file:      /home/pgsb/tetiana.nosenko/lineages/embryophyta_odb9//hmms/EOG09360SMB.hmm
# Target file:     /nfs/pgsb/data/S_chilense/Schilense_genome/Solanum_chilense_v3.3_protein.fa
# Option settings: hmmsearch -o ./tmp/temp_Schil_BUSCO_prot_1362887668 --domtblout /home/ibis/tetiana.nosenko/Documents/S_chilense/11_S_chilense_genome/Schilense_genome_sequence/BUSCO_assessment/run_Schil_BUSCO_prot/hmmer_output/EOG09360SMB.out.1 --cpu 1 /home/pgsb/tetiana.nosenko/lineages/embryophyta_odb9//hmms/EOG09360SMB.hmm /nfs/pgsb/data/S_chilense/Schilense_genome/Solanum_chilense_v3.3_protein.fa 
# Current dir:     /home/ibis/tetiana.nosenko/Documents/S_chilense/11_S_chilense_genome/Schilense_genome_sequence/BUSCO_assessment
# Date:            Wed Mar  8 09:22:48 2017
# [ok]
```
