## Supplementary material for "The *de novo* reference genome and transcriptome assemblies of the wild tomato species *Solanum chilense*": EOG09360SS7.out.1

```
#                                                                            --- full sequence --- -------------- this domain -------------   hmm coord   ali coord   env coord
# target name        accession   tlen query name           accession   qlen   E-value  score  bias   #  of  c-Evalue  i-Evalue  score  bias  from    to  from    to  from    to  acc description of target
#------------------- ---------- ----- -------------------- ---------- ----- --------- ------ ----- --- --- --------- --------- ------ ----- ----- ----- ----- ----- ----- ----- ---- ---------------------
SOLCI006813000       -            175 EOG09360SS7          -            135   1.6e-77  259.5   0.1   1   1   1.8e-80   1.9e-77  259.3   0.1     9   135    49   175    40   175 0.93 -
SOLCI003190300       -            359 EOG09360SS7          -            135     1e-21   78.9   0.0   1   2   2.4e-11   2.6e-08   35.4   0.0    49   109    44   105    19   131 0.79 -
SOLCI003190300       -            359 EOG09360SS7          -            135     1e-21   78.9   0.0   2   2   3.3e-13   3.6e-10   41.5   0.0    27   108   142   224   116   235 0.82 -
SOLCI001421100       -            495 EOG09360SS7          -            135   4.7e-20   73.5   0.0   1   2     2e-09   2.1e-06   29.3   0.0    45   106    49   115    28   121 0.82 -
SOLCI001421100       -            495 EOG09360SS7          -            135   4.7e-20   73.5   0.0   2   2   3.5e-13   3.8e-10   41.4   0.0    29   109   377   458   366   477 0.85 -
SOLCI006173300       -            494 EOG09360SS7          -            135   1.2e-19   72.2   0.1   1   2   4.2e-10   4.5e-07   31.4   0.0    21   107    21   110    11   119 0.80 -
SOLCI006173300       -            494 EOG09360SS7          -            135   1.2e-19   72.2   0.1   2   2   4.6e-12     5e-09   37.8   0.0    26   110   368   453   355   472 0.86 -
SOLCI001330100       -            580 EOG09360SS7          -            135   3.9e-18   67.2   0.1   1   2   1.3e-15   1.5e-12   49.2   0.2    26   113    97   183    82   202 0.82 -
SOLCI001330100       -            580 EOG09360SS7          -            135   3.9e-18   67.2   0.1   2   2   3.8e-05     0.042   15.4   0.0    29   109   438   517   427   534 0.75 -
SOLCI007201300       -            563 EOG09360SS7          -            135   1.9e-16   61.8   0.1   1   2   4.4e-14   4.7e-11   44.3   0.1    41   108    96   162    77   178 0.85 -
SOLCI007201300       -            563 EOG09360SS7          -            135   1.9e-16   61.8   0.1   2   2   7.1e-05     0.078   14.5   0.0    26   108   419   500   414   513 0.76 -
SOLCI006692900       -            182 EOG09360SS7          -            135   2.9e-15   58.0   0.0   1   1   3.3e-18   3.6e-15   57.7   0.0    26   117    76   166    48   180 0.82 -
SOLCI007435400       -            183 EOG09360SS7          -            135   4.4e-15   57.4   0.0   1   1   5.5e-18     6e-15   56.9   0.0    42   123    86   165    72   176 0.83 -
SOLCI000578100       -            179 EOG09360SS7          -            135     4e-14   54.3   0.0   1   1   4.4e-17   4.8e-14   54.0   0.0    26   116    73   162    43   178 0.84 -
SOLCI002997000       -            187 EOG09360SS7          -            135   1.9e-13   52.1   0.0   1   1   2.2e-16   2.4e-13   51.8   0.0    19   117    69   171    52   186 0.78 -
SOLCI005497600       -            174 EOG09360SS7          -            135   1.1e-12   49.6   0.0   1   1   1.3e-15   1.4e-12   49.3   0.0    29   111    67   148    47   168 0.83 -
SOLCI006368800       -            127 EOG09360SS7          -            135   1.9e-12   48.8   0.0   1   1     2e-15   2.2e-12   48.7   0.0    32   117    27   111     9   126 0.85 -
SOLCI004105300       -            135 EOG09360SS7          -            135   1.3e-11   46.1   0.0   1   1   1.4e-14   1.5e-11   45.9   0.0    48   114    52   115    28   133 0.86 -
SOLCI002115100       -            491 EOG09360SS7          -            135   1.3e-11   46.1   0.1   1   2   1.3e-07   0.00014   23.4   0.0    48   108    40   105    12   127 0.75 -
SOLCI002115100       -            491 EOG09360SS7          -            135   1.3e-11   46.1   0.1   2   2   1.1e-06    0.0012   20.4   0.0    28   110   364   447   356   469 0.81 -
SOLCI002745100       -            118 EOG09360SS7          -            135   2.2e-11   45.4   0.1   1   1   2.3e-14   2.5e-11   45.2   0.1    49   108    49   107    19   115 0.91 -
SOLCI005038400       -            180 EOG09360SS7          -            135   2.3e-11   45.3   0.0   1   1   2.8e-14     3e-11   45.0   0.0    23   110    69   155    54   174 0.88 -
SOLCI000401100       -            135 EOG09360SS7          -            135   4.2e-11   44.5   0.1   1   1   4.8e-14   5.2e-11   44.2   0.1    48   114    48   113    30   124 0.89 -
SOLCI004458800       -            459 EOG09360SS7          -            135   4.3e-11   44.4   0.0   1   2    0.0064         7    8.2   0.0    51   107     1    62     1    75 0.79 -
SOLCI004458800       -            459 EOG09360SS7          -            135   4.3e-11   44.4   0.0   2   2   7.2e-11   7.9e-08   33.9   0.0    29   110   323   405   317   426 0.81 -
SOLCI005208700       -            135 EOG09360SS7          -            135     7e-11   43.8   0.1   1   1   7.8e-14   8.5e-11   43.5   0.1    48   114    48   113    31   126 0.88 -
SOLCI002378200       -            118 EOG09360SS7          -            135   1.7e-10   42.5   0.1   1   1   1.8e-13     2e-10   42.3   0.1    44   111    25    91     6   105 0.85 -
SOLCI005385800       -            133 EOG09360SS7          -            135   3.5e-10   41.5   0.1   1   1   3.8e-13   4.1e-10   41.3   0.1    48   109    49   109    24   122 0.89 -
SOLCI003784600       -             97 EOG09360SS7          -            135   3.4e-09   38.3   0.1   1   1   3.6e-12   3.9e-09   38.1   0.1    49   115     7    72     2    85 0.87 -
SOLCI001445300       -            198 EOG09360SS7          -            135     9e-09   37.0   0.0   1   1   1.1e-11   1.2e-08   36.6   0.0    33   133    90   189    64   190 0.76 -
SOLCI004459700       -            182 EOG09360SS7          -            135   1.7e-08   36.1   0.2   1   2   3.4e-11   3.7e-08   35.0   0.2    39   108    87   156    57   169 0.83 -
SOLCI004459700       -            182 EOG09360SS7          -            135   1.7e-08   36.1   0.2   2   2       2.1   2.3e+03    0.0   0.0    21    43   153   175   149   179 0.84 -
SOLCI005028800       -            338 EOG09360SS7          -            135   1.9e-08   35.9   0.0   1   1   5.1e-11   5.6e-08   34.4   0.0    31   112    66   146    37   160 0.86 -
SOLCI007250900       -            125 EOG09360SS7          -            135   2.3e-08   35.7   0.0   1   1   2.6e-11   2.8e-08   35.4   0.0    45   108    31    93     5   114 0.83 -
SOLCI006333300       -            538 EOG09360SS7          -            135   1.2e-07   33.3   0.0   1   2    0.0005      0.54   11.8   0.0    16   109    68   163    57   171 0.71 -
SOLCI006333300       -            538 EOG09360SS7          -            135   1.2e-07   33.3   0.0   2   2   3.8e-06    0.0041   18.6   0.0    32   114   425   506   416   525 0.80 -
SOLCI003356700       -            186 EOG09360SS7          -            135   1.7e-07   32.9   0.1   1   1     2e-10   2.2e-07   32.5   0.1    34   133    80   184    72   186 0.76 -
SOLCI005526200       -            296 EOG09360SS7          -            135   1.9e-07   32.7   1.6   1   2     0.024        26    6.3   0.1    12    53    52    94    43    99 0.84 -
SOLCI005526200       -            296 EOG09360SS7          -            135   1.9e-07   32.7   1.6   2   2   3.2e-08   3.5e-05   25.3   0.1    30   108   183   266   173   270 0.82 -
SOLCI000573300       -            122 EOG09360SS7          -            135   2.6e-07   32.2   0.0   1   1   2.8e-10   3.1e-07   32.0   0.0    25   115    13   104     2   113 0.79 -
SOLCI001950800       -            154 EOG09360SS7          -            135   3.8e-07   31.7   0.0   1   1   4.5e-10   4.8e-07   31.3   0.0    41   112    50   121    25   129 0.80 -
SOLCI005870200       -            437 EOG09360SS7          -            135   4.5e-07   31.5   0.1   1   1   8.2e-10   8.9e-07   30.5   0.1    26   109    76   158    61   180 0.84 -
SOLCI001714600       -            435 EOG09360SS7          -            135   6.2e-07   31.0   0.1   1   2   6.2e-09   6.7e-06   27.6   0.0    49   107    54   115    45   123 0.85 -
SOLCI001714600       -            435 EOG09360SS7          -            135   6.2e-07   31.0   0.1   2   2       1.6   1.7e+03    0.4   0.0    68   106   177   217   136   224 0.78 -
SOLCI005585400       -            122 EOG09360SS7          -            135   6.2e-07   31.0   0.0   1   1   6.8e-10   7.4e-07   30.7   0.0    25   115    13   104     2   113 0.79 -
SOLCI001044900       -            267 EOG09360SS7          -            135   1.6e-06   29.7   0.0   1   1   2.2e-09   2.4e-06   29.1   0.0    47   114   145   214   122   232 0.81 -
SOLCI007195300       -            139 EOG09360SS7          -            135   1.7e-06   29.6   0.0   1   1   1.9e-09     2e-06   29.3   0.0    49   112    50   112    22   125 0.88 -
SOLCI006288100       -            194 EOG09360SS7          -            135   4.6e-06   28.2   0.0   1   1   5.6e-09   6.1e-06   27.8   0.0    44   111   104   172    83   191 0.81 -
SOLCI000573500       -            387 EOG09360SS7          -            135     6e-06   27.8   0.0   1   1   1.1e-08   1.2e-05   26.8   0.0    40   114   297   368   255   374 0.77 -
SOLCI005204500       -            461 EOG09360SS7          -            135   3.1e-05   25.5   0.0   1   1   9.8e-08   0.00011   23.8   0.0    29   116   351   441   325   445 0.72 -
SOLCI001384300       -            232 EOG09360SS7          -            135   4.4e-05   25.0   0.0   1   1   5.2e-08   5.6e-05   24.7   0.0    34   109    99   173    72   197 0.82 -
SOLCI002135000       -            456 EOG09360SS7          -            135   0.00013   23.5   0.0   1   2      0.75   8.1e+02    1.5   0.0    11    44    56    89    46   112 0.70 -
SOLCI002135000       -            456 EOG09360SS7          -            135   0.00013   23.5   0.0   2   2   2.4e-06    0.0026   19.2   0.0    30   110   347   431   319   438 0.76 -
SOLCI003122800       -            456 EOG09360SS7          -            135   0.00018   23.0   0.0   1   1   4.6e-07    0.0005   21.6   0.0    31   111   348   432   324   438 0.79 -
SOLCI005511900       -            201 EOG09360SS7          -            135   0.00019   23.0   0.0   1   1   2.3e-07   0.00025   22.6   0.0    23   113    73   161    53   176 0.83 -
SOLCI001685100       -            248 EOG09360SS7          -            135   0.00036   22.1   0.0   1   1   5.3e-07   0.00057   21.4   0.0    28   108    78   157    54   165 0.84 -
SOLCI002024900       -            124 EOG09360SS7          -            135   0.00071   21.1   0.0   1   1   9.9e-07    0.0011   20.5   0.0    47   109    47   117    26   123 0.80 -
SOLCI003200200       -             87 EOG09360SS7          -            135     0.001   20.6   0.0   1   1   1.1e-06    0.0011   20.4   0.0    55   134     2    84     1    85 0.81 -
SOLCI005899500       -            114 EOG09360SS7          -            135    0.0015   20.0   0.0   1   1     2e-06    0.0021   19.5   0.0    49    88    57    99    51   106 0.78 -
SOLCI002762000       -            215 EOG09360SS7          -            135    0.0025   19.3   0.1   1   1   3.3e-06    0.0036   18.8   0.1    48   108   117   184    79   196 0.77 -
SOLCI002556000       -            491 EOG09360SS7          -            135    0.0025   19.3   0.0   1   1   4.2e-06    0.0045   18.5   0.0    35   116    14    92     5   104 0.83 -
SOLCI001087400       -            544 EOG09360SS7          -            135    0.0093   17.5   0.0   1   1   1.5e-05     0.017   16.7   0.0    51   120   462   528   417   543 0.80 -
SOLCI006865100       -            198 EOG09360SS7          -            135     0.018   16.5   0.0   1   1   2.5e-05     0.027   16.0   0.0    49    86   122   161   116   188 0.76 -
SOLCI004591400       -            182 EOG09360SS7          -            135     0.023   16.2   0.0   1   1   2.9e-05     0.031   15.8   0.0    49    83    97   131    62   163 0.82 -
SOLCI003236000       -            299 EOG09360SS7          -            135     0.044   15.3   0.0   1   1     6e-05     0.065   14.7   0.0    21   107    98   182    78   190 0.75 -
SOLCI000535400       -            216 EOG09360SS7          -            135      0.05   15.1   0.0   1   1   7.8e-05     0.085   14.4   0.0    25   108    79   161    73   182 0.75 -
SOLCI003426400       -             94 EOG09360SS7          -            135      0.13   13.8   0.1   1   1   0.00015      0.16   13.4   0.1    62   109    29    78    25    88 0.83 -
SOLCI004042300       -             69 EOG09360SS7          -            135      0.14   13.7   0.1   1   1   0.00014      0.15   13.6   0.1    73   114     7    47     2    61 0.83 -
SOLCI000271800       -            481 EOG09360SS7          -            135      0.19   13.3   0.0   1   1   0.00042      0.45   12.0   0.0    49   107   161   227   150   236 0.73 -
SOLCI002744200       -            212 EOG09360SS7          -            135      0.19   13.2   0.0   1   1   0.00028       0.3   12.6   0.0    41   108    81   144    46   153 0.81 -
SOLCI002494200       -             67 EOG09360SS7          -            135      0.25   12.9   0.2   1   1   0.00024      0.26   12.8   0.2    46    64    37    55    18    64 0.83 -
SOLCI002366200       -             67 EOG09360SS7          -            135      0.31   12.5   0.2   1   1   0.00031      0.34   12.4   0.2    45    64    36    55    18    62 0.83 -
SOLCI003903900       -             67 EOG09360SS7          -            135      0.56   11.7   0.2   1   1   0.00057      0.62   11.6   0.2    37    63    28    54    17    62 0.79 -
SOLCI003793200       -            263 EOG09360SS7          -            135      0.63   11.6   0.0   1   1   0.00086      0.93   11.0   0.0    35   107    75   146    45   152 0.82 -
#
# Program:         hmmsearch
# Version:         3.1b2 (February 2015)
# Pipeline mode:   SEARCH
# Query file:      /home/pgsb/tetiana.nosenko/lineages/embryophyta_odb9//hmms/EOG09360SS7.hmm
# Target file:     /nfs/pgsb/data/S_chilense/Schilense_genome/Solanum_chilense_v3.3_protein.fa
# Option settings: hmmsearch -o ./tmp/temp_Schil_BUSCO_prot_1362887668 --domtblout /home/ibis/tetiana.nosenko/Documents/S_chilense/11_S_chilense_genome/Schilense_genome_sequence/BUSCO_assessment/run_Schil_BUSCO_prot/hmmer_output/EOG09360SS7.out.1 --cpu 1 /home/pgsb/tetiana.nosenko/lineages/embryophyta_odb9//hmms/EOG09360SS7.hmm /nfs/pgsb/data/S_chilense/Schilense_genome/Solanum_chilense_v3.3_protein.fa 
# Current dir:     /home/ibis/tetiana.nosenko/Documents/S_chilense/11_S_chilense_genome/Schilense_genome_sequence/BUSCO_assessment
# Date:            Wed Mar  8 09:22:48 2017
# [ok]
```
