## Supplementary material for "The *de novo* reference genome and transcriptome assemblies of the wild tomato species *Solanum chilense*": EOG09360SVQ.out.1

```
#                                                                            --- full sequence --- -------------- this domain -------------   hmm coord   ali coord   env coord
# target name        accession   tlen query name           accession   qlen   E-value  score  bias   #  of  c-Evalue  i-Evalue  score  bias  from    to  from    to  from    to  acc description of target
#------------------- ---------- ----- -------------------- ---------- ----- --------- ------ ----- --- --- --------- --------- ------ ----- ----- ----- ----- ----- ----- ----- ---- ---------------------
SOLCI000181700       -            643 EOG09360SVQ          -            108   6.3e-56  189.0   5.0   1   4   4.4e-13   1.4e-10   43.2   0.0    18    93    21    96    13   105 0.91 -
SOLCI000181700       -            643 EOG09360SVQ          -            108   6.3e-56  189.0   5.0   2   4   4.9e-16   1.6e-13   52.7   0.1    13    93   104   183   101   196 0.91 -
SOLCI000181700       -            643 EOG09360SVQ          -            108   6.3e-56  189.0   5.0   3   4   8.4e-12   2.7e-09   39.0   0.9    18    99   200   280   192   284 0.93 -
SOLCI000181700       -            643 EOG09360SVQ          -            108   6.3e-56  189.0   5.0   4   4   4.1e-16   1.3e-13   52.9   0.0    19   103   304   387   296   391 0.93 -
SOLCI004019500       -            666 EOG09360SVQ          -            108   3.3e-53  180.2   7.1   1   4   2.2e-13     7e-11   44.1   0.0    17    95    44   122    29   133 0.91 -
SOLCI004019500       -            666 EOG09360SVQ          -            108   3.3e-53  180.2   7.1   2   4     5e-14   1.6e-11   46.2   0.2    18    99   133   213   126   222 0.89 -
SOLCI004019500       -            666 EOG09360SVQ          -            108   3.3e-53  180.2   7.1   3   4   3.1e-14   9.9e-12   46.9   1.5    19    99   225   304   215   308 0.89 -
SOLCI004019500       -            666 EOG09360SVQ          -            108   3.3e-53  180.2   7.1   4   4   3.4e-13   1.1e-10   43.5   0.0    19   103   328   411   321   415 0.93 -
SOLCI007463100       -            129 EOG09360SVQ          -            108     6e-53  179.4   0.0   1   1   2.4e-55   7.8e-53  179.1   0.0     4   108    17   125    14   125 0.96 -
SOLCI004437100       -            605 EOG09360SVQ          -            108   1.3e-52  178.4   5.1   1   4   1.9e-12     6e-10   41.1   0.0    19   101     3    85     1    91 0.93 -
SOLCI004437100       -            605 EOG09360SVQ          -            108   1.3e-52  178.4   5.1   2   4   3.6e-13   1.2e-10   43.4   0.4    17   100    89   171    82   179 0.87 -
SOLCI004437100       -            605 EOG09360SVQ          -            108   1.3e-52  178.4   5.1   3   4   2.2e-15   6.9e-13   50.6   0.0    18    99   181   261   178   265 0.93 -
SOLCI004437100       -            605 EOG09360SVQ          -            108   1.3e-52  178.4   5.1   4   4   4.1e-13   1.3e-10   43.3   0.0    29    99   295   364   274   369 0.89 -
SOLCI004773300       -            623 EOG09360SVQ          -            108   9.2e-46  156.3   4.8   1   4     2e-08   6.5e-06   28.2   0.0    18   100    12    92     8   101 0.90 -
SOLCI004773300       -            623 EOG09360SVQ          -            108   9.2e-46  156.3   4.8   2   4   5.8e-13   1.8e-10   42.8   0.3    19   104   101   185    94   189 0.89 -
SOLCI004773300       -            623 EOG09360SVQ          -            108   9.2e-46  156.3   4.8   3   4   3.7e-13   1.2e-10   43.4   0.1    20    99   193   271   190   274 0.90 -
SOLCI004773300       -            623 EOG09360SVQ          -            108   9.2e-46  156.3   4.8   4   4   1.8e-12   5.7e-10   41.2   0.1    21   102   297   377   288   380 0.90 -
SOLCI003259900       -            441 EOG09360SVQ          -            108   7.7e-40  137.3   5.3   1   3   4.3e-13   1.4e-10   43.2   0.3    19    93    37   110    30   120 0.92 -
SOLCI003259900       -            441 EOG09360SVQ          -            108   7.7e-40  137.3   5.3   2   3   6.5e-15   2.1e-12   49.0   0.2    19   101   127   208   115   213 0.90 -
SOLCI003259900       -            441 EOG09360SVQ          -            108   7.7e-40  137.3   5.3   3   3   5.9e-14   1.9e-11   46.0   0.0    19    99   230   309   223   313 0.91 -
SOLCI001879700       -            184 EOG09360SVQ          -            108   2.9e-37  129.0   0.1   1   2     1e-20   3.2e-18   67.7   0.0    17   107    33   121    29   122 0.96 -
SOLCI001879700       -            184 EOG09360SVQ          -            108   2.9e-37  129.0   0.1   2   2   2.5e-18   7.9e-16   60.0   0.0    17    76   122   181   121   183 0.96 -
SOLCI000597500       -            291 EOG09360SVQ          -            108     8e-36  124.4   0.0   1   2   6.5e-17   2.1e-14   55.5   0.0    19    93    95   169    92   181 0.94 -
SOLCI000597500       -            291 EOG09360SVQ          -            108     8e-36  124.4   0.0   2   2   2.1e-20   6.8e-18   66.7   0.0    18    97   206   285   201   289 0.96 -
SOLCI003123700       -            405 EOG09360SVQ          -            108   1.4e-35  123.6   0.0   1   3     4e-11   1.3e-08   36.8   0.0    19    84    73   138    66   143 0.95 -
SOLCI003123700       -            405 EOG09360SVQ          -            108   1.4e-35  123.6   0.0   2   3   1.3e-16   4.3e-14   54.5   0.0    16    92   163   240   158   251 0.88 -
SOLCI003123700       -            405 EOG09360SVQ          -            108   1.4e-35  123.6   0.0   3   3     2e-08   6.4e-06   28.2   0.0    19    96   272   343   268   355 0.85 -
SOLCI002509200       -            414 EOG09360SVQ          -            108   2.2e-34  119.8   0.0   1   3   3.2e-10     1e-07   34.0   0.0    19    82    83   146    80   155 0.95 -
SOLCI002509200       -            414 EOG09360SVQ          -            108   2.2e-34  119.8   0.0   2   3   1.9e-14   6.2e-12   47.5   0.0    18    89   174   246   171   261 0.88 -
SOLCI002509200       -            414 EOG09360SVQ          -            108   2.2e-34  119.8   0.0   3   3   2.6e-10   8.2e-08   34.2   0.0    18    92   280   348   275   359 0.90 -
SOLCI007218500       -            411 EOG09360SVQ          -            108   3.7e-34  119.0   0.0   1   3   3.1e-13     1e-10   43.6   0.0    19    83    77   141    71   148 0.95 -
SOLCI007218500       -            411 EOG09360SVQ          -            108   3.7e-34  119.0   0.0   2   3   1.7e-13   5.5e-11   44.5   0.0    18    98   169   250   165   256 0.89 -
SOLCI007218500       -            411 EOG09360SVQ          -            108   3.7e-34  119.0   0.0   3   3   4.7e-08   1.5e-05   27.0   0.0    18    97   274   347   269   359 0.86 -
SOLCI003109800       -            414 EOG09360SVQ          -            108   9.8e-34  117.6   0.0   1   3   4.5e-12   1.4e-09   39.9   0.0    19    83    80   144    72   151 0.95 -
SOLCI003109800       -            414 EOG09360SVQ          -            108   9.8e-34  117.6   0.0   2   3   2.5e-14   8.1e-12   47.1   0.0    16    91   170   246   165   259 0.88 -
SOLCI003109800       -            414 EOG09360SVQ          -            108   9.8e-34  117.6   0.0   3   3   6.6e-08   2.1e-05   26.5   0.0    19    94   279   348   275   360 0.88 -
SOLCI007495300       -            334 EOG09360SVQ          -            108   1.8e-33  116.8   0.0   1   2   8.2e-18   2.6e-15   58.4   0.0    19    93   122   196   115   202 0.96 -
SOLCI007495300       -            334 EOG09360SVQ          -            108   1.8e-33  116.8   0.0   2   2   4.7e-17   1.5e-14   55.9   0.0    18   103   224   308   215   312 0.92 -
SOLCI004736200       -            302 EOG09360SVQ          -            108   1.9e-33  116.7   0.8   1   2   1.6e-16   5.2e-14   54.2   0.0    18    99   123   204   121   212 0.91 -
SOLCI004736200       -            302 EOG09360SVQ          -            108   1.9e-33  116.7   0.8   2   2   1.5e-18   4.7e-16   60.8   0.0    17    97   216   296   211   301 0.95 -
SOLCI007330800       -            436 EOG09360SVQ          -            108   3.6e-33  115.8   0.9   1   3   2.1e-11   6.8e-09   37.7   0.0    18    86    21    90    15   105 0.89 -
SOLCI007330800       -            436 EOG09360SVQ          -            108   3.6e-33  115.8   0.9   2   3   1.1e-08   3.4e-06   29.0   0.0    17   102   108   195   103   201 0.83 -
SOLCI007330800       -            436 EOG09360SVQ          -            108   3.6e-33  115.8   0.9   3   3   5.3e-14   1.7e-11   46.1   0.1    19    94   352   427   349   434 0.91 -
SOLCI001415500       -            290 EOG09360SVQ          -            108   3.8e-33  115.7   0.0   1   2   9.1e-16   2.9e-13   51.8   0.0    19    93   101   175    93   188 0.94 -
SOLCI001415500       -            290 EOG09360SVQ          -            108   3.8e-33  115.7   0.0   2   2   6.9e-19   2.2e-16   61.8   0.0    18    97   205   284   200   288 0.96 -
SOLCI005230700       -            491 EOG09360SVQ          -            108   5.3e-33  115.3   0.0   1   2   1.4e-18   4.3e-16   60.9   0.0    19    98     7    84     5   102 0.73 -
SOLCI005230700       -            491 EOG09360SVQ          -            108   5.3e-33  115.3   0.0   2   2     7e-16   2.2e-13   52.2   0.0    15    97   105   186   103   196 0.86 -
SOLCI000221400       -            417 EOG09360SVQ          -            108   5.6e-32  112.0   0.0   1   3   2.7e-10   8.6e-08   34.2   0.0    19    86    18    85    12    93 0.95 -
SOLCI000221400       -            417 EOG09360SVQ          -            108   5.6e-32  112.0   0.0   2   3   5.5e-15   1.7e-12   49.3   0.0    17    99   108   191   101   197 0.91 -
SOLCI000221400       -            417 EOG09360SVQ          -            108   5.6e-32  112.0   0.0   3   3   2.6e-07   8.4e-05   24.6   0.0    18    96   226   298   219   313 0.86 -
SOLCI003997500       -            482 EOG09360SVQ          -            108   1.3e-31  110.8   0.0   1   2   2.2e-17   7.1e-15   57.0   0.0    19    96     8    83     5    94 0.85 -
SOLCI003997500       -            482 EOG09360SVQ          -            108   1.3e-31  110.8   0.0   2   2   1.3e-15     4e-13   51.3   0.0    15    98   104   186    97   195 0.91 -
SOLCI000151600       -            810 EOG09360SVQ          -            108   1.1e-30  107.8   0.0   1   4   0.00045      0.14   14.2   0.0    49   101     2    54     1    60 0.87 -
SOLCI000151600       -            810 EOG09360SVQ          -            108   1.1e-30  107.8   0.0   2   4   1.9e-10   6.1e-08   34.7   0.0    19   100   274   355   271   361 0.92 -
SOLCI000151600       -            810 EOG09360SVQ          -            108   1.1e-30  107.8   0.0   3   4     2e-07   6.5e-05   24.9   0.0    18   100   586   673   581   680 0.84 -
SOLCI000151600       -            810 EOG09360SVQ          -            108   1.1e-30  107.8   0.0   4   4   4.1e-08   1.3e-05   27.2   0.0    17    96   684   761   678   767 0.90 -
SOLCI003184000       -            452 EOG09360SVQ          -            108   3.7e-30  106.1   0.0   1   3   8.8e-07   0.00028   22.9   0.0    20    79   118   177   113   185 0.92 -
SOLCI003184000       -            452 EOG09360SVQ          -            108   3.7e-30  106.1   0.0   2   3   3.6e-13   1.1e-10   43.5   0.0    18    98   209   290   202   296 0.90 -
SOLCI003184000       -            452 EOG09360SVQ          -            108   3.7e-30  106.1   0.0   3   3   7.8e-11   2.5e-08   35.9   0.0    18    93   322   391   317   403 0.88 -
SOLCI004532700       -            485 EOG09360SVQ          -            108   2.2e-29  103.6   0.7   1   2   6.6e-17   2.1e-14   55.5   0.1    19    95     5    79     3    99 0.83 -
SOLCI004532700       -            485 EOG09360SVQ          -            108   2.2e-29  103.6   0.7   2   2   4.3e-14   1.4e-11   46.4   0.1    17    97   102   181    98   190 0.83 -
SOLCI003576300       -            374 EOG09360SVQ          -            108     3e-29  103.2   0.1   1   2   1.7e-14   5.5e-12   47.7   0.1    18    88    38   106    32   116 0.87 -
SOLCI003576300       -            374 EOG09360SVQ          -            108     3e-29  103.2   0.1   2   2   2.3e-16   7.3e-14   53.7   0.0    17   101   116   200   107   205 0.95 -
SOLCI007387500       -            475 EOG09360SVQ          -            108   4.6e-29  102.6   0.1   1   2   1.3e-15   4.1e-13   51.3   0.0    19    88     7    74     4    91 0.84 -
SOLCI007387500       -            475 EOG09360SVQ          -            108   4.6e-29  102.6   0.1   2   2   7.9e-15   2.5e-12   48.8   0.0    17   102   108   193   104   198 0.85 -
SOLCI007336200       -           1010 EOG09360SVQ          -            108   7.5e-29  101.9   6.1   1   4   1.6e-12   5.1e-10   41.4   0.0    19    97    19    97    13   107 0.93 -
SOLCI007336200       -           1010 EOG09360SVQ          -            108   7.5e-29  101.9   6.1   2   4   2.9e-13   9.4e-11   43.7   0.2    19    99   325   405   318   413 0.91 -
SOLCI007336200       -           1010 EOG09360SVQ          -            108   7.5e-29  101.9   6.1   3   4   0.00021     0.068   15.2   0.1    20    78   547   608   541   633 0.76 -
SOLCI007336200       -           1010 EOG09360SVQ          -            108   7.5e-29  101.9   6.1   4   4       9.8   3.1e+03    0.2   0.0    55    81   749   775   742   780 0.87 -
SOLCI005327100       -            401 EOG09360SVQ          -            108   5.6e-28   99.1   0.0   1   3   4.3e-08   1.4e-05   27.1   0.0    19    98    48   123    43   131 0.86 -
SOLCI005327100       -            401 EOG09360SVQ          -            108   5.6e-28   99.1   0.0   2   3   2.9e-14   9.2e-12   47.0   0.0    19    94   133   208   128   216 0.94 -
SOLCI005327100       -            401 EOG09360SVQ          -            108   5.6e-28   99.1   0.0   3   3   2.9e-06   0.00092   21.2   0.0    39    95   270   326   253   339 0.82 -
SOLCI004489500       -            427 EOG09360SVQ          -            108   6.5e-28   98.9   0.1   1   2   2.9e-15   9.1e-13   50.2   0.0    19    91     7    77     4    91 0.84 -
SOLCI004489500       -            427 EOG09360SVQ          -            108   6.5e-28   98.9   0.1   2   2   4.4e-14   1.4e-11   46.4   0.0    17    92   108   182   104   195 0.81 -
SOLCI004657400       -            283 EOG09360SVQ          -            108   8.1e-28   98.6   0.0   1   2   1.6e-09   5.1e-07   31.7   0.0    13    94   106   187   103   198 0.89 -
SOLCI004657400       -            283 EOG09360SVQ          -            108   8.1e-28   98.6   0.0   2   2   8.2e-20   2.6e-17   64.8   0.1    18    98   202   282   198   283 0.97 -
SOLCI007384100       -            343 EOG09360SVQ          -            108   8.5e-28   98.5   1.2   1   2   4.6e-13   1.5e-10   43.1   0.1    19    74    16    71    11   100 0.85 -
SOLCI007384100       -            343 EOG09360SVQ          -            108   8.5e-28   98.5   1.2   2   2   1.3e-16   4.2e-14   54.5   0.1    17    99   102   184    95   193 0.91 -
SOLCI004740100       -            146 EOG09360SVQ          -            108     1e-27   98.2   0.1   1   1   4.3e-30   1.4e-27   97.9   0.1     6    98    28   120    23   127 0.94 -
SOLCI007217200       -            370 EOG09360SVQ          -            108   1.3e-27   97.9   0.4   1   2   5.5e-16   1.8e-13   52.5   0.1    14    71     4    61     1    89 0.82 -
SOLCI007217200       -            370 EOG09360SVQ          -            108   1.3e-27   97.9   0.4   2   2   9.3e-13   2.9e-10   42.1   0.0    18    85   110   177   103   194 0.86 -
SOLCI004068300       -            160 EOG09360SVQ          -            108   1.5e-27   97.7   0.0   1   1   6.6e-30   2.1e-27   97.3   0.0    17   105    69   156    63   159 0.94 -
SOLCI005338000       -            715 EOG09360SVQ          -            108     3e-27   96.8   0.9   1   3   3.1e-15   9.9e-13   50.1   0.1    19    89   140   210   127   219 0.93 -
SOLCI005338000       -            715 EOG09360SVQ          -            108     3e-27   96.8   0.9   2   3     3e-05    0.0094   18.0   0.0    19    82   220   286   216   294 0.86 -
SOLCI005338000       -            715 EOG09360SVQ          -            108     3e-27   96.8   0.9   3   3   1.3e-07     4e-05   25.6   0.0    19    85   317   383   311   404 0.91 -
SOLCI005246900       -            780 EOG09360SVQ          -            108   4.8e-27   96.1   1.1   1   3   3.4e-15   1.1e-12   49.9   0.1    19    89   203   273   191   282 0.93 -
SOLCI005246900       -            780 EOG09360SVQ          -            108   4.8e-27   96.1   1.1   2   3   4.3e-05     0.014   17.4   0.0    19    82   283   349   279   356 0.85 -
SOLCI005246900       -            780 EOG09360SVQ          -            108   4.8e-27   96.1   1.1   3   3   1.2e-07   3.7e-05   25.7   0.0    19    84   380   445   374   461 0.93 -
SOLCI004702500       -            251 EOG09360SVQ          -            108   4.9e-27   96.1   0.0   1   1   2.2e-29     7e-27   95.6   0.0     6    98    27   120    23   128 0.90 -
SOLCI006872200       -            341 EOG09360SVQ          -            108   8.4e-27   95.3   0.1   1   2   1.4e-13   4.3e-11   44.8   0.0    18    98     7    85     5    90 0.90 -
SOLCI006872200       -            341 EOG09360SVQ          -            108   8.4e-27   95.3   0.1   2   2   1.1e-14   3.6e-12   48.3   0.1    17    98   114   194   109   202 0.87 -
SOLCI006090200       -            364 EOG09360SVQ          -            108   1.1e-26   94.9   0.0   1   2   2.2e-13     7e-11   44.1   0.0    19    99    26   106    17   112 0.91 -
SOLCI006090200       -            364 EOG09360SVQ          -            108   1.1e-26   94.9   0.0   2   2   5.2e-15   1.7e-12   49.3   0.0    16    99   110   194   105   204 0.89 -
SOLCI005080100       -            336 EOG09360SVQ          -            108   1.1e-26   94.9   0.1   1   1   5.7e-29   1.8e-26   94.3   0.1     9    98    30   120    23   127 0.90 -
SOLCI003894300       -            138 EOG09360SVQ          -            108   1.3e-26   94.7   0.0   1   1   5.5e-29   1.7e-26   94.3   0.0    17   106    30   118    18   121 0.92 -
SOLCI001715900       -            153 EOG09360SVQ          -            108     2e-26   94.1   0.0   1   1   8.1e-29   2.6e-26   93.8   0.0     6    98    27   119    22   126 0.94 -
SOLCI000034100       -            219 EOG09360SVQ          -            108   4.7e-26   92.9   0.1   1   1   2.6e-28   8.4e-26   92.1   0.1    17    99     2    84     1    91 0.95 -
SOLCI000162800       -            392 EOG09360SVQ          -            108   5.1e-26   92.8   0.0   1   2   2.7e-13   8.6e-11   43.8   0.0    19    76     7    64     5    88 0.84 -
SOLCI000162800       -            392 EOG09360SVQ          -            108   5.1e-26   92.8   0.0   2   2   3.7e-14   1.2e-11   46.6   0.0    16    98   110   191    97   199 0.88 -
SOLCI001632700       -            410 EOG09360SVQ          -            108     1e-25   91.9   0.0   1   3   0.00019     0.061   15.4   0.0    19    96    47   120    42   129 0.86 -
SOLCI001632700       -            410 EOG09360SVQ          -            108     1e-25   91.9   0.0   2   3   8.6e-15   2.7e-12   48.7   0.0    19    94   132   207   127   216 0.94 -
SOLCI001632700       -            410 EOG09360SVQ          -            108     1e-25   91.9   0.0   3   3   4.4e-07   0.00014   23.9   0.0    21   106   255   336   251   338 0.78 -
SOLCI003281900       -            393 EOG09360SVQ          -            108   1.2e-25   91.6   0.1   1   2   2.7e-13   8.7e-11   43.8   0.0    19    84    49   117    41   124 0.87 -
SOLCI003281900       -            393 EOG09360SVQ          -            108   1.2e-25   91.6   0.1   2   2   7.4e-14   2.3e-11   45.6   0.0    17    98   136   217   130   225 0.85 -
SOLCI003576400       -            195 EOG09360SVQ          -            108   1.6e-25   91.2   0.2   1   2   9.4e-12     3e-09   38.9   0.0    18    77    12    65     7    82 0.84 -
SOLCI003576400       -            195 EOG09360SVQ          -            108   1.6e-25   91.2   0.2   2   2   2.3e-15   7.3e-13   50.5   0.0    18    89    85   156    72   170 0.89 -
SOLCI003006600       -            400 EOG09360SVQ          -            108   1.9e-25   91.0   0.0   1   1   9.8e-28   3.1e-25   90.3   0.0    17   106   307   396   300   398 0.96 -
SOLCI000663700       -            175 EOG09360SVQ          -            108   2.7e-25   90.5   0.1   1   1   1.1e-27   3.4e-25   90.2   0.1    16    97     4    85     1    92 0.96 -
SOLCI001871900       -            808 EOG09360SVQ          -            108   3.1e-25   90.3   0.2   1   3   1.8e-14   5.8e-12   47.6   0.0    19    88   205   274   198   281 0.94 -
SOLCI001871900       -            808 EOG09360SVQ          -            108   3.1e-25   90.3   0.2   2   3   6.7e-05     0.021   16.8   0.0    19    83   285   352   280   372 0.86 -
SOLCI001871900       -            808 EOG09360SVQ          -            108   3.1e-25   90.3   0.2   3   3   1.8e-06   0.00058   21.9   0.0    19    84   382   447   376   454 0.93 -
SOLCI002638900       -            151 EOG09360SVQ          -            108   1.1e-24   88.5   0.0   1   1   5.1e-27   1.6e-24   88.0   0.0    18   100    46   128    44   135 0.96 -
SOLCI006560600       -            417 EOG09360SVQ          -            108   1.1e-24   88.5   0.0   1   3   0.00021     0.068   15.2   0.0    19    96    52   125    48   135 0.87 -
SOLCI006560600       -            417 EOG09360SVQ          -            108   1.1e-24   88.5   0.0   2   3   1.5e-13   4.6e-11   44.7   0.0    19    95   137   213   132   222 0.94 -
SOLCI006560600       -            417 EOG09360SVQ          -            108   1.1e-24   88.5   0.0   3   3   2.4e-07   7.6e-05   24.7   0.0    20    98   258   333   255   344 0.78 -
SOLCI003108100       -            131 EOG09360SVQ          -            108   4.1e-24   86.7   0.1   1   1   1.6e-26     5e-24   86.4   0.1    16    97     5    86     1    93 0.95 -
SOLCI005633400       -            284 EOG09360SVQ          -            108   4.3e-24   86.6   0.1   1   2   1.2e-12   3.9e-10   41.7   0.0    18   107    89   177    76   179 0.92 -
SOLCI005633400       -            284 EOG09360SVQ          -            108   4.3e-24   86.6   0.1   2   2   5.3e-13   1.7e-10   42.9   0.0    18    93   186   261   181   273 0.93 -
SOLCI001902100       -            295 EOG09360SVQ          -            108   5.1e-24   86.4   0.1   1   2   6.8e-15   2.2e-12   49.0   0.0    19    98    51   131    44   139 0.92 -
SOLCI001902100       -            295 EOG09360SVQ          -            108   5.1e-24   86.4   0.1   2   2   1.4e-10   4.4e-08   35.1   0.1    18    91   168   235   161   248 0.89 -
SOLCI001725500       -            111 EOG09360SVQ          -            108   2.2e-23   84.3   0.1   1   1   8.3e-26   2.6e-23   84.1   0.1    17    98    21   102     8   110 0.91 -
SOLCI005429000       -            484 EOG09360SVQ          -            108   2.6e-23   84.1   0.0   1   3   1.8e-11   5.8e-09   38.0   0.1    19    98   112   191   108   192 0.95 -
SOLCI005429000       -            484 EOG09360SVQ          -            108   2.6e-23   84.1   0.0   2   3   9.4e-06     0.003   19.6   0.0    18   102   191   279   189   285 0.85 -
SOLCI005429000       -            484 EOG09360SVQ          -            108   2.6e-23   84.1   0.0   3   3   3.3e-07    0.0001   24.3   0.0    20   104   286   370   278   374 0.93 -
SOLCI004247100       -            417 EOG09360SVQ          -            108     4e-23   83.5   0.0   1   3   3.5e-05     0.011   17.7   0.0    19    96    55   128    51   136 0.89 -
SOLCI004247100       -            417 EOG09360SVQ          -            108     4e-23   83.5   0.0   2   3   2.2e-13   6.9e-11   44.1   0.0    19    95   140   216   134   226 0.93 -
SOLCI004247100       -            417 EOG09360SVQ          -            108     4e-23   83.5   0.0   3   3   3.6e-05     0.011   17.7   0.0    40   100   278   339   260   347 0.78 -
SOLCI001945800       -            105 EOG09360SVQ          -            108   4.2e-23   83.4   0.0   1   1   1.5e-25   4.9e-23   83.2   0.0    10    95    18   103    12   105 0.95 -
SOLCI005685900       -            163 EOG09360SVQ          -            108     6e-23   82.9   0.2   1   1   2.5e-25   7.9e-23   82.6   0.2    16    98     5    87     2    94 0.95 -
SOLCI000656800       -            150 EOG09360SVQ          -            108   8.4e-23   82.5   0.0   1   1   3.5e-25   1.1e-22   82.1   0.0    15   105    37   127    27   134 0.90 -
SOLCI001590400       -            578 EOG09360SVQ          -            108   1.2e-22   82.0   0.3   1   3   8.7e-08   2.8e-05   26.1   0.0    27    96   219   287   210   298 0.81 -
SOLCI001590400       -            578 EOG09360SVQ          -            108   1.2e-22   82.0   0.3   2   3   5.3e-12   1.7e-09   39.7   0.0    18    93   312   387   307   400 0.91 -
SOLCI001590400       -            578 EOG09360SVQ          -            108   1.2e-22   82.0   0.3   3   3    0.0017      0.54   12.3   0.0    33    91   509   562   504   573 0.82 -
SOLCI004671000       -           1013 EOG09360SVQ          -            108   7.8e-22   79.3   0.0   1   2     8e-09   2.5e-06   29.5   0.0    20    97   246   326   240   336 0.85 -
SOLCI004671000       -           1013 EOG09360SVQ          -            108   7.8e-22   79.3   0.0   2   2   2.6e-14   8.2e-12   47.1   0.0    15   100   405   492   395   498 0.91 -
SOLCI004692400       -            424 EOG09360SVQ          -            108     1e-21   79.0   0.4   1   2   1.6e-15   5.1e-13   51.0   0.1     3    96    60   158    58   168 0.81 -
SOLCI004692400       -            424 EOG09360SVQ          -            108     1e-21   79.0   0.4   2   2   7.1e-08   2.2e-05   26.4   0.0    18    92   172   245   163   262 0.82 -
SOLCI001000600       -            214 EOG09360SVQ          -            108   1.3e-21   78.6   0.1   1   1   6.2e-24     2e-21   78.1   0.1    18    99     7    88     5    93 0.97 -
SOLCI005276400       -            484 EOG09360SVQ          -            108     3e-21   77.5   0.0   1   3   3.2e-12     1e-09   40.4   0.0    19    97   102   180    94   191 0.93 -
SOLCI005276400       -            484 EOG09360SVQ          -            108     3e-21   77.5   0.0   2   3     0.018       5.7    9.0   0.0    18   100   181   267   175   275 0.78 -
SOLCI005276400       -            484 EOG09360SVQ          -            108     3e-21   77.5   0.0   3   3   1.4e-07   4.5e-05   25.4   0.0    19   100   278   358   268   367 0.87 -
SOLCI007413400       -           1108 EOG09360SVQ          -            108   9.2e-21   75.9   2.4   1   3     3e-12   9.7e-10   40.5   0.1    18    87   622   691   610   696 0.92 -
SOLCI007413400       -           1108 EOG09360SVQ          -            108   9.2e-21   75.9   2.4   2   3     0.015       4.7    9.3   0.0    19    80   703   767   700   789 0.85 -
SOLCI007413400       -           1108 EOG09360SVQ          -            108   9.2e-21   75.9   2.4   3   3   6.9e-07   0.00022   23.2   0.0    19    85   801   867   795   885 0.91 -
SOLCI000730000       -             99 EOG09360SVQ          -            108   2.2e-20   74.7   0.0   1   1   7.6e-23   2.4e-20   74.6   0.0    23    98     3    78     1    87 0.93 -
SOLCI002404700       -            489 EOG09360SVQ          -            108   3.1e-20   74.2   0.0   1   2   9.6e-14   3.1e-11   45.3   0.0    18    94   156   231   146   243 0.85 -
SOLCI002404700       -            489 EOG09360SVQ          -            108   3.1e-20   74.2   0.0   2   2   6.2e-08     2e-05   26.6   0.0    18    92   254   327   248   338 0.88 -
SOLCI002965000       -            408 EOG09360SVQ          -            108     2e-19   71.6   0.8   1   2   1.4e-14   4.5e-12   48.0   0.0    15    87   105   176    92   192 0.85 -
SOLCI002965000       -            408 EOG09360SVQ          -            108     2e-19   71.6   0.8   2   2   1.8e-06   0.00057   21.9   0.3    18    79   197   258   182   277 0.90 -
SOLCI003102500       -            271 EOG09360SVQ          -            108   2.2e-19   71.5   0.0   1   1   1.1e-21   3.6e-19   70.8   0.0    18    98     8    88     3    94 0.96 -
SOLCI006740000       -            766 EOG09360SVQ          -            108   2.8e-19   71.1   0.0   1   2   1.4e-09   4.4e-07   31.9   0.0    18    82   114   178   109   200 0.90 -
SOLCI006740000       -            766 EOG09360SVQ          -            108   2.8e-19   71.1   0.0   2   2   4.7e-11   1.5e-08   36.6   0.0    16    83   203   270   197   299 0.86 -
SOLCI006026200       -            144 EOG09360SVQ          -            108   1.5e-18   68.8   0.0   1   1   6.4e-21     2e-18   68.4   0.0    18    98    44   124    28   131 0.96 -
SOLCI006266200       -            278 EOG09360SVQ          -            108   1.5e-18   68.8   0.1   1   2   2.4e-08   7.6e-06   27.9   0.0    33   107    96   169    88   171 0.88 -
SOLCI006266200       -            278 EOG09360SVQ          -            108   1.5e-18   68.8   0.1   2   2   1.2e-11   3.8e-09   38.5   0.2    18    95   175   253   174   261 0.93 -
SOLCI005079300       -            604 EOG09360SVQ          -            108   1.6e-18   68.7   0.6   1   3   3.3e-16   1.1e-13   53.2   0.1    19    89     5    74     2    82 0.94 -
SOLCI005079300       -            604 EOG09360SVQ          -            108   1.6e-18   68.7   0.6   2   3     0.019         6    9.0   0.0    55    76   126   147   110   161 0.88 -
SOLCI005079300       -            604 EOG09360SVQ          -            108   1.6e-18   68.7   0.6   3   3       1.5   4.9e+02    2.8   0.0    60    86   221   247   186   274 0.74 -
SOLCI005879100       -            433 EOG09360SVQ          -            108   2.2e-18   68.3   1.0   1   2   6.8e-05     0.022   16.8   0.1    51    96     2    45     1    64 0.74 -
SOLCI005879100       -            433 EOG09360SVQ          -            108   2.2e-18   68.3   1.0   2   2   3.1e-15   9.8e-13   50.1   0.1    17    95    67   144    63   157 0.83 -
SOLCI006063800       -            325 EOG09360SVQ          -            108   2.9e-18   67.9   0.0   1   1   1.6e-20   5.1e-18   67.1   0.0    18    99     8    89     3    94 0.97 -
SOLCI001406200       -            436 EOG09360SVQ          -            108   3.6e-18   67.6   0.5   1   2    0.0003     0.096   14.7   0.1    51    98     2    47     1    65 0.66 -
SOLCI001406200       -            436 EOG09360SVQ          -            108   3.6e-18   67.6   0.5   2   2   1.5e-15   4.7e-13   51.1   0.0    15    95    66   145    62   154 0.85 -
SOLCI006730000       -            247 EOG09360SVQ          -            108   5.7e-18   66.9   0.0   1   1   2.8e-20   8.8e-18   66.3   0.0    18   107    12   105     3   106 0.86 -
SOLCI005582900       -            991 EOG09360SVQ          -            108   1.5e-17   65.6   0.1   1   3   1.2e-05    0.0037   19.3   0.0    18    97    10    83     7    88 0.88 -
SOLCI005582900       -            991 EOG09360SVQ          -            108   1.5e-17   65.6   0.1   2   3   1.2e-08   3.7e-06   28.9   0.0    19   105    88   168    85   170 0.93 -
SOLCI005582900       -            991 EOG09360SVQ          -            108   1.5e-17   65.6   0.1   3   3   0.00077      0.24   13.4   0.0    59    93   262   296   235   310 0.86 -
SOLCI003128300       -            433 EOG09360SVQ          -            108   2.3e-17   65.0   0.2   1   2   0.00078      0.25   13.4   0.1    51    94     2    43     1    57 0.75 -
SOLCI003128300       -            433 EOG09360SVQ          -            108   2.3e-17   65.0   0.2   2   2   5.6e-15   1.8e-12   49.3   0.0    15    97    66   147    59   157 0.88 -
SOLCI005394600       -           1038 EOG09360SVQ          -            108   7.5e-17   63.3   2.1   1   3   2.6e-12   8.4e-10   40.7   0.1    18    95   598   675   587   683 0.91 -
SOLCI005394600       -           1038 EOG09360SVQ          -            108   7.5e-17   63.3   2.1   2   3     0.051        16    7.6   0.1    56    96   719   759   703   767 0.85 -
SOLCI005394600       -           1038 EOG09360SVQ          -            108   7.5e-17   63.3   2.1   3   3    0.0014      0.44   12.6   0.0    31    86   787   842   777   865 0.79 -
SOLCI005754000       -            770 EOG09360SVQ          -            108   1.6e-16   62.3   0.0   1   1   1.3e-18   4.1e-16   60.9   0.0    18   101   472   555   463   562 0.91 -
SOLCI002956800       -            168 EOG09360SVQ          -            108   3.2e-16   61.3   0.0   1   1   1.4e-18   4.4e-16   60.8   0.0    17    97    75   155    71   166 0.94 -
SOLCI000813900       -            557 EOG09360SVQ          -            108   5.5e-16   60.5   0.0   1   3   6.6e-05     0.021   16.9   0.0    17    79   222   289   210   309 0.80 -
SOLCI000813900       -            557 EOG09360SVQ          -            108   5.5e-16   60.5   0.0   2   3   2.7e-09   8.7e-07   31.0   0.0    19    95   344   420   338   429 0.92 -
SOLCI000813900       -            557 EOG09360SVQ          -            108   5.5e-16   60.5   0.0   3   3     0.027       8.5    8.5   0.0    61    90   512   542   496   552 0.82 -
SOLCI000073000       -            440 EOG09360SVQ          -            108   7.9e-16   60.0   0.0   1   2   4.9e-13   1.6e-10   43.0   0.0    17    96    69   147    47   156 0.83 -
SOLCI000073000       -            440 EOG09360SVQ          -            108   7.9e-16   60.0   0.0   2   2   0.00027     0.087   14.9   0.0    21    88   170   241   165   255 0.77 -
SOLCI002830600       -            430 EOG09360SVQ          -            108   1.7e-15   59.0   0.0   1   2   5.6e-08   1.8e-05   26.7   0.0    17    82    98   163    92   178 0.94 -
SOLCI002830600       -            430 EOG09360SVQ          -            108   1.7e-15   59.0   0.0   2   2   7.2e-09   2.3e-06   29.6   0.0    17    85   192   259   184   285 0.86 -
SOLCI004335700       -            353 EOG09360SVQ          -            108   6.9e-15   57.0   0.1   1   1   3.9e-17   1.2e-14   56.2   0.1    20    95    38   113    30   123 0.93 -
SOLCI006707900       -            560 EOG09360SVQ          -            108   1.9e-14   55.6   0.0   1   3   0.00013     0.042   15.9   0.0    17    76   225   290   213   304 0.80 -
SOLCI006707900       -            560 EOG09360SVQ          -            108   1.9e-14   55.6   0.0   2   3   4.3e-08   1.4e-05   27.1   0.0    19    95   347   423   342   432 0.92 -
SOLCI006707900       -            560 EOG09360SVQ          -            108   1.9e-14   55.6   0.0   3   3     0.028       9.1    8.4   0.0    60    91   514   546   495   554 0.82 -
SOLCI005309500       -            266 EOG09360SVQ          -            108   2.5e-14   55.2   0.1   1   1   1.3e-16   4.2e-14   54.5   0.1    18    78    13    73     7   101 0.88 -
SOLCI005821700       -            631 EOG09360SVQ          -            108   2.7e-14   55.1   0.3   1   2   2.5e-10     8e-08   34.3   0.1    15    99   364   446   358   455 0.87 -
SOLCI005821700       -            631 EOG09360SVQ          -            108   2.7e-14   55.1   0.3   2   2   2.4e-05    0.0076   18.3   0.0    18   101   466   553   452   558 0.81 -
SOLCI002410300       -            382 EOG09360SVQ          -            108   3.8e-14   54.6   0.0   1   1     2e-16   6.2e-14   53.9   0.0    19    98    39   118    35   125 0.95 -
SOLCI002100400       -            282 EOG09360SVQ          -            108   4.4e-14   54.4   0.0   1   1   2.1e-16   6.7e-14   53.8   0.0    18    76    34    92    28   109 0.92 -
SOLCI005290600       -            476 EOG09360SVQ          -            108   4.6e-14   54.4   0.0   1   2   5.1e-11   1.6e-08   36.5   0.0    18    99   101   181    89   188 0.90 -
SOLCI005290600       -            476 EOG09360SVQ          -            108   4.6e-14   54.4   0.0   2   2   0.00011     0.036   16.1   0.1    17    93   191   266   175   277 0.84 -
SOLCI004238600       -            257 EOG09360SVQ          -            108   9.4e-14   53.4   0.0   1   1   4.5e-16   1.4e-13   52.8   0.0    17    96    15    94    13   105 0.93 -
SOLCI004039900       -            604 EOG09360SVQ          -            108   1.5e-13   52.7   0.0   1   3   0.00014     0.043   15.9   0.0    16    86   268   343   255   364 0.79 -
SOLCI004039900       -            604 EOG09360SVQ          -            108   1.5e-13   52.7   0.0   2   3   8.5e-09   2.7e-06   29.4   0.0    19    94   391   466   386   475 0.93 -
SOLCI004039900       -            604 EOG09360SVQ          -            108   1.5e-13   52.7   0.0   3   3         1   3.3e+02    3.4   0.0    60    93   558   592   534   600 0.80 -
SOLCI003209000       -            287 EOG09360SVQ          -            108   1.9e-13   52.4   0.0   1   1   9.4e-16     3e-13   51.7   0.0    18    76    34    92    27   108 0.93 -
SOLCI003806800       -            295 EOG09360SVQ          -            108   2.3e-13   52.1   0.0   1   1   1.2e-15   3.8e-13   51.4   0.0    18    80    16    78    11   104 0.88 -
SOLCI000566200       -            167 EOG09360SVQ          -            108   3.3e-13   51.6   0.0   1   1   1.9e-15   5.9e-13   50.8   0.0    19    96     9    86     3    95 0.95 -
SOLCI007062900       -            170 EOG09360SVQ          -            108   7.3e-13   50.5   0.0   1   1   3.4e-15   1.1e-12   49.9   0.0    18    98    52   132    49   139 0.93 -
SOLCI002793800       -            225 EOG09360SVQ          -            108   1.3e-12   49.7   0.0   1   1   5.8e-15   1.9e-12   49.2   0.0    19    98    62   141    56   148 0.94 -
SOLCI002960800       -            228 EOG09360SVQ          -            108   1.3e-12   49.7   0.0   1   1   5.9e-15   1.9e-12   49.2   0.0    18    98    53   133    49   141 0.93 -
SOLCI003575900       -            123 EOG09360SVQ          -            108   1.8e-12   49.3   0.0   1   1   9.1e-15   2.9e-12   48.6   0.0    19   100    32   112    25   119 0.92 -
SOLCI001299700       -            509 EOG09360SVQ          -            108     2e-12   49.1   0.0   1   1   1.2e-14   3.9e-12   48.2   0.0    18    99     9    90     2   102 0.93 -
SOLCI002309200       -            698 EOG09360SVQ          -            108   2.3e-12   48.9   0.0   1   1   1.3e-14   4.1e-12   48.1   0.0    17    97   226   306   222   316 0.93 -
SOLCI002295100       -            272 EOG09360SVQ          -            108   2.4e-12   48.9   0.1   1   1   1.3e-14     4e-12   48.1   0.1    20    95    62   137    56   144 0.92 -
SOLCI006204200       -            243 EOG09360SVQ          -            108     3e-12   48.5   0.0   1   1   1.7e-14   5.3e-12   47.7   0.0    18    91   135   208   127   218 0.93 -
SOLCI002252600       -            214 EOG09360SVQ          -            108   3.9e-12   48.2   0.0   1   1   2.3e-14   7.3e-12   47.3   0.0    18    88   120   192   112   204 0.92 -
SOLCI001226500       -            254 EOG09360SVQ          -            108   5.5e-12   47.7   0.0   1   1   2.7e-14   8.5e-12   47.1   0.0    17    96    15    94    12   104 0.93 -
SOLCI001641100       -            355 EOG09360SVQ          -            108   5.5e-12   47.7   0.0   1   1   3.1e-14   9.8e-12   46.9   0.0    19    97    71   149    67   154 0.96 -
SOLCI006204400       -            258 EOG09360SVQ          -            108   5.9e-12   47.6   0.0   1   1   3.2e-14     1e-11   46.8   0.0    17    90   158   231   147   246 0.91 -
SOLCI002846500       -            225 EOG09360SVQ          -            108   8.1e-12   47.1   0.0   1   1   4.4e-14   1.4e-11   46.4   0.0    19    98    10    89     2    97 0.93 -
SOLCI003314200       -            416 EOG09360SVQ          -            108   8.9e-12   47.0   0.0   1   1   4.7e-14   1.5e-11   46.3   0.0    21   106   115   199   110   201 0.90 -
SOLCI006204100       -            243 EOG09360SVQ          -            108   1.7e-11   46.1   0.0   1   1   9.1e-14   2.9e-11   45.4   0.0    18    89   135   206   127   218 0.93 -
SOLCI006324400       -             68 EOG09360SVQ          -            108   4.3e-11   44.8   0.0   1   1   1.5e-13   4.7e-11   44.7   0.0    45    97     3    55     2    67 0.88 -
SOLCI006995100       -            648 EOG09360SVQ          -            108   7.9e-11   44.0   0.0   1   1   5.2e-13   1.7e-10   42.9   0.0    18    97   231   310   226   317 0.95 -
SOLCI006981900       -            255 EOG09360SVQ          -            108   9.1e-11   43.8   0.0   1   1   4.4e-13   1.4e-10   43.2   0.0    19    93    35   109    29   121 0.93 -
SOLCI004629400       -            384 EOG09360SVQ          -            108   2.8e-10   42.2   0.0   1   1   1.7e-12   5.5e-10   41.2   0.0    20    96   243   319   239   332 0.91 -
SOLCI000815200       -            476 EOG09360SVQ          -            108     4e-10   41.7   0.0   1   1   2.9e-12   9.2e-10   40.5   0.0    19   101   138   220   132   224 0.95 -
SOLCI001574900       -            336 EOG09360SVQ          -            108   4.4e-10   41.6   0.3   1   2   9.5e-07    0.0003   22.8   0.0    15    90   101   175    88   193 0.84 -
SOLCI001574900       -            336 EOG09360SVQ          -            108   4.4e-10   41.6   0.3   2   2   8.3e-05     0.026   16.5   0.0    18   104   199   283   192   287 0.91 -
SOLCI000670000       -            192 EOG09360SVQ          -            108   1.3e-09   40.0   0.1   1   1   5.8e-12   1.8e-09   39.6   0.1    48    98     1    51     1    56 0.95 -
SOLCI006678100       -            371 EOG09360SVQ          -            108   1.6e-09   39.8   0.1   1   2   7.7e-06    0.0025   19.9   0.0    35    69    12    46     6    76 0.80 -
SOLCI006678100       -            371 EOG09360SVQ          -            108   1.6e-09   39.8   0.1   2   2   3.8e-05     0.012   17.6   0.0    37    70    97   130    93   158 0.88 -
SOLCI006788100       -            195 EOG09360SVQ          -            108   1.6e-09   39.7   0.0   1   1   9.8e-12   3.1e-09   38.8   0.0    20    97    93   170    85   179 0.94 -
SOLCI001684100       -            225 EOG09360SVQ          -            108   2.4e-09   39.2   0.0   1   1   4.4e-11   1.4e-08   36.7   0.0    13    76    81   144    78   177 0.87 -
SOLCI005563400       -            697 EOG09360SVQ          -            108   2.6e-09   39.1   0.8   1   1   2.5e-11     8e-09   37.5   0.1    19   102   522   603   518   608 0.89 -
SOLCI005816600       -            410 EOG09360SVQ          -            108   7.9e-09   37.5   0.0   1   1   5.4e-11   1.7e-08   36.4   0.0    22    94   331   403   320   407 0.91 -
SOLCI005816300       -            295 EOG09360SVQ          -            108   9.6e-09   37.3   0.0   1   1   5.4e-11   1.7e-08   36.4   0.0    21    97   217   293   207   295 0.91 -
SOLCI003526800       -            307 EOG09360SVQ          -            108   1.6e-08   36.5   0.0   1   1     1e-10   3.3e-08   35.5   0.0    21    98   229   306   218   307 0.92 -
SOLCI002226500       -            387 EOG09360SVQ          -            108   3.1e-08   35.6   0.0   1   1     2e-10   6.2e-08   34.6   0.0    20    96   242   318   235   329 0.94 -
SOLCI005990900       -            184 EOG09360SVQ          -            108   3.4e-08   35.5   0.0   1   1   1.9e-10   6.1e-08   34.7   0.0    20    94    38   112    34   125 0.94 -
SOLCI003062800       -             99 EOG09360SVQ          -            108     1e-07   34.0   0.0   1   1   3.6e-10   1.2e-07   33.8   0.0    20    95    10    85     4    95 0.93 -
SOLCI004716200       -            932 EOG09360SVQ          -            108     1e-07   34.0   0.1   1   1   3.4e-09   1.1e-06   30.7   0.1    19    94   149   227   145   239 0.82 -
SOLCI000413800       -            352 EOG09360SVQ          -            108   1.3e-07   33.6   0.1   1   2     0.064        20    7.3   0.0    20    97     4    75     2    86 0.75 -
SOLCI000413800       -            352 EOG09360SVQ          -            108   1.3e-07   33.6   0.1   2   2   5.9e-07   0.00019   23.4   0.0    17   101    93   170    87   178 0.78 -
SOLCI000529300       -            201 EOG09360SVQ          -            108   1.8e-07   33.2   0.0   1   1   8.6e-10   2.7e-07   32.6   0.0    20    93     9    83     6   101 0.82 -
SOLCI004136100       -            253 EOG09360SVQ          -            108   1.8e-07   33.2   0.0   1   1   8.2e-10   2.6e-07   32.6   0.0    23    96    42   115    31   126 0.84 -
SOLCI006159600       -            220 EOG09360SVQ          -            108   2.1e-07   32.9   0.4   1   1   2.7e-09   8.7e-07   31.0   0.0    19    89    91   159    88   171 0.88 -
SOLCI004294800       -            612 EOG09360SVQ          -            108   3.5e-07   32.2   0.0   1   1   2.6e-09   8.2e-07   31.0   0.0    20    96   268   344   265   351 0.95 -
SOLCI002099200       -            102 EOG09360SVQ          -            108   5.1e-07   31.7   0.0   1   1   1.9e-09     6e-07   31.5   0.0    19   102     5    89     2    95 0.89 -
SOLCI000213300       -            306 EOG09360SVQ          -            108     1e-06   30.8   0.0   1   1   6.9e-09   2.2e-06   29.7   0.0    18    96    11    81     5    98 0.89 -
SOLCI000987000       -            303 EOG09360SVQ          -            108   1.7e-06   30.0   0.1   1   2   2.5e-07   8.1e-05   24.6   0.0    15    74   123   180   111   191 0.86 -
SOLCI000987000       -            303 EOG09360SVQ          -            108   1.7e-06   30.0   0.1   2   2       2.9   9.4e+02    1.9   0.0    39    76   245   280   225   294 0.77 -
SOLCI001251200       -            854 EOG09360SVQ          -            108   2.2e-06   29.6   0.0   1   1   2.2e-08   6.9e-06   28.1   0.0    21   101   676   753   672   760 0.78 -
SOLCI000090900       -            147 EOG09360SVQ          -            108     3e-06   29.2   0.0   1   1   1.3e-08   4.2e-06   28.8   0.0    20    90    20    88    16   101 0.87 -
SOLCI004614600       -            259 EOG09360SVQ          -            108   4.9e-06   28.5   0.0   1   2     6e-05     0.019   17.0   0.0    18    94     6    79     2    86 0.91 -
SOLCI004614600       -            259 EOG09360SVQ          -            108   4.9e-06   28.5   0.0   2   2     0.013         4    9.5   0.0    14    87   104   173    98   196 0.80 -
SOLCI001790600       -            161 EOG09360SVQ          -            108     5e-06   28.5   0.0   1   1   2.1e-08   6.8e-06   28.1   0.0    18    93    33   106    13   117 0.88 -
SOLCI006866000       -            325 EOG09360SVQ          -            108   5.5e-06   28.4   0.0   1   2   3.7e-07   0.00012   24.1   0.0    16    76   138   196   126   203 0.87 -
SOLCI006866000       -            325 EOG09360SVQ          -            108   5.5e-06   28.4   0.0   2   2       4.4   1.4e+03    1.3   0.0    34    95   253   312   231   320 0.71 -
SOLCI003489600       -            294 EOG09360SVQ          -            108   5.6e-06   28.3   0.0   1   2   0.00016     0.052   15.6   0.0    19   100     8    86     2    92 0.89 -
SOLCI003489600       -            294 EOG09360SVQ          -            108   5.6e-06   28.3   0.0   2   2    0.0057       1.8   10.6   0.0    14    85   111   178   107   198 0.86 -
SOLCI003502800       -            357 EOG09360SVQ          -            108   6.5e-06   28.1   0.2   1   2    0.0027      0.84   11.7   0.0    20    77   167   224   157   256 0.82 -
SOLCI003502800       -            357 EOG09360SVQ          -            108   6.5e-06   28.1   0.2   2   2   0.00039      0.12   14.4   0.0    16    77   267   328   254   340 0.88 -
SOLCI003362000       -            354 EOG09360SVQ          -            108   7.4e-06   28.0   0.0   1   2      0.15        48    6.1   0.0    21    84     5    60     2    82 0.76 -
SOLCI003362000       -            354 EOG09360SVQ          -            108   7.4e-06   28.0   0.0   2   2   1.1e-05    0.0035   19.4   0.0    48   102   126   172    93   178 0.77 -
SOLCI006089300       -            486 EOG09360SVQ          -            108   7.6e-06   27.9   0.0   1   2    0.0026      0.82   11.7   0.0    16    84   240   316   237   338 0.84 -
SOLCI006089300       -            486 EOG09360SVQ          -            108   7.6e-06   27.9   0.0   2   2   0.00084      0.27   13.3   0.0    55    92   417   454   396   462 0.85 -
SOLCI000422100       -            301 EOG09360SVQ          -            108     1e-05   27.5   0.1   1   1   5.7e-08   1.8e-05   26.7   0.1    17   101    48   130    35   135 0.82 -
SOLCI004570400       -            239 EOG09360SVQ          -            108   1.4e-05   27.1   0.2   1   2     0.011       3.5    9.7   0.1    20   106     4    84     1    86 0.78 -
SOLCI004570400       -            239 EOG09360SVQ          -            108   1.4e-05   27.1   0.2   2   2   0.00027     0.085   14.9   0.0    59    97   128   166    94   174 0.88 -
SOLCI004210800       -            947 EOG09360SVQ          -            108   1.9e-05   26.6   0.0   1   1   2.6e-07   8.4e-05   24.6   0.0    17    83   179   248   175   271 0.89 -
SOLCI004519600       -            196 EOG09360SVQ          -            108   2.1e-05   26.5   0.3   1   1   1.9e-07   6.1e-05   25.0   0.1    19    94    68   141    55   156 0.86 -
SOLCI007357800       -            337 EOG09360SVQ          -            108   2.4e-05   26.3   0.0   1   2   2.9e-06   0.00092   21.2   0.0    15    73   149   205   127   213 0.87 -
SOLCI007357800       -            337 EOG09360SVQ          -            108   2.4e-05   26.3   0.0   2   2       3.1   9.9e+02    1.8   0.0    39   100   271   329   250   335 0.77 -
SOLCI006191200       -             70 EOG09360SVQ          -            108   4.2e-05   25.5   0.0   1   1   1.5e-07   4.8e-05   25.3   0.0    50    99     2    51     1    58 0.91 -
SOLCI002690200       -            264 EOG09360SVQ          -            108   5.4e-05   25.2   0.0   1   1   2.6e-07   8.3e-05   24.6   0.0    29    95    50   116    38   126 0.83 -
SOLCI000591700       -            240 EOG09360SVQ          -            108   7.4e-05   24.8   0.0   1   2     0.012       3.8    9.6   0.0    20    95     4    73     1    85 0.77 -
SOLCI000591700       -            240 EOG09360SVQ          -            108   7.4e-05   24.8   0.0   2   2    0.0015      0.49   12.5   0.0    59    94   127   162    96   170 0.90 -
SOLCI007379700       -            100 EOG09360SVQ          -            108   7.6e-05   24.7   0.0   1   1   3.3e-07   0.00011   24.3   0.0    18    54    42    82    36    89 0.79 -
SOLCI003489400       -            385 EOG09360SVQ          -            108   9.7e-05   24.4   0.0   1   1   3.2e-06     0.001   21.1   0.0    16    77   197   256   183   281 0.85 -
SOLCI005752200       -             98 EOG09360SVQ          -            108   0.00012   24.1   0.0   1   1   5.1e-07   0.00016   23.6   0.0    18    46    40    68    35    88 0.82 -
SOLCI000823700       -            150 EOG09360SVQ          -            108   0.00017   23.6   0.0   1   1   7.6e-07   0.00024   23.1   0.0    20    93    40   111    25   122 0.82 -
SOLCI001667500       -            373 EOG09360SVQ          -            108   0.00017   23.6   0.0   1   1   1.5e-06   0.00048   22.1   0.0    16    86   190   257   178   275 0.80 -
SOLCI007346400       -            154 EOG09360SVQ          -            108   0.00018   23.5   0.0   1   1   7.6e-07   0.00024   23.1   0.0    20    93    40   111    34   122 0.83 -
SOLCI005772800       -            216 EOG09360SVQ          -            108   0.00025   23.1   0.0   1   1   1.3e-06   0.00043   22.3   0.0    18    86    56   124    49   137 0.88 -
SOLCI000628400       -            646 EOG09360SVQ          -            108   0.00029   22.8   0.0   1   2   5.5e-05     0.017   17.1   0.0    20    96   207   278   201   286 0.85 -
SOLCI000628400       -            646 EOG09360SVQ          -            108   0.00029   22.8   0.0   2   2       5.4   1.7e+03    1.1   0.0    54    89   494   532   489   543 0.65 -
SOLCI001142100       -            233 EOG09360SVQ          -            108   0.00031   22.8   0.0   1   2     3e-05    0.0094   18.0   0.0    33   104    30    98    13   101 0.89 -
SOLCI001142100       -            233 EOG09360SVQ          -            108   0.00031   22.8   0.0   2   2       1.8   5.7e+02    2.6   0.0    20    84   161   220   158   233 0.72 -
SOLCI005371900       -            350 EOG09360SVQ          -            108   0.00036   22.5   0.0   1   1   1.9e-06   0.00062   21.8   0.0    33    94    84   144    79   153 0.90 -
SOLCI003489300       -            393 EOG09360SVQ          -            108   0.00041   22.3   0.0   1   1   9.3e-06     0.003   19.6   0.0    15    77   205   265   193   290 0.84 -
SOLCI006579200       -            309 EOG09360SVQ          -            108   0.00062   21.8   0.0   1   1   3.3e-06     0.001   21.0   0.0    33    94    84   144    79   153 0.91 -
SOLCI002498400       -            654 EOG09360SVQ          -            108   0.00066   21.7   2.4   1   4    0.0073       2.3   10.3   0.0    18    93   277   353   259   361 0.88 -
SOLCI002498400       -            654 EOG09360SVQ          -            108   0.00066   21.7   2.4   2   4       9.8   3.1e+03    0.2   0.0    28    50   452   474   430   485 0.79 -
SOLCI002498400       -            654 EOG09360SVQ          -            108   0.00066   21.7   2.4   3   4       2.6   8.2e+02    2.1   0.0    33    58   494   519   480   567 0.65 -
SOLCI002498400       -            654 EOG09360SVQ          -            108   0.00066   21.7   2.4   4   4       5.1   1.6e+03    1.1   0.0    20    53   615   645   606   650 0.77 -
SOLCI007204400       -            242 EOG09360SVQ          -            108   0.00066   21.7   0.0   1   1   3.1e-06   0.00099   21.1   0.0    15   105    86   175    81   178 0.92 -
SOLCI003128900       -            282 EOG09360SVQ          -            108   0.00077   21.5   0.0   1   1     4e-06    0.0013   20.8   0.0    18    93   102   176    91   185 0.92 -
SOLCI003168100       -            272 EOG09360SVQ          -            108   0.00086   21.3   0.0   1   1   4.4e-06    0.0014   20.7   0.0    18    99    97   177    87   183 0.92 -
SOLCI003880600       -            210 EOG09360SVQ          -            108   0.00096   21.2   0.0   1   1   4.9e-06    0.0016   20.5   0.0    58   101    87   130    75   137 0.86 -
SOLCI000175100       -            389 EOG09360SVQ          -            108   0.00099   21.1   0.0   1   1   7.1e-06    0.0022   20.0   0.0    20   101    15   104     7   108 0.80 -
SOLCI004509200       -            479 EOG09360SVQ          -            108    0.0013   20.7   0.0   1   1   8.5e-06    0.0027   19.7   0.0    19    83   229   287   226   295 0.90 -
SOLCI006743700       -            578 EOG09360SVQ          -            108    0.0025   19.8   0.0   1   1   1.4e-05    0.0045   19.0   0.0    20    93   174   247   168   256 0.89 -
SOLCI000047600       -            248 EOG09360SVQ          -            108     0.003   19.6   0.0   1   1     2e-05    0.0062   18.6   0.0    56    98     6    51     3    61 0.79 -
SOLCI003929300       -            742 EOG09360SVQ          -            108    0.0032   19.5   0.2   1   3      0.36   1.2e+02    4.8   0.0    29    57    42    70    22    74 0.86 -
SOLCI003929300       -            742 EOG09360SVQ          -            108    0.0032   19.5   0.2   2   3     0.094        30    6.7   0.0    36    59   236   259   230   298 0.76 -
SOLCI003929300       -            742 EOG09360SVQ          -            108    0.0032   19.5   0.2   3   3       9.7   3.1e+03    0.2   0.0    37    94   493   557   479   564 0.62 -
SOLCI002833000       -            909 EOG09360SVQ          -            108    0.0037   19.3   0.0   1   2     0.012       3.8    9.6   0.0    18    99    33   108    30   115 0.83 -
SOLCI002833000       -            909 EOG09360SVQ          -            108    0.0037   19.3   0.0   2   2     0.098        31    6.7   0.0    34    98   182   240   164   251 0.77 -
SOLCI007485200       -            104 EOG09360SVQ          -            108    0.0069   18.4   0.0   1   1   3.3e-05      0.01   17.8   0.0    37    84    52    99    44   103 0.91 -
SOLCI004873500       -            178 EOG09360SVQ          -            108    0.0076   18.3   0.0   1   2   0.00072      0.23   13.5   0.0    20    95     8    80     3    88 0.87 -
SOLCI004873500       -            178 EOG09360SVQ          -            108    0.0076   18.3   0.0   2   2       1.7   5.4e+02    2.7   0.0    17    50   115   148   106   156 0.88 -
SOLCI005288100       -             68 EOG09360SVQ          -            108    0.0078   18.2   0.0   1   1   2.7e-05    0.0085   18.1   0.0    40    90    13    64     4    67 0.89 -
SOLCI005477700       -            230 EOG09360SVQ          -            108    0.0089   18.1   0.1   1   2   0.00096      0.31   13.1   0.1    32    97    41   106    33   116 0.80 -
SOLCI005477700       -            230 EOG09360SVQ          -            108    0.0089   18.1   0.1   2   2       1.5   4.9e+02    2.8   0.0    20    84   158   217   155   230 0.69 -
SOLCI002402900       -            193 EOG09360SVQ          -            108    0.0096   18.0   0.0   1   2    0.0029      0.94   11.6   0.0    48    79     7    38     4    53 0.86 -
SOLCI002402900       -            193 EOG09360SVQ          -            108    0.0096   18.0   0.0   2   2      0.55   1.8e+02    4.2   0.0    78    99   108   129    91   139 0.82 -
SOLCI002310900       -            116 EOG09360SVQ          -            108     0.011   17.8   0.1   1   1   4.3e-05     0.014   17.4   0.1    18    97    12    89     8    99 0.83 -
SOLCI002494300       -            123 EOG09360SVQ          -            108     0.011   17.7   0.0   1   1   4.6e-05     0.015   17.4   0.0    18    97    19    96    10   106 0.83 -
SOLCI006810300       -            127 EOG09360SVQ          -            108     0.011   17.7   0.0   1   1   4.7e-05     0.015   17.3   0.0    53    95    69   111    45   117 0.81 -
SOLCI000392300       -            499 EOG09360SVQ          -            108     0.014   17.4   0.1   1   1   9.1e-05     0.029   16.4   0.1    18    77   322   381   317   405 0.90 -
SOLCI001726000       -            256 EOG09360SVQ          -            108     0.017   17.1   0.0   1   1     9e-05     0.029   16.4   0.0    17    93    96   171    90   184 0.90 -
SOLCI000868000       -            709 EOG09360SVQ          -            108     0.017   17.1   0.1   1   3         6   1.9e+03    0.9   0.0    30    56   222   248   193   287 0.80 -
SOLCI000868000       -            709 EOG09360SVQ          -            108     0.017   17.1   0.1   2   3      0.27        87    5.2   0.0    32    58   295   321   291   355 0.79 -
SOLCI000868000       -            709 EOG09360SVQ          -            108     0.017   17.1   0.1   3   3      0.57   1.8e+02    4.2   0.0    32    83   433   487   428   493 0.84 -
SOLCI000821600       -            478 EOG09360SVQ          -            108     0.017   17.1   0.1   1   1   0.00014     0.045   15.8   0.1    19    77   300   358   294   382 0.88 -
SOLCI002549200       -            205 EOG09360SVQ          -            108     0.017   17.1   0.0   1   1   8.8e-05     0.028   16.5   0.0    13    83    17    84     4    91 0.82 -
SOLCI006733000       -            216 EOG09360SVQ          -            108     0.018   17.1   0.2   1   2     0.055        17    7.5   0.0    58    98     9    52     1    61 0.78 -
SOLCI006733000       -            216 EOG09360SVQ          -            108     0.018   17.1   0.2   2   2     0.057        18    7.4   0.0    19    96   130   206   123   213 0.73 -
SOLCI002884000       -            602 EOG09360SVQ          -            108     0.023   16.8   0.0   1   2      0.12        39    6.3   0.0    32    58    96   122    82   129 0.90 -
SOLCI002884000       -            602 EOG09360SVQ          -            108     0.023   16.8   0.0   2   2      0.13        42    6.2   0.0    16    55   211   251   197   276 0.87 -
SOLCI006677500       -            255 EOG09360SVQ          -            108     0.028   16.4   0.0   1   1   0.00015     0.048   15.7   0.0    17    51    24    58    17    77 0.90 -
SOLCI003395900       -            140 EOG09360SVQ          -            108      0.04   16.0   0.0   1   2      0.43   1.4e+02    4.6   0.0    19    45    26    52    16    61 0.86 -
SOLCI003395900       -            140 EOG09360SVQ          -            108      0.04   16.0   0.0   2   2     0.015       4.7    9.3   0.0    15    46    94   125    82   132 0.88 -
SOLCI001800000       -            480 EOG09360SVQ          -            108     0.043   15.9   0.0   1   1   0.00028     0.088   14.9   0.0    19    83   229   287   226   296 0.88 -
SOLCI006476700       -           1035 EOG09360SVQ          -            108     0.067   15.2   0.0   1   2      0.11        36    6.5   0.0    32    68   348   384   328   389 0.90 -
SOLCI006476700       -           1035 EOG09360SVQ          -            108     0.067   15.2   0.0   2   2       5.3   1.7e+03    1.1   0.0    18    68   648   699   631   717 0.76 -
SOLCI002489300       -            938 EOG09360SVQ          -            108     0.078   15.0   0.0   1   1   0.00062       0.2   13.7   0.0    19    97   228   306   218   313 0.89 -
SOLCI004587300       -            478 EOG09360SVQ          -            108     0.079   15.0   0.0   1   1   0.00059      0.19   13.8   0.0    18    95   296   372   291   380 0.82 -
SOLCI000504600       -            394 EOG09360SVQ          -            108      0.08   15.0   0.2   1   1    0.0011      0.34   13.0   0.0    33    91   310   371   294   386 0.79 -
SOLCI007165500       -            811 EOG09360SVQ          -            108      0.14   14.3   0.2   1   2      0.16        50    6.0   0.0    26    57   271   302   260   305 0.85 -
SOLCI007165500       -            811 EOG09360SVQ          -            108      0.14   14.3   0.2   2   2       2.2   6.9e+02    2.3   0.0    14    58   463   505   447   533 0.83 -
SOLCI001003900       -            635 EOG09360SVQ          -            108      0.14   14.2   0.0   1   1    0.0012      0.37   12.8   0.0    18    83   462   522   453   530 0.89 -
SOLCI004767800       -            107 EOG09360SVQ          -            108       0.2   13.7   0.0   1   1    0.0013      0.41   12.7   0.0    58    94    20    56    12    60 0.86 -
SOLCI005020200       -            717 EOG09360SVQ          -            108      0.21   13.6   0.0   1   1    0.0016       0.5   12.4   0.0    36    91    84   141    69   162 0.81 -
SOLCI000574300       -            246 EOG09360SVQ          -            108      0.34   13.0   0.0   1   1    0.0017      0.54   12.3   0.0    32    99    35    98    20   108 0.78 -
SOLCI005428400       -            643 EOG09360SVQ          -            108      0.37   12.9   0.0   1   2      0.57   1.8e+02    4.2   0.0     7    89    11    98     6   105 0.69 -
SOLCI005428400       -            643 EOG09360SVQ          -            108      0.37   12.9   0.0   2   2       0.2        64    5.6   0.0    31    58   312   339   306   342 0.89 -
SOLCI007091600       -            804 EOG09360SVQ          -            108       0.4   12.7   0.0   1   2       3.3   1.1e+03    1.7   0.0    33    57   168   192   161   196 0.88 -
SOLCI007091600       -            804 EOG09360SVQ          -            108       0.4   12.7   0.0   2   2     0.048        15    7.6   0.0    31    57   470   496   448   500 0.86 -
SOLCI001722200       -            531 EOG09360SVQ          -            108       0.5   12.4   0.0   1   1    0.0031      0.99   11.5   0.0    30    91   341   398   329   415 0.76 -
SOLCI002052500       -            534 EOG09360SVQ          -            108      0.58   12.2   0.0   1   2      0.23        73    5.5   0.0    31    57   148   174   121   180 0.87 -
SOLCI002052500       -            534 EOG09360SVQ          -            108      0.58   12.2   0.0   2   2      0.56   1.8e+02    4.2   0.0    29    58   278   307   270   350 0.76 -
SOLCI002197900       -            122 EOG09360SVQ          -            108       0.6   12.2   0.0   1   1    0.0027      0.85   11.7   0.0    56    91     2    37     1    47 0.84 -
SOLCI002666100       -           1113 EOG09360SVQ          -            108      0.62   12.1   0.0   1   1     0.033        10    8.2   0.0    17    94   671   746   666   755 0.85 -
SOLCI003725300       -            685 EOG09360SVQ          -            108      0.62   12.1   0.0   1   2       0.1        33    6.6   0.0    27    58    40    71    31    81 0.87 -
SOLCI003725300       -            685 EOG09360SVQ          -            108      0.62   12.1   0.0   2   2       7.3   2.3e+03    0.6   0.0    30    57   477   504   458   545 0.74 -
#
# Program:         hmmsearch
# Version:         3.1b2 (February 2015)
# Pipeline mode:   SEARCH
# Query file:      /home/pgsb/tetiana.nosenko/lineages/embryophyta_odb9//hmms/EOG09360SVQ.hmm
# Target file:     /nfs/pgsb/data/S_chilense/Schilense_genome/Solanum_chilense_v3.3_protein.fa
# Option settings: hmmsearch -o ./tmp/temp_Schil_BUSCO_prot_1362887668 --domtblout /home/ibis/tetiana.nosenko/Documents/S_chilense/11_S_chilense_genome/Schilense_genome_sequence/BUSCO_assessment/run_Schil_BUSCO_prot/hmmer_output/EOG09360SVQ.out.1 --cpu 1 /home/pgsb/tetiana.nosenko/lineages/embryophyta_odb9//hmms/EOG09360SVQ.hmm /nfs/pgsb/data/S_chilense/Schilense_genome/Solanum_chilense_v3.3_protein.fa 
# Current dir:     /home/ibis/tetiana.nosenko/Documents/S_chilense/11_S_chilense_genome/Schilense_genome_sequence/BUSCO_assessment
# Date:            Wed Mar  8 09:22:49 2017
# [ok]
```
