## Supplementary material for "The *de novo* reference genome and transcriptome assemblies of the wild tomato species *Solanum chilense*": EOG09360T01.out.1

```
#                                                                            --- full sequence --- -------------- this domain -------------   hmm coord   ali coord   env coord
# target name        accession   tlen query name           accession   qlen   E-value  score  bias   #  of  c-Evalue  i-Evalue  score  bias  from    to  from    to  from    to  acc description of target
#------------------- ---------- ----- -------------------- ---------- ----- --------- ------ ----- --- --- --------- --------- ------ ----- ----- ----- ----- ----- ----- ----- ---- ---------------------
SOLCI002710500       -             73 EOG09360T01          -            114   1.4e-37  130.0   0.4   1   1   5.8e-41   1.6e-37  129.9   0.4    43   114     1    73     1    73 0.98 -
SOLCI004988700       -            104 EOG09360T01          -            114   2.3e-17   64.9   0.2   1   1     1e-20   2.8e-17   64.6   0.2    18    68    43    96    23   103 0.84 -
SOLCI001420400       -            276 EOG09360T01          -            114   4.9e-06   28.4   4.1   1   2     3e-07   0.00082   21.2   0.3    69   102    97   130    95   134 0.91 -
SOLCI001420400       -            276 EOG09360T01          -            114   4.9e-06   28.4   4.1   2   2    0.0037       9.9    8.1   0.4    72   102   206   236   202   240 0.89 -
SOLCI006642900       -            124 EOG09360T01          -            114   0.00014   23.7   0.3   1   1   8.3e-08   0.00022   23.1   0.3    69   102    27    60    25    64 0.92 -
SOLCI000276700       -            171 EOG09360T01          -            114   0.00016   23.5   1.6   1   2   4.6e-05      0.12   14.2   0.2    72   102    69    99    67   105 0.93 -
SOLCI000276700       -            171 EOG09360T01          -            114   0.00016   23.5   1.6   2   2    0.0031       8.5    8.3   0.1    70    99   138   167   123   170 0.86 -
SOLCI000276600       -            192 EOG09360T01          -            114   0.00045   22.1   1.3   1   2   4.8e-05      0.13   14.1   0.1    72   102    93   123    91   130 0.93 -
SOLCI000276600       -            192 EOG09360T01          -            114   0.00045   22.1   1.3   2   2     0.011        30    6.5   0.0    70    97   162   189   149   192 0.84 -
SOLCI003488600       -            156 EOG09360T01          -            114    0.0018   20.2   0.1   1   1   1.4e-06    0.0039   19.1   0.1    71   105   113   147    60   153 0.90 -
SOLCI001685500       -            251 EOG09360T01          -            114    0.0027   19.6   0.0   1   2    0.0002      0.55   12.1   0.0    70   101    93   124    87   137 0.84 -
SOLCI001685500       -            251 EOG09360T01          -            114    0.0027   19.6   0.0   2   2      0.03        80    5.2   0.0    69   104   201   236   196   241 0.83 -
SOLCI007167800       -            167 EOG09360T01          -            114    0.0062   18.4   0.1   1   1     5e-06     0.013   17.3   0.1    71   105   124   158    79   164 0.83 -
SOLCI000517600       -            191 EOG09360T01          -            114    0.0063   18.4   0.1   1   1   4.1e-06     0.011   17.6   0.1    72    99   130   157   128   175 0.87 -
SOLCI000738100       -            250 EOG09360T01          -            114     0.014   17.3   0.0   1   2   0.00095       2.6   10.0   0.0    70    99    92   121    86   136 0.83 -
SOLCI000738100       -            250 EOG09360T01          -            114     0.014   17.3   0.0   2   2     0.031        83    5.1   0.0    69   103   200   234   197   242 0.83 -
SOLCI007288500       -            251 EOG09360T01          -            114     0.017   17.0   0.0   1   1     1e-05     0.028   16.3   0.0    70   105   163   198   157   206 0.89 -
SOLCI000355200       -            498 EOG09360T01          -            114     0.022   16.6   0.1   1   1   1.7e-05     0.047   15.6   0.1    69   100   459   490   454   494 0.94 -
SOLCI005397400       -            146 EOG09360T01          -            114      0.04   15.8   0.2   1   1   3.5e-05     0.095   14.6   0.2    72   102    69    99    67   105 0.93 -
SOLCI001787600       -            266 EOG09360T01          -            114     0.046   15.6   0.0   1   1   2.7e-05     0.074   14.9   0.0    70   105   178   213   172   221 0.89 -
SOLCI000823300       -            253 EOG09360T01          -            114     0.078   14.9   0.2   1   2       6.8   1.8e+04   -2.4   0.0    16    42    24    50    10    55 0.63 -
SOLCI000823300       -            253 EOG09360T01          -            114     0.078   14.9   0.2   2   2   8.2e-05      0.22   13.4   0.0    70   106   160   196   156   203 0.90 -
SOLCI002513600       -            276 EOG09360T01          -            114      0.12   14.3   0.0   1   2       8.8   2.4e+04   -2.8   0.0    14    49    42    79    32    80 0.56 -
SOLCI002513600       -            276 EOG09360T01          -            114      0.12   14.3   0.0   2   2   0.00012      0.31   12.9   0.0    69    99   230   260   226   275 0.87 -
SOLCI005572000       -             88 EOG09360T01          -            114      0.31   12.9   0.0   1   2       7.4     2e+04   -2.6   0.0    70    79    10    19     6    39 0.60 -
SOLCI005572000       -             88 EOG09360T01          -            114      0.31   12.9   0.0   2   2   0.00025      0.67   11.9   0.0    71    92    64    85    57    87 0.93 -
SOLCI002553700       -             89 EOG09360T01          -            114      0.32   12.9   0.1   1   1   0.00016      0.42   12.5   0.1    28    63    49    82    27    85 0.81 -
SOLCI005199200       -            195 EOG09360T01          -            114      0.45   12.4   0.0   1   2   0.00044       1.2   11.0   0.0    65    99    90   124    85   134 0.90 -
SOLCI005199200       -            195 EOG09360T01          -            114      0.45   12.4   0.0   2   2       5.2   1.4e+04   -2.1   0.0     7    28   143   164   137   172 0.74 -
SOLCI006928700       -             70 EOG09360T01          -            114      0.47   12.3   1.8   1   1   0.00019       0.5   12.2   1.8    14    66    16    70     4    70 0.77 -
SOLCI007340800       -            285 EOG09360T01          -            114      0.48   12.3   0.1   1   2    0.0037       9.9    8.1   0.1    66    95   128   157   126   168 0.89 -
SOLCI007340800       -            285 EOG09360T01          -            114      0.48   12.3   0.1   2   2      0.33   8.8e+02    1.8   0.0    65   105   228   269   224   277 0.74 -
SOLCI005941200       -            141 EOG09360T01          -            114      0.48   12.3   0.0   1   1   0.00032      0.85   11.5   0.0    76   100    84   108    61   115 0.87 -
SOLCI000409300       -            444 EOG09360T01          -            114       0.9   11.4   2.6   1   2   0.00038         1   11.2   0.3    39    69   291   321   266   326 0.87 -
SOLCI000409300       -            444 EOG09360T01          -            114       0.9   11.4   2.6   2   2       2.2     6e+03   -0.9   0.1     4    30   408   434   405   441 0.73 -
SOLCI006731100       -            433 EOG09360T01          -            114       2.8    9.9   6.2   1   2   0.00086       2.3   10.1   1.0    37    72   216   251   200   254 0.83 -
SOLCI006731100       -            433 EOG09360T01          -            114       2.8    9.9   6.2   2   2      0.35   9.6e+02    1.7   0.4    52    70   353   371   349   375 0.89 -
#
# Program:         hmmsearch
# Version:         3.1b2 (February 2015)
# Pipeline mode:   SEARCH
# Query file:      /home/pgsb/tetiana.nosenko/lineages/embryophyta_odb9//hmms/EOG09360T01.hmm
# Target file:     /nfs/pgsb/data/S_chilense/Schilense_genome/Solanum_chilense_v3.3_protein.fa
# Option settings: hmmsearch -o ./tmp/temp_Schil_BUSCO_prot_1362887668 --domtblout /home/ibis/tetiana.nosenko/Documents/S_chilense/11_S_chilense_genome/Schilense_genome_sequence/BUSCO_assessment/run_Schil_BUSCO_prot/hmmer_output/EOG09360T01.out.1 --cpu 1 /home/pgsb/tetiana.nosenko/lineages/embryophyta_odb9//hmms/EOG09360T01.hmm /nfs/pgsb/data/S_chilense/Schilense_genome/Solanum_chilense_v3.3_protein.fa 
# Current dir:     /home/ibis/tetiana.nosenko/Documents/S_chilense/11_S_chilense_genome/Schilense_genome_sequence/BUSCO_assessment
# Date:            Wed Mar  8 09:22:48 2017
# [ok]
```
