## Supplementary material for "The *de novo* reference genome and transcriptome assemblies of the wild tomato species *Solanum chilense*": EOG09360T3L.out.1

```
#                                                                            --- full sequence --- -------------- this domain -------------   hmm coord   ali coord   env coord
# target name        accession   tlen query name           accession   qlen   E-value  score  bias   #  of  c-Evalue  i-Evalue  score  bias  from    to  from    to  from    to  acc description of target
#------------------- ---------- ----- -------------------- ---------- ----- --------- ------ ----- --- --- --------- --------- ------ ----- ----- ----- ----- ----- ----- ----- ---- ---------------------
SOLCI001375000       -            206 EOG09360T3L          -            164   4.4e-83  279.5   3.7   1   1   6.5e-87   5.5e-83  279.2   3.7     1   162    32   205    32   206 0.94 -
SOLCI005765600       -            118 EOG09360T3L          -            164      0.03   16.6   0.0   1   1   4.4e-06     0.037   16.3   0.0    40    90    49    99    44   114 0.89 -
SOLCI004529500       -             82 EOG09360T3L          -            164     0.054   15.8   0.0   1   1   7.2e-06     0.061   15.6   0.0    40    91    11    62     8    79 0.88 -
SOLCI000076300       -            120 EOG09360T3L          -            164      0.13   14.5   0.0   1   1   1.9e-05      0.16   14.3   0.0    40    99    49   108    31   117 0.88 -
SOLCI000077300       -            103 EOG09360T3L          -            164      0.18   14.1   0.0   1   1   2.7e-05      0.23   13.7   0.0    40    87    53   100    38   102 0.93 -
SOLCI005326600       -            112 EOG09360T3L          -            164      0.21   13.9   0.0   1   1   2.8e-05      0.24   13.7   0.0    42    91    45    94    32   109 0.88 -
SOLCI005829900       -            333 EOG09360T3L          -            164      0.52   12.6   0.1   1   1   0.00013       1.1   11.6   0.1    86   119   213   246   188   252 0.88 -
SOLCI001127100       -            864 EOG09360T3L          -            164      0.54   12.5   0.3   1   1   0.00016       1.4   11.2   0.3    35    78   508   551   478   566 0.82 -
#
# Program:         hmmsearch
# Version:         3.1b2 (February 2015)
# Pipeline mode:   SEARCH
# Query file:      /home/pgsb/tetiana.nosenko/lineages/embryophyta_odb9//hmms/EOG09360T3L.hmm
# Target file:     /nfs/pgsb/data/S_chilense/Schilense_genome/Solanum_chilense_v3.3_protein.fa
# Option settings: hmmsearch -o ./tmp/temp_Schil_BUSCO_prot_1362887668 --domtblout /home/ibis/tetiana.nosenko/Documents/S_chilense/11_S_chilense_genome/Schilense_genome_sequence/BUSCO_assessment/run_Schil_BUSCO_prot/hmmer_output/EOG09360T3L.out.1 --cpu 1 /home/pgsb/tetiana.nosenko/lineages/embryophyta_odb9//hmms/EOG09360T3L.hmm /nfs/pgsb/data/S_chilense/Schilense_genome/Solanum_chilense_v3.3_protein.fa 
# Current dir:     /home/ibis/tetiana.nosenko/Documents/S_chilense/11_S_chilense_genome/Schilense_genome_sequence/BUSCO_assessment
# Date:            Wed Mar  8 09:22:48 2017
# [ok]
```
