## Supplementary material for "The *de novo* reference genome and transcriptome assemblies of the wild tomato species *Solanum chilense*": EOG09360TEN.out.1

```
#                                                                            --- full sequence --- -------------- this domain -------------   hmm coord   ali coord   env coord
# target name        accession   tlen query name           accession   qlen   E-value  score  bias   #  of  c-Evalue  i-Evalue  score  bias  from    to  from    to  from    to  acc description of target
#------------------- ---------- ----- -------------------- ---------- ----- --------- ------ ----- --- --- --------- --------- ------ ----- ----- ----- ----- ----- ----- ----- ---- ---------------------
SOLCI000797300       -            259 EOG09360TEN          -            165     2e-61  208.4  10.3   1   1   9.5e-63   4.2e-60  204.1  10.3     1   165    49   249    49   249 0.88 -
SOLCI002123900       -            238 EOG09360TEN          -            165   2.1e-28  101.0   5.7   1   1   2.2e-30   9.6e-28   98.8   5.7     5   157    41   222    38   233 0.82 -
SOLCI004221400       -            762 EOG09360TEN          -            165     2e-20   75.0   1.7   1   7      0.46     2e+02    3.5   0.0    52    99    72   118    49   143 0.74 -
SOLCI004221400       -            762 EOG09360TEN          -            165     2e-20   75.0   1.7   2   7   0.00023     0.099   14.2   0.1    57   150   148   258   134   264 0.72 -
SOLCI004221400       -            762 EOG09360TEN          -            165     2e-20   75.0   1.7   3   7   0.00032      0.14   13.7   0.0    95   144   302   357   293   370 0.78 -
SOLCI004221400       -            762 EOG09360TEN          -            165     2e-20   75.0   1.7   4   7   0.00012     0.054   15.1   0.0    78   143   395   461   378   475 0.77 -
SOLCI004221400       -            762 EOG09360TEN          -            165     2e-20   75.0   1.7   5   7       1.7   7.3e+02    1.6   0.0   113   147   501   535   465   540 0.65 -
SOLCI004221400       -            762 EOG09360TEN          -            165     2e-20   75.0   1.7   6   7    0.0013      0.59   11.7   0.0    91   149   543   607   534   614 0.77 -
SOLCI004221400       -            762 EOG09360TEN          -            165     2e-20   75.0   1.7   7   7      0.38   1.6e+02    3.7   0.0   111   141   636   669   608   685 0.74 -
SOLCI001893200       -            228 EOG09360TEN          -            165   9.3e-19   69.6   0.7   1   1   1.4e-20     6e-18   67.0   0.7     6   123    39   184    36   224 0.69 -
SOLCI000892300       -            913 EOG09360TEN          -            165   1.1e-18   69.4   8.7   1  12     0.012       5.2    8.6   0.0    36    84    81   129    74   137 0.87 -
SOLCI000892300       -            913 EOG09360TEN          -            165   1.1e-18   69.4   8.7   2  12       2.3     1e+03    1.2   0.0   110   145   227   262   188   272 0.68 -
SOLCI000892300       -            913 EOG09360TEN          -            165   1.1e-18   69.4   8.7   3  12    0.0054       2.4    9.7   0.0   123   149   275   301   259   308 0.78 -
SOLCI000892300       -            913 EOG09360TEN          -            165   1.1e-18   69.4   8.7   4  12      0.68     3e+02    2.9   0.0   123   146   345   368   304   375 0.80 -
SOLCI000892300       -            913 EOG09360TEN          -            165   1.1e-18   69.4   8.7   5  12     0.047        20    6.7   0.0    92   146   378   438   347   448 0.74 -
SOLCI000892300       -            913 EOG09360TEN          -            165   1.1e-18   69.4   8.7   6  12     0.059        26    6.3   0.0   101   152   457   514   441   519 0.75 -
SOLCI000892300       -            913 EOG09360TEN          -            165   1.1e-18   69.4   8.7   7  12       1.1     5e+02    2.2   0.0   124   144   521   541   514   553 0.83 -
SOLCI000892300       -            913 EOG09360TEN          -            165   1.1e-18   69.4   8.7   8  12    0.0016      0.68   11.5   0.0    95   154   556   621   542   628 0.76 -
SOLCI000892300       -            913 EOG09360TEN          -            165   1.1e-18   69.4   8.7   9  12       3.6   1.6e+03    0.5   0.0   123   144   660   681   655   694 0.84 -
SOLCI000892300       -            913 EOG09360TEN          -            165   1.1e-18   69.4   8.7  10  12       1.2   5.4e+02    2.0   0.0   124   157   696   728   688   734 0.81 -
SOLCI000892300       -            913 EOG09360TEN          -            165   1.1e-18   69.4   8.7  11  12       7.3   3.2e+03   -0.5   0.0   123   142   754   773   739   784 0.85 -
SOLCI000892300       -            913 EOG09360TEN          -            165   1.1e-18   69.4   8.7  12  12     0.039        17    6.9   0.1    55   133   810   901   800   909 0.67 -
SOLCI006404500       -            256 EOG09360TEN          -            165     4e-17   64.3   0.8   1   1   3.4e-19   1.5e-16   62.4   0.8    30   138    96   223    57   243 0.74 -
SOLCI004088300       -            238 EOG09360TEN          -            165   1.1e-15   59.6   0.4   1   1   5.7e-18   2.5e-15   58.4   0.4    24   138    63   196    41   215 0.79 -
SOLCI003829900       -           1169 EOG09360TEN          -            165   2.5e-15   58.4   9.0   1  11      0.45     2e+02    3.5   0.0   124   148   351   375   265   380 0.72 -
SOLCI003829900       -           1169 EOG09360TEN          -            165   2.5e-15   58.4   9.0   2  11     0.028        12    7.4   0.0    96   145   352   407   343   423 0.72 -
SOLCI003829900       -           1169 EOG09360TEN          -            165   2.5e-15   58.4   9.0   3  11      0.55   2.4e+02    3.2   0.0    95   140   421   472   413   481 0.73 -
SOLCI003829900       -           1169 EOG09360TEN          -            165   2.5e-15   58.4   9.0   4  11    0.0061       2.7    9.6   0.0    57   143   548   650   534   656 0.73 -
SOLCI003829900       -           1169 EOG09360TEN          -            165   2.5e-15   58.4   9.0   5  11     0.058        25    6.4   0.0   115   146   657   688   651   705 0.89 -
SOLCI003829900       -           1169 EOG09360TEN          -            165   2.5e-15   58.4   9.0   6  11      0.77   3.4e+02    2.7   0.0    69   138   876   927   818   945 0.63 -
SOLCI003829900       -           1169 EOG09360TEN          -            165   2.5e-15   58.4   9.0   7  11      0.58   2.5e+02    3.1   0.0    55   138   862   927   849   982 0.55 -
SOLCI003829900       -           1169 EOG09360TEN          -            165   2.5e-15   58.4   9.0   8  11       4.3   1.9e+03    0.3   0.0   123   146   982  1005   961  1015 0.76 -
SOLCI003829900       -           1169 EOG09360TEN          -            165   2.5e-15   58.4   9.0   9  11      0.47     2e+02    3.4   0.0   112   144  1003  1038   984  1050 0.77 -
SOLCI003829900       -           1169 EOG09360TEN          -            165   2.5e-15   58.4   9.0  10  11    0.0018       0.8   11.3   0.1    89   144  1012  1073  1009  1084 0.77 -
SOLCI003829900       -           1169 EOG09360TEN          -            165   2.5e-15   58.4   9.0  11  11    0.0097       4.3    8.9   0.0    80   142  1078  1141  1071  1148 0.83 -
SOLCI006091900       -            457 EOG09360TEN          -            165   7.6e-13   50.4   3.3   1   4   1.3e-08   5.7e-06   28.0   0.1    15   145    44   194    28   205 0.68 -
SOLCI006091900       -            457 EOG09360TEN          -            165   7.6e-13   50.4   3.3   2   4     0.044        19    6.8   0.0   113   137   268   292   260   301 0.83 -
SOLCI006091900       -            457 EOG09360TEN          -            165   7.6e-13   50.4   3.3   3   4      0.33   1.4e+02    3.9   0.0    63    93   306   336   295   350 0.81 -
SOLCI006091900       -            457 EOG09360TEN          -            165   7.6e-13   50.4   3.3   4   4     0.016         7    8.2   0.1   119   151   414   446   338   454 0.74 -
SOLCI004234600       -            611 EOG09360TEN          -            165   7.8e-13   50.3   2.8   1   8       1.5   6.7e+02    1.8   0.1   103   144   172   220   159   236 0.71 -
SOLCI004234600       -            611 EOG09360TEN          -            165   7.8e-13   50.3   2.8   2   8    0.0013      0.57   11.7   0.1    96   155   239   304   217   307 0.79 -
SOLCI004234600       -            611 EOG09360TEN          -            165   7.8e-13   50.3   2.8   3   8       4.5   1.9e+03    0.2   0.0   124   138   308   322   304   336 0.87 -
SOLCI004234600       -            611 EOG09360TEN          -            165   7.8e-13   50.3   2.8   4   8    0.0001     0.044   15.4   0.0   111   144   362   398   329   406 0.73 -
SOLCI004234600       -            611 EOG09360TEN          -            165   7.8e-13   50.3   2.8   5   8     0.097        43    5.6   0.0   123   150   412   439   401   451 0.85 -
SOLCI004234600       -            611 EOG09360TEN          -            165   7.8e-13   50.3   2.8   6   8       8.3   3.6e+03   -0.6   0.0   122   148   481   507   441   518 0.75 -
SOLCI004234600       -            611 EOG09360TEN          -            165   7.8e-13   50.3   2.8   7   8      0.19        83    4.7   0.0   123   145   517   539   501   551 0.73 -
SOLCI004234600       -            611 EOG09360TEN          -            165   7.8e-13   50.3   2.8   8   8      0.96   4.2e+02    2.4   0.0   120   146   549   575   539   592 0.75 -
SOLCI004215000       -            767 EOG09360TEN          -            165   6.4e-12   47.4   2.6   1  10     0.084        37    5.9   0.0   123   154   213   244   132   247 0.76 -
SOLCI004215000       -            767 EOG09360TEN          -            165   6.4e-12   47.4   2.6   2  10     0.062        27    6.3   0.0   114   149   271   309   263   316 0.78 -
SOLCI004215000       -            767 EOG09360TEN          -            165   6.4e-12   47.4   2.6   3  10      0.52   2.3e+02    3.3   0.0   123   144   318   339   306   348 0.79 -
SOLCI004215000       -            767 EOG09360TEN          -            165   6.4e-12   47.4   2.6   4  10      0.06        26    6.3   0.0    86   145   346   410   339   421 0.76 -
SOLCI004215000       -            767 EOG09360TEN          -            165   6.4e-12   47.4   2.6   5  10      0.92     4e+02    2.5   0.0   124   154   424   454   416   457 0.89 -
SOLCI004215000       -            767 EOG09360TEN          -            165   6.4e-12   47.4   2.6   6  10         8   3.5e+03   -0.6   0.0   122   151   457   486   452   491 0.78 -
SOLCI004215000       -            767 EOG09360TEN          -            165   6.4e-12   47.4   2.6   7  10      0.03        13    7.3   0.0    90   143   489   548   482   562 0.75 -
SOLCI004215000       -            767 EOG09360TEN          -            165   6.4e-12   47.4   2.6   8  10      0.54   2.4e+02    3.2   0.0   125   140   565   580   556   589 0.86 -
SOLCI004215000       -            767 EOG09360TEN          -            165   6.4e-12   47.4   2.6   9  10      0.78   3.4e+02    2.7   0.0   125   141   565   581   565   630 0.89 -
SOLCI004215000       -            767 EOG09360TEN          -            165   6.4e-12   47.4   2.6  10  10       1.7   7.3e+02    1.6   0.0   114   142   636   667   591   680 0.67 -
SOLCI004667900       -            687 EOG09360TEN          -            165   9.4e-12   46.8   1.4   1   9    0.0037       1.6   10.3   0.1    94   145   145   202    80   213 0.69 -
SOLCI004667900       -            687 EOG09360TEN          -            165   9.4e-12   46.8   1.4   2   9       2.4   1.1e+03    1.1   0.0   114   144   203   236   200   244 0.71 -
SOLCI004667900       -            687 EOG09360TEN          -            165   9.4e-12   46.8   1.4   3   9       1.6     7e+02    1.7   0.0   124   155   252   287   244   292 0.78 -
SOLCI004667900       -            687 EOG09360TEN          -            165   9.4e-12   46.8   1.4   4   9      0.28   1.2e+02    4.1   0.0    88   140   315   372   309   381 0.74 -
SOLCI004667900       -            687 EOG09360TEN          -            165   9.4e-12   46.8   1.4   5   9    0.0065       2.8    9.5   0.0    96   150   357   417   338   431 0.78 -
SOLCI004667900       -            687 EOG09360TEN          -            165   9.4e-12   46.8   1.4   6   9       2.6   1.1e+03    1.0   0.0   122   142   494   514   422   528 0.69 -
SOLCI004667900       -            687 EOG09360TEN          -            165   9.4e-12   46.8   1.4   7   9     0.025        11    7.5   0.0    98   148   499   555   489   563 0.78 -
SOLCI004667900       -            687 EOG09360TEN          -            165   9.4e-12   46.8   1.4   8   9       5.8   2.6e+03   -0.1   0.0   124   145   566   587   562   597 0.85 -
SOLCI004667900       -            687 EOG09360TEN          -            165   9.4e-12   46.8   1.4   9   9       1.6   6.8e+02    1.7   0.0   124   144   636   656   606   667 0.85 -
SOLCI003320200       -            775 EOG09360TEN          -            165   9.6e-12   46.8   0.8   1   7     0.011       4.9    8.7   0.0    96   143   153   206   140   218 0.79 -
SOLCI003320200       -            775 EOG09360TEN          -            165   9.6e-12   46.8   0.8   2   7     0.092        40    5.7   0.0   100   145   227   278   211   290 0.77 -
SOLCI003320200       -            775 EOG09360TEN          -            165   9.6e-12   46.8   0.8   3   7       1.2   5.3e+02    2.1   0.0    68   143   324   346   283   359 0.59 -
SOLCI003320200       -            775 EOG09360TEN          -            165   9.6e-12   46.8   0.8   4   7      0.11        47    5.5   0.0   123   154   361   392   319   399 0.79 -
SOLCI003320200       -            775 EOG09360TEN          -            165   9.6e-12   46.8   0.8   5   7         1   4.4e+02    2.3   0.0   125   144   433   452   418   462 0.83 -
SOLCI003320200       -            775 EOG09360TEN          -            165   9.6e-12   46.8   0.8   6   7     0.065        29    6.2   0.0   101   144   486   535   479   550 0.75 -
SOLCI003320200       -            775 EOG09360TEN          -            165   9.6e-12   46.8   0.8   7   7     0.061        27    6.3   0.0   125   148   551   574   537   582 0.82 -
SOLCI004945500       -            663 EOG09360TEN          -            165   1.1e-11   46.5   1.0   1   5    0.0097       4.2    8.9   0.0    54   143   129   234   116   244 0.63 -
SOLCI004945500       -            663 EOG09360TEN          -            165   1.1e-11   46.5   1.0   2   5       0.1        44    5.6   0.0   101   149   251   305   244   309 0.70 -
SOLCI004945500       -            663 EOG09360TEN          -            165   1.1e-11   46.5   1.0   3   5    0.0041       1.8   10.1   0.0    88   143   343   404   336   417 0.82 -
SOLCI004945500       -            663 EOG09360TEN          -            165   1.1e-11   46.5   1.0   4   5     0.096        42    5.7   0.0   122   149   453   480   409   489 0.79 -
SOLCI004945500       -            663 EOG09360TEN          -            165   1.1e-11   46.5   1.0   5   5      0.19        84    4.7   0.1    56   142   526   613   497   626 0.64 -
SOLCI003803600       -           1035 EOG09360TEN          -            165   1.4e-11   46.2   6.1   1   8       2.1     9e+02    1.3   0.0   119   145   148   174    89   190 0.70 -
SOLCI003803600       -           1035 EOG09360TEN          -            165   1.4e-11   46.2   6.1   2   8    0.0054       2.4    9.7   0.0    97   149   227   285   201   293 0.70 -
SOLCI003803600       -           1035 EOG09360TEN          -            165   1.4e-11   46.2   6.1   3   8       0.7   3.1e+02    2.8   0.0   110   148   381   419   352   424 0.82 -
SOLCI003803600       -           1035 EOG09360TEN          -            165   1.4e-11   46.2   6.1   4   8       1.3   5.8e+02    2.0   0.0   101   144   436   485   424   500 0.65 -
SOLCI003803600       -           1035 EOG09360TEN          -            165   1.4e-11   46.2   6.1   5   8      0.77   3.4e+02    2.7   0.0   121   154   532   565   501   573 0.80 -
SOLCI003803600       -           1035 EOG09360TEN          -            165   1.4e-11   46.2   6.1   6   8      0.15        66    5.0   0.2    95   142   573   623   559   639 0.75 -
SOLCI003803600       -           1035 EOG09360TEN          -            165   1.4e-11   46.2   6.1   7   8    0.0098       4.3    8.9   0.0    94   148   673   733   660   740 0.81 -
SOLCI003803600       -           1035 EOG09360TEN          -            165   1.4e-11   46.2   6.1   8   8      0.15        67    5.0   0.0    43   146   788   906   773   916 0.58 -
SOLCI006753400       -            911 EOG09360TEN          -            165   1.5e-11   46.1   3.6   1   7       1.1   4.6e+02    2.3   0.1    51   118   221   288   189   291 0.70 -
SOLCI006753400       -            911 EOG09360TEN          -            165   1.5e-11   46.1   3.6   2   7     0.016         7    8.2   0.1    99   152   384   442   319   451 0.83 -
SOLCI006753400       -            911 EOG09360TEN          -            165   1.5e-11   46.1   3.6   3   7     0.027        12    7.5   0.0    55   143   400   503   396   515 0.57 -
SOLCI006753400       -            911 EOG09360TEN          -            165   1.5e-11   46.1   3.6   4   7      0.16        71    4.9   0.0    94   146   588   646   561   659 0.77 -
SOLCI006753400       -            911 EOG09360TEN          -            165   1.5e-11   46.1   3.6   5   7    0.0002     0.086   14.4   0.0    86   154   720   794   716   798 0.78 -
SOLCI006753400       -            911 EOG09360TEN          -            165   1.5e-11   46.1   3.6   6   7      0.64   2.8e+02    3.0   0.0   123   144   798   819   789   834 0.78 -
SOLCI006753400       -            911 EOG09360TEN          -            165   1.5e-11   46.1   3.6   7   7       5.5   2.4e+03   -0.0   0.0   122   139   832   849   819   872 0.74 -
SOLCI004247500       -            843 EOG09360TEN          -            165   1.6e-11   46.0   4.3   1   9      0.54   2.4e+02    3.2   0.0    46    92    65   111    48   123 0.83 -
SOLCI004247500       -            843 EOG09360TEN          -            165   1.6e-11   46.0   4.3   2   9         8   3.5e+03   -0.6   0.0    97   144   181   234   116   247 0.61 -
SOLCI004247500       -            843 EOG09360TEN          -            165   1.6e-11   46.0   4.3   3   9     0.027        12    7.4   0.3    82   150   276   341   232   347 0.72 -
SOLCI004247500       -            843 EOG09360TEN          -            165   1.6e-11   46.0   4.3   4   9     0.069        30    6.1   0.0    89   142   379   438   372   445 0.79 -
SOLCI004247500       -            843 EOG09360TEN          -            165   1.6e-11   46.0   4.3   5   9       4.7   2.1e+03    0.2   0.0    99   150   502   552   483   559 0.74 -
SOLCI004247500       -            843 EOG09360TEN          -            165   1.6e-11   46.0   4.3   6   9       1.9   8.3e+02    1.4   0.0    95   136   561   608   548   616 0.70 -
SOLCI004247500       -            843 EOG09360TEN          -            165   1.6e-11   46.0   4.3   7   9       3.5   1.5e+03    0.6   0.0    97   144   671   721   647   726 0.73 -
SOLCI004247500       -            843 EOG09360TEN          -            165   1.6e-11   46.0   4.3   8   9    0.0011       0.5   11.9   0.0   110   152   722   764   715   769 0.87 -
SOLCI004247500       -            843 EOG09360TEN          -            165   1.6e-11   46.0   4.3   9   9      0.13        55    5.3   0.0    89   144   765   826   761   838 0.72 -
SOLCI001309600       -            980 EOG09360TEN          -            165   2.7e-11   45.3   9.4   1   7       7.2   3.1e+03   -0.4   0.0   123   143    92   112    84   122 0.84 -
SOLCI001309600       -            980 EOG09360TEN          -            165   2.7e-11   45.3   9.4   2   7         7   3.1e+03   -0.4   0.0   104   137   144   177   116   185 0.83 -
SOLCI001309600       -            980 EOG09360TEN          -            165   2.7e-11   45.3   9.4   3   7   2.3e-05      0.01   17.4   0.3    56   145   220   325   207   337 0.73 -
SOLCI001309600       -            980 EOG09360TEN          -            165   2.7e-11   45.3   9.4   4   7      0.35   1.5e+02    3.8   0.0    69    92   512   535   491   549 0.77 -
SOLCI001309600       -            980 EOG09360TEN          -            165   2.7e-11   45.3   9.4   5   7    0.0058       2.6    9.6   0.0    45   140   557   670   551   681 0.68 -
SOLCI001309600       -            980 EOG09360TEN          -            165   2.7e-11   45.3   9.4   6   7         1   4.4e+02    2.3   0.1    87   138   681   738   671   761 0.70 -
SOLCI001309600       -            980 EOG09360TEN          -            165   2.7e-11   45.3   9.4   7   7      0.13        57    5.2   0.0   112   140   860   891   782   908 0.58 -
SOLCI005641500       -            381 EOG09360TEN          -            165   1.1e-10   43.3   1.5   1   6       4.8   2.1e+03    0.1   0.0   125   137    28    40    13    54 0.65 -
SOLCI005641500       -            381 EOG09360TEN          -            165   1.1e-10   43.3   1.5   2   6      0.21        93    4.5   0.0    66   137    57   145    48   156 0.61 -
SOLCI005641500       -            381 EOG09360TEN          -            165   1.1e-10   43.3   1.5   3   6     0.026        11    7.5   0.0   118   152   158   195   150   199 0.82 -
SOLCI005641500       -            381 EOG09360TEN          -            165   1.1e-10   43.3   1.5   4   6    0.0016      0.71   11.4   0.2    88   146   195   259   193   264 0.79 -
SOLCI005641500       -            381 EOG09360TEN          -            165   1.1e-10   43.3   1.5   5   6    0.0067       2.9    9.4   0.0   114   152   262   300   258   304 0.85 -
SOLCI005641500       -            381 EOG09360TEN          -            165   1.1e-10   43.3   1.5   6   6      0.37   1.6e+02    3.8   0.0   122   143   305   326   298   332 0.83 -
SOLCI002510100       -            737 EOG09360TEN          -            165   1.4e-10   42.9   4.2   1   8       7.1   3.1e+03   -0.4   0.1    97   155   150   214    87   218 0.69 -
SOLCI002510100       -            737 EOG09360TEN          -            165   1.4e-10   42.9   4.2   2   8      0.17        75    4.8   0.0   119   144   214   239   168   252 0.67 -
SOLCI002510100       -            737 EOG09360TEN          -            165   1.4e-10   42.9   4.2   3   8       7.7   3.3e+03   -0.5   0.0   123   141   253   271   241   282 0.72 -
SOLCI002510100       -            737 EOG09360TEN          -            165   1.4e-10   42.9   4.2   4   8       7.8   3.4e+03   -0.6   0.0   124   144   289   309   282   321 0.83 -
SOLCI002510100       -            737 EOG09360TEN          -            165   1.4e-10   42.9   4.2   5   8   0.00014     0.059   14.9   0.0    99   144   363   414   321   421 0.74 -
SOLCI002510100       -            737 EOG09360TEN          -            165   1.4e-10   42.9   4.2   6   8      0.98   4.3e+02    2.4   0.0   123   150   430   457   418   464 0.84 -
SOLCI002510100       -            737 EOG09360TEN          -            165   1.4e-10   42.9   4.2   7   8      0.06        26    6.3   0.0    90   146   461   523   456   533 0.77 -
SOLCI002510100       -            737 EOG09360TEN          -            165   1.4e-10   42.9   4.2   8   8     0.053        23    6.5   0.0    70   148   535   630   526   641 0.63 -
SOLCI001336900       -            834 EOG09360TEN          -            165   4.5e-10   41.3   0.2   1   6     0.037        16    7.0   0.0    48   145   130   246   118   260 0.67 -
SOLCI001336900       -            834 EOG09360TEN          -            165   4.5e-10   41.3   0.2   2   6       1.3   5.6e+02    2.0   0.0   113   145   281   316   250   332 0.70 -
SOLCI001336900       -            834 EOG09360TEN          -            165   4.5e-10   41.3   0.2   3   6       1.6   7.2e+02    1.7   0.0    95   135   295   343   284   358 0.64 -
SOLCI001336900       -            834 EOG09360TEN          -            165   4.5e-10   41.3   0.2   4   6   0.00011     0.048   15.2   0.0    59   154   356   467   317   470 0.77 -
SOLCI001336900       -            834 EOG09360TEN          -            165   4.5e-10   41.3   0.2   5   6     0.044        19    6.8   0.0    96   137   508   555   492   565 0.75 -
SOLCI001336900       -            834 EOG09360TEN          -            165   4.5e-10   41.3   0.2   6   6       7.3   3.2e+03   -0.5   0.0   117   138   602   626   593   642 0.74 -
SOLCI000152500       -            717 EOG09360TEN          -            165   1.1e-09   40.1   3.5   1   6   1.6e-06    0.0007   21.2   1.0    36   146   169   299   156   310 0.76 -
SOLCI000152500       -            717 EOG09360TEN          -            165   1.1e-09   40.1   3.5   2   6       1.8   7.9e+02    1.5   0.0   125   148   313   336   301   340 0.82 -
SOLCI000152500       -            717 EOG09360TEN          -            165   1.1e-09   40.1   3.5   3   6      0.25   1.1e+02    4.3   0.0   121   147   344   370   318   383 0.80 -
SOLCI000152500       -            717 EOG09360TEN          -            165   1.1e-09   40.1   3.5   4   6       2.7   1.2e+03    1.0   0.0    57    91   439   472   424   548 0.53 -
SOLCI000152500       -            717 EOG09360TEN          -            165   1.1e-09   40.1   3.5   5   6       3.5   1.6e+03    0.6   0.0   114   144   544   577   528   586 0.76 -
SOLCI000152500       -            717 EOG09360TEN          -            165   1.1e-09   40.1   3.5   6   6       0.6   2.6e+02    3.1   0.0    95   138   594   643   582   649 0.64 -
SOLCI003872100       -            916 EOG09360TEN          -            165   1.4e-09   39.8   6.8   1   9      0.15        64    5.1   0.0    55    91   103   139    93   150 0.89 -
SOLCI003872100       -            916 EOG09360TEN          -            165   1.4e-09   39.8   6.8   2   9      0.74   3.3e+02    2.8   0.1   100   142   183   231   157   244 0.74 -
SOLCI003872100       -            916 EOG09360TEN          -            165   1.4e-09   39.8   6.8   3   9      0.03        13    7.3   0.0    56   143   269   372   262   380 0.62 -
SOLCI003872100       -            916 EOG09360TEN          -            165   1.4e-09   39.8   6.8   4   9      0.34   1.5e+02    3.9   0.1   115   144   449   478   380   489 0.74 -
SOLCI003872100       -            916 EOG09360TEN          -            165   1.4e-09   39.8   6.8   5   9     0.047        20    6.7   0.0    72   144   424   513   407   524 0.53 -
SOLCI003872100       -            916 EOG09360TEN          -            165   1.4e-09   39.8   6.8   6   9       0.2        86    4.6   0.0   114   143   550   582   517   597 0.71 -
SOLCI003872100       -            916 EOG09360TEN          -            165   1.4e-09   39.8   6.8   7   9         7   3.1e+03   -0.4   0.0    90   123   593   629   586   653 0.69 -
SOLCI003872100       -            916 EOG09360TEN          -            165   1.4e-09   39.8   6.8   8   9      0.77   3.4e+02    2.7   0.0    79   145   657   723   645   730 0.59 -
SOLCI003872100       -            916 EOG09360TEN          -            165   1.4e-09   39.8   6.8   9   9       3.4   1.5e+03    0.6   0.0    96   144   828   882   805   898 0.62 -
SOLCI000672200       -            552 EOG09360TEN          -            165   5.9e-09   37.7   0.0   1   5      0.35   1.5e+02    3.8   0.1    98   127   106   138    97   169 0.67 -
SOLCI000672200       -            552 EOG09360TEN          -            165   5.9e-09   37.7   0.0   2   5   4.1e-05     0.018   16.6   0.0    82   144   201   269   191   283 0.79 -
SOLCI000672200       -            552 EOG09360TEN          -            165   5.9e-09   37.7   0.0   3   5      0.74   3.2e+02    2.8   0.0   123   149   284   310   278   318 0.84 -
SOLCI000672200       -            552 EOG09360TEN          -            165   5.9e-09   37.7   0.0   4   5      0.27   1.2e+02    4.2   0.0   123   143   319   339   306   351 0.81 -
SOLCI000672200       -            552 EOG09360TEN          -            165   5.9e-09   37.7   0.0   5   5       2.4     1e+03    1.1   0.0   124   146   355   377   348   388 0.85 -
SOLCI004840300       -            619 EOG09360TEN          -            165   6.6e-09   37.5   1.7   1   8      0.46     2e+02    3.5   0.0   123   146   189   212   173   219 0.80 -
SOLCI004840300       -            619 EOG09360TEN          -            165   6.6e-09   37.5   1.7   2   8      0.06        26    6.3   0.1    94   136   221   269   212   288 0.71 -
SOLCI004840300       -            619 EOG09360TEN          -            165   6.6e-09   37.5   1.7   3   8      0.35   1.5e+02    3.9   0.0   124   144   292   312   276   325 0.76 -
SOLCI004840300       -            619 EOG09360TEN          -            165   6.6e-09   37.5   1.7   4   8       3.5   1.5e+03    0.6   0.0    96   141   328   379   312   397 0.73 -
SOLCI004840300       -            619 EOG09360TEN          -            165   6.6e-09   37.5   1.7   5   8      0.73   3.2e+02    2.8   0.0   122   149   430   457   363   465 0.76 -
SOLCI004840300       -            619 EOG09360TEN          -            165   6.6e-09   37.5   1.7   6   8    0.0086       3.7    9.1   0.0    96   152   433   495   420   500 0.73 -
SOLCI004840300       -            619 EOG09360TEN          -            165   6.6e-09   37.5   1.7   7   8      0.11        49    5.5   0.0   110   145   485   523   480   534 0.74 -
SOLCI004840300       -            619 EOG09360TEN          -            165   6.6e-09   37.5   1.7   8   8      0.84   3.7e+02    2.6   0.0   111   140   556   588   535   600 0.67 -
SOLCI002894100       -            860 EOG09360TEN          -            165   8.2e-09   37.3   0.7   1   4     3e-05     0.013   17.0   0.0    38    95    98   157    86   181 0.84 -
SOLCI002894100       -            860 EOG09360TEN          -            165   8.2e-09   37.3   0.7   2   4     0.028        12    7.4   0.1    53   149   186   299   169   308 0.71 -
SOLCI002894100       -            860 EOG09360TEN          -            165   8.2e-09   37.3   0.7   3   4      0.26   1.1e+02    4.2   0.0    96   141   310   361   302   375 0.75 -
SOLCI002894100       -            860 EOG09360TEN          -            165   8.2e-09   37.3   0.7   4   4       4.7   2.1e+03    0.2   0.0   122   136   377   391   364   405 0.70 -
SOLCI004840200       -            511 EOG09360TEN          -            165   1.1e-08   36.9   1.4   1   6      0.01       4.5    8.8   0.0   100   148   116   170    94   177 0.77 -
SOLCI004840200       -            511 EOG09360TEN          -            165   1.1e-08   36.9   1.4   2   6       2.4   1.1e+03    1.1   0.0   123   150   180   207   167   220 0.83 -
SOLCI004840200       -            511 EOG09360TEN          -            165   1.1e-08   36.9   1.4   3   6       1.3   5.7e+02    2.0   0.1   114   148   273   310   239   320 0.60 -
SOLCI004840200       -            511 EOG09360TEN          -            165   1.1e-08   36.9   1.4   4   6      0.16        71    4.9   0.1    97   136   323   368   306   382 0.70 -
SOLCI004840200       -            511 EOG09360TEN          -            165   1.1e-08   36.9   1.4   5   6      0.89   3.9e+02    2.5   0.0   115   149   382   416   374   423 0.83 -
SOLCI004840200       -            511 EOG09360TEN          -            165   1.1e-08   36.9   1.4   6   6     0.012         5    8.7   0.0    89   147   420   484   417   494 0.73 -
SOLCI000725500       -            763 EOG09360TEN          -            165   1.1e-08   36.9   8.9   1   9     0.015       6.7    8.2   0.1    52    89    18    55     3   121 0.74 -
SOLCI000725500       -            763 EOG09360TEN          -            165   1.1e-08   36.9   8.9   2   9       4.3   1.9e+03    0.3   0.0    95   135   108   154    92   166 0.65 -
SOLCI000725500       -            763 EOG09360TEN          -            165   1.1e-08   36.9   8.9   3   9       1.3   5.6e+02    2.0   0.0    94   147   212   271   194   276 0.71 -
SOLCI000725500       -            763 EOG09360TEN          -            165   1.1e-08   36.9   8.9   4   9       1.2   5.2e+02    2.1   0.0    88   136   276   330   273   351 0.67 -
SOLCI000725500       -            763 EOG09360TEN          -            165   1.1e-08   36.9   8.9   5   9     0.026        11    7.5   0.0    95   152   388   451   375   455 0.70 -
SOLCI000725500       -            763 EOG09360TEN          -            165   1.1e-08   36.9   8.9   6   9      0.53   2.3e+02    3.3   0.0    96   140   459   509   441   521 0.68 -
SOLCI000725500       -            763 EOG09360TEN          -            165   1.1e-08   36.9   8.9   7   9     0.016       7.1    8.2   0.2    90   140   488   544   463   562 0.72 -
SOLCI000725500       -            763 EOG09360TEN          -            165   1.1e-08   36.9   8.9   8   9      0.32   1.4e+02    4.0   0.1    95   144   528   583   515   600 0.67 -
SOLCI000725500       -            763 EOG09360TEN          -            165   1.1e-08   36.9   8.9   9   9      0.88   3.9e+02    2.5   0.0   100   147   611   657   599   667 0.74 -
SOLCI003344400       -            690 EOG09360TEN          -            165   1.4e-08   36.5   0.2   1   5      0.39   1.7e+02    3.7   0.0    93   142    83   138    51   153 0.67 -
SOLCI003344400       -            690 EOG09360TEN          -            165   1.4e-08   36.5   0.2   2   5      0.34   1.5e+02    3.9   0.0    54    99   174   218   159   223 0.82 -
SOLCI003344400       -            690 EOG09360TEN          -            165   1.4e-08   36.5   0.2   3   5      0.22        96    4.5   0.0    54    93   280   318   266   382 0.72 -
SOLCI003344400       -            690 EOG09360TEN          -            165   1.4e-08   36.5   0.2   4   5      0.51   2.2e+02    3.3   0.0    94   140   365   418   318   434 0.64 -
SOLCI003344400       -            690 EOG09360TEN          -            165   1.4e-08   36.5   0.2   5   5   0.00074      0.32   12.5   0.0    91   153   538   606   529   614 0.80 -
SOLCI007477400       -            710 EOG09360TEN          -            165   2.2e-08   35.9   3.4   1   5     0.066        29    6.2   0.0    96   138   183   232   152   250 0.73 -
SOLCI007477400       -            710 EOG09360TEN          -            165   2.2e-08   35.9   3.4   2   5    0.0011      0.48   12.0   0.0    95   149   218   278   207   285 0.80 -
SOLCI007477400       -            710 EOG09360TEN          -            165   2.2e-08   35.9   3.4   3   5     0.052        23    6.5   0.0   111   141   309   342   285   351 0.68 -
SOLCI007477400       -            710 EOG09360TEN          -            165   2.2e-08   35.9   3.4   4   5     0.001      0.45   12.1   0.0    55   144   310   416   307   427 0.70 -
SOLCI007477400       -            710 EOG09360TEN          -            165   2.2e-08   35.9   3.4   5   5         4   1.7e+03    0.4   0.1    70   121   506   568   451   579 0.60 -
SOLCI004294500       -            577 EOG09360TEN          -            165   2.7e-08   35.5   0.7   1   7       1.4   6.2e+02    1.9   0.0   111   149   124   162   103   174 0.75 -
SOLCI004294500       -            577 EOG09360TEN          -            165   2.7e-08   35.5   0.7   2   7       4.8   2.1e+03    0.1   0.0   126   146   174   194   159   201 0.80 -
SOLCI004294500       -            577 EOG09360TEN          -            165   2.7e-08   35.5   0.7   3   7       4.3   1.9e+03    0.3   0.0   123   144   241   262   197   273 0.68 -
SOLCI004294500       -            577 EOG09360TEN          -            165   2.7e-08   35.5   0.7   4   7      0.78   3.4e+02    2.7   0.0    95   150   277   338   242   347 0.63 -
SOLCI004294500       -            577 EOG09360TEN          -            165   2.7e-08   35.5   0.7   5   7      0.11        47    5.5   0.0    49    94   326   371   314   437 0.66 -
SOLCI004294500       -            577 EOG09360TEN          -            165   2.7e-08   35.5   0.7   6   7       2.3     1e+03    1.2   0.0   123   138   451   466   417   477 0.72 -
SOLCI004294500       -            577 EOG09360TEN          -            165   2.7e-08   35.5   0.7   7   7   3.3e-05     0.015   16.9   0.1    92   152   484   550   469   555 0.80 -
SOLCI006582700       -            770 EOG09360TEN          -            165   3.2e-08   35.3   4.2   1   9         1   4.5e+02    2.3   0.0   112   137   151   179   145   201 0.79 -
SOLCI006582700       -            770 EOG09360TEN          -            165   3.2e-08   35.3   4.2   2   9      0.66   2.9e+02    2.9   0.0   123   146   273   296   240   307 0.69 -
SOLCI006582700       -            770 EOG09360TEN          -            165   3.2e-08   35.3   4.2   3   9      0.16        69    5.0   0.0   117   152   299   337   273   341 0.66 -
SOLCI006582700       -            770 EOG09360TEN          -            165   3.2e-08   35.3   4.2   4   9    0.0015      0.67   11.5   0.1    94   153   343   408   336   412 0.80 -
SOLCI006582700       -            770 EOG09360TEN          -            165   3.2e-08   35.3   4.2   5   9       3.3   1.4e+03    0.7   0.0    88   137   442   497   415   516 0.73 -
SOLCI006582700       -            770 EOG09360TEN          -            165   3.2e-08   35.3   4.2   6   9       2.3     1e+03    1.2   0.0   112   146   504   541   486   551 0.74 -
SOLCI006582700       -            770 EOG09360TEN          -            165   3.2e-08   35.3   4.2   7   9       1.5   6.5e+02    1.8   0.0   126   146   521   541   500   583 0.62 -
SOLCI006582700       -            770 EOG09360TEN          -            165   3.2e-08   35.3   4.2   8   9       5.2   2.3e+03    0.0   0.0    94   115   588   609   574   657 0.52 -
SOLCI006582700       -            770 EOG09360TEN          -            165   3.2e-08   35.3   4.2   9   9       6.3   2.8e+03   -0.3   0.0   124   137   746   759   714   766 0.83 -
SOLCI002228800       -            752 EOG09360TEN          -            165   3.4e-08   35.2   2.0   1   6         1   4.4e+02    2.4   0.0   123   150   288   315   248   322 0.74 -
SOLCI002228800       -            752 EOG09360TEN          -            165   3.4e-08   35.2   2.0   2   6     0.009       3.9    9.0   0.0    53   142   307   412   305   421 0.59 -
SOLCI002228800       -            752 EOG09360TEN          -            165   3.4e-08   35.2   2.0   3   6       1.2   5.4e+02    2.1   0.0   123   144   428   449   418   458 0.84 -
SOLCI002228800       -            752 EOG09360TEN          -            165   3.4e-08   35.2   2.0   4   6     0.009       3.9    9.0   0.0   120   152   460   492   448   496 0.87 -
SOLCI002228800       -            752 EOG09360TEN          -            165   3.4e-08   35.2   2.0   5   6       2.7   1.2e+03    1.0   0.0    94   144   498   554   487   563 0.65 -
SOLCI002228800       -            752 EOG09360TEN          -            165   3.4e-08   35.2   2.0   6   6      0.98   4.3e+02    2.4   0.0    87   137   631   687   606   713 0.71 -
SOLCI002121800       -            850 EOG09360TEN          -            165   3.5e-08   35.2   8.8   1   5     0.026        12    7.5   0.0   113   145   354   389   249   399 0.61 -
SOLCI002121800       -            850 EOG09360TEN          -            165   3.5e-08   35.2   8.8   2   5       9.9   4.3e+03   -0.9   0.0   123   142   541   560   494   572 0.61 -
SOLCI002121800       -            850 EOG09360TEN          -            165   3.5e-08   35.2   8.8   3   5    0.0027       1.2   10.7   0.0   100   154   583   643   564   647 0.76 -
SOLCI002121800       -            850 EOG09360TEN          -            165   3.5e-08   35.2   8.8   4   5   0.00028      0.12   13.9   0.2    87   153   710   782   647   788 0.73 -
SOLCI002121800       -            850 EOG09360TEN          -            165   3.5e-08   35.2   8.8   5   5         4   1.8e+03    0.4   0.0   101   136   794   835   780   844 0.63 -
SOLCI002323100       -            664 EOG09360TEN          -            165   5.9e-08   34.5   4.1   1   5      0.77   3.4e+02    2.7   0.1    57   134    33   128    11   132 0.58 -
SOLCI002323100       -            664 EOG09360TEN          -            165   5.9e-08   34.5   4.1   2   5     0.083        36    5.9   0.0    87   145   256   320   201   331 0.75 -
SOLCI002323100       -            664 EOG09360TEN          -            165   5.9e-08   34.5   4.1   3   5     0.025        11    7.5   0.6    79   148   428   498   423   516 0.74 -
SOLCI002323100       -            664 EOG09360TEN          -            165   5.9e-08   34.5   4.1   4   5      0.37   1.6e+02    3.8   0.0   123   155   517   549   498   551 0.82 -
SOLCI002323100       -            664 EOG09360TEN          -            165   5.9e-08   34.5   4.1   5   5    0.0047       2.1    9.9   0.0   110   155   609   654   575   657 0.77 -
SOLCI001037900       -            594 EOG09360TEN          -            165   6.6e-08   34.3   3.0   1   6    0.0022      0.95   11.0   0.1    97   144   143   197   135   206 0.78 -
SOLCI001037900       -            594 EOG09360TEN          -            165   6.6e-08   34.3   3.0   2   6       1.9   8.5e+02    1.4   0.0   111   152   196   240   195   247 0.80 -
SOLCI001037900       -            594 EOG09360TEN          -            165   6.6e-08   34.3   3.0   3   6      0.12        54    5.3   0.0   112   144   232   267   206   278 0.68 -
SOLCI001037900       -            594 EOG09360TEN          -            165   6.6e-08   34.3   3.0   4   6      0.21        92    4.6   0.0    95   143   282   336   267   342 0.68 -
SOLCI001037900       -            594 EOG09360TEN          -            165   6.6e-08   34.3   3.0   5   6      0.21        91    4.6   0.0    95   142   352   405   342   417 0.59 -
SOLCI001037900       -            594 EOG09360TEN          -            165   6.6e-08   34.3   3.0   6   6       4.9   2.2e+03    0.1   0.0    96   121   528   553   491   581 0.57 -
SOLCI003635200       -            819 EOG09360TEN          -            165   7.5e-08   34.1   0.2   1   7      0.24     1e+02    4.4   0.0    69   126   113   168    90   175 0.71 -
SOLCI003635200       -            819 EOG09360TEN          -            165   7.5e-08   34.1   0.2   2   7       4.7     2e+03    0.2   0.0    86   134   233   288   206   298 0.58 -
SOLCI003635200       -            819 EOG09360TEN          -            165   7.5e-08   34.1   0.2   3   7     0.062        27    6.3   0.0    56    98   334   375   321   383 0.85 -
SOLCI003635200       -            819 EOG09360TEN          -            165   7.5e-08   34.1   0.2   4   7       1.1   4.8e+02    2.2   0.0   123   146   382   405   376   416 0.82 -
SOLCI003635200       -            819 EOG09360TEN          -            165   7.5e-08   34.1   0.2   5   7      0.34   1.5e+02    3.9   0.0    52    95   400   442   396   443 0.86 -
SOLCI003635200       -            819 EOG09360TEN          -            165   7.5e-08   34.1   0.2   6   7      0.02       8.9    7.9   0.0    57    95   440   477   434   555 0.67 -
SOLCI003635200       -            819 EOG09360TEN          -            165   7.5e-08   34.1   0.2   7   7       6.8     3e+03   -0.3   0.0    59    64   547   552   498   612 0.52 -
SOLCI003691000       -            488 EOG09360TEN          -            165     1e-07   33.6   2.9   1   3   1.7e-07   7.3e-05   24.4   0.3    16   136    78   218    60   231 0.72 -
SOLCI003691000       -            488 EOG09360TEN          -            165     1e-07   33.6   2.9   2   3       7.4   3.3e+03   -0.5   0.0    91   112   308   329   298   372 0.59 -
SOLCI003691000       -            488 EOG09360TEN          -            165     1e-07   33.6   2.9   3   3     0.057        25    6.4   0.0   113   150   441   478   411   482 0.73 -
SOLCI004372400       -            657 EOG09360TEN          -            165   1.5e-07   33.1   2.0   1   5     0.011       4.9    8.7   0.2    87   141   230   290   201   305 0.71 -
SOLCI004372400       -            657 EOG09360TEN          -            165   1.5e-07   33.1   2.0   2   5         2   8.7e+02    1.4   0.0    60   142   333   361   298   378 0.50 -
SOLCI004372400       -            657 EOG09360TEN          -            165   1.5e-07   33.1   2.0   3   5         3   1.3e+03    0.8   0.0    60    96   333   371   317   402 0.67 -
SOLCI004372400       -            657 EOG09360TEN          -            165   1.5e-07   33.1   2.0   4   5      0.43   1.9e+02    3.5   0.0    78   143   433   499   421   501 0.71 -
SOLCI004372400       -            657 EOG09360TEN          -            165   1.5e-07   33.1   2.0   5   5    0.0006      0.26   12.8   0.0    56   144   501   605   495   619 0.67 -
SOLCI007117300       -            561 EOG09360TEN          -            165   1.7e-07   33.0   0.4   1   5       6.3   2.7e+03   -0.2   0.0    87   142   117   177   103   191 0.69 -
SOLCI007117300       -            561 EOG09360TEN          -            165   1.7e-07   33.0   0.4   2   5     0.083        36    5.9   0.0    95   143   229   283   181   296 0.69 -
SOLCI007117300       -            561 EOG09360TEN          -            165   1.7e-07   33.0   0.4   3   5    0.0014      0.61   11.6   0.0   100   145   304   355   288   367 0.67 -
SOLCI007117300       -            561 EOG09360TEN          -            165   1.7e-07   33.0   0.4   4   5       1.3   5.7e+02    2.0   0.0   123   145   368   390   356   404 0.77 -
SOLCI007117300       -            561 EOG09360TEN          -            165   1.7e-07   33.0   0.4   5   5      0.18        79    4.8   0.0   110   151   422   466   397   474 0.79 -
SOLCI001441700       -            839 EOG09360TEN          -            165   1.8e-07   32.9   2.4   1   9       5.1   2.2e+03    0.1   0.0    95   143   222   275   210   287 0.69 -
SOLCI001441700       -            839 EOG09360TEN          -            165   1.8e-07   32.9   2.4   2   9       1.8   7.8e+02    1.5   0.0   120   144   287   311   249   320 0.70 -
SOLCI001441700       -            839 EOG09360TEN          -            165   1.8e-07   32.9   2.4   3   9     0.096        42    5.7   0.1    94   152   325   389   291   393 0.62 -
SOLCI001441700       -            839 EOG09360TEN          -            165   1.8e-07   32.9   2.4   4   9       7.7   3.4e+03   -0.5   0.0    96   150   502   562   489   569 0.57 -
SOLCI001441700       -            839 EOG09360TEN          -            165   1.8e-07   32.9   2.4   5   9       0.4   1.7e+02    3.7   0.0   123   145   570   592   527   604 0.80 -
SOLCI001441700       -            839 EOG09360TEN          -            165   1.8e-07   32.9   2.4   6   9      0.47   2.1e+02    3.4   0.0   124   146   571   593   559   634 0.83 -
SOLCI001441700       -            839 EOG09360TEN          -            165   1.8e-07   32.9   2.4   7   9      0.88   3.8e+02    2.5   0.0    72    92   677   697   630   744 0.59 -
SOLCI001441700       -            839 EOG09360TEN          -            165   1.8e-07   32.9   2.4   8   9       0.3   1.3e+02    4.1   0.0   121   142   743   764   657   778 0.61 -
SOLCI001441700       -            839 EOG09360TEN          -            165   1.8e-07   32.9   2.4   9   9      0.25   1.1e+02    4.3   0.0   123   144   780   801   764   812 0.83 -
SOLCI005303000       -            711 EOG09360TEN          -            165   2.4e-07   32.5   5.0   1   5         3   1.3e+03    0.8   0.1   115   137   263   288   173   295 0.63 -
SOLCI005303000       -            711 EOG09360TEN          -            165   2.4e-07   32.5   5.0   2   5    0.0023         1   10.9   0.0    88   143   268   329   255   332 0.77 -
SOLCI005303000       -            711 EOG09360TEN          -            165   2.4e-07   32.5   5.0   3   5     0.014         6    8.4   0.1   112   152   330   373   328   380 0.80 -
SOLCI005303000       -            711 EOG09360TEN          -            165   2.4e-07   32.5   5.0   4   5    0.0039       1.7   10.2   0.1    89   144   409   470   395   478 0.79 -
SOLCI005303000       -            711 EOG09360TEN          -            165   2.4e-07   32.5   5.0   5   5       3.6   1.6e+03    0.6   0.0    98   137   523   568   489   580 0.57 -
SOLCI004260400       -            461 EOG09360TEN          -            165   2.6e-07   32.4   0.2   1   3   0.00052      0.23   13.0   0.0    66   144    92   180    70   192 0.80 -
SOLCI004260400       -            461 EOG09360TEN          -            165   2.6e-07   32.4   0.2   2   3    0.0023      0.99   11.0   0.0    94   152   229   293   219   303 0.74 -
SOLCI004260400       -            461 EOG09360TEN          -            165   2.6e-07   32.4   0.2   3   3       1.5   6.7e+02    1.8   0.0    74   115   378   398   348   434 0.56 -
SOLCI006204500       -            581 EOG09360TEN          -            165   3.1e-07   32.1   0.1   1   5       8.3   3.6e+03   -0.6   0.0   112   150   147   185   122   193 0.72 -
SOLCI006204500       -            581 EOG09360TEN          -            165   3.1e-07   32.1   0.1   2   5      0.24   1.1e+02    4.3   0.0   112   143   179   213   159   221 0.72 -
SOLCI006204500       -            581 EOG09360TEN          -            165   3.1e-07   32.1   0.1   3   5      0.34   1.5e+02    3.9   0.0    58   141   287   386   272   392 0.49 -
SOLCI006204500       -            581 EOG09360TEN          -            165   3.1e-07   32.1   0.1   4   5   0.00037      0.16   13.5   0.0    64   144   362   459   355   461 0.74 -
SOLCI006204500       -            581 EOG09360TEN          -            165   3.1e-07   32.1   0.1   5   5     0.092        40    5.7   0.0   113   138   460   488   457   506 0.81 -
SOLCI004441000       -            833 EOG09360TEN          -            165     4e-07   31.7   2.5   1   5       9.4   4.1e+03   -0.8   0.0    34    90   192   251   183   258 0.72 -
SOLCI004441000       -            833 EOG09360TEN          -            165     4e-07   31.7   2.5   2   5       0.2        89    4.6   0.0    79   140   291   353   283   367 0.78 -
SOLCI004441000       -            833 EOG09360TEN          -            165     4e-07   31.7   2.5   3   5      0.91     4e+02    2.5   0.0    55    94   392   431   369   443 0.61 -
SOLCI004441000       -            833 EOG09360TEN          -            165     4e-07   31.7   2.5   4   5      0.47   2.1e+02    3.4   0.0    80   142   468   531   461   547 0.59 -
SOLCI004441000       -            833 EOG09360TEN          -            165     4e-07   31.7   2.5   5   5   0.00012     0.053   15.1   0.0    86   144   614   673   607   683 0.81 -
SOLCI000710400       -            478 EOG09360TEN          -            165     7e-07   31.0   1.7   1   5      0.11        48    5.5   0.0    44    86    65   107    53   157 0.83 -
SOLCI000710400       -            478 EOG09360TEN          -            165     7e-07   31.0   1.7   2   5     0.013       5.9    8.4   0.0    96   137   162   208   153   220 0.84 -
SOLCI000710400       -            478 EOG09360TEN          -            165     7e-07   31.0   1.7   3   5       4.9   2.2e+03    0.1   0.0   123   149   229   255   213   261 0.68 -
SOLCI000710400       -            478 EOG09360TEN          -            165     7e-07   31.0   1.7   4   5    0.0042       1.8   10.1   0.1    88   149   328   394   285   403 0.77 -
SOLCI000710400       -            478 EOG09360TEN          -            165     7e-07   31.0   1.7   5   5     0.058        25    6.4   0.1    93   140   367   420   364   437 0.75 -
SOLCI006476700       -           1035 EOG09360TEN          -            165   7.4e-07   30.9   6.8   1   9       1.2   5.5e+02    2.0   0.1    84   120   205   242   201   250 0.87 -
SOLCI006476700       -           1035 EOG09360TEN          -            165   7.4e-07   30.9   6.8   2   9      0.94   4.1e+02    2.4   0.0   124   148   271   295   257   301 0.85 -
SOLCI006476700       -           1035 EOG09360TEN          -            165   7.4e-07   30.9   6.8   3   9     0.028        12    7.4   0.0    99   152   317   369   295   378 0.73 -
SOLCI006476700       -           1035 EOG09360TEN          -            165   7.4e-07   30.9   6.8   4   9       1.7   7.6e+02    1.6   0.0   128   152   380   404   375   409 0.89 -
SOLCI006476700       -           1035 EOG09360TEN          -            165   7.4e-07   30.9   6.8   5   9      0.84   3.7e+02    2.6   0.0   121   150   408   437   395   444 0.84 -
SOLCI006476700       -           1035 EOG09360TEN          -            165   7.4e-07   30.9   6.8   6   9       1.4   5.9e+02    1.9   0.0   125   137   657   669   607   718 0.52 -
SOLCI006476700       -           1035 EOG09360TEN          -            165   7.4e-07   30.9   6.8   7   9       6.7   2.9e+03   -0.3   0.0   123   144   725   746   709   755 0.84 -
SOLCI006476700       -           1035 EOG09360TEN          -            165   7.4e-07   30.9   6.8   8   9      0.49   2.2e+02    3.4   0.1    86   146   792   852   779   861 0.68 -
SOLCI006476700       -           1035 EOG09360TEN          -            165   7.4e-07   30.9   6.8   9   9       4.1   1.8e+03    0.4   0.0   114   142   852   883   844   890 0.79 -
SOLCI007328400       -           1121 EOG09360TEN          -            165   8.4e-07   30.7   3.6   1   5      0.13        57    5.2   0.0    48   135   155   260   149   271 0.66 -
SOLCI007328400       -           1121 EOG09360TEN          -            165   8.4e-07   30.7   3.6   2   5    0.0019      0.83   11.2   0.0    71   149   265   344   260   351 0.66 -
SOLCI007328400       -           1121 EOG09360TEN          -            165   8.4e-07   30.7   3.6   3   5       1.2   5.4e+02    2.1   0.0   114   148   341   378   337   387 0.72 -
SOLCI007328400       -           1121 EOG09360TEN          -            165   8.4e-07   30.7   3.6   4   5       2.1   9.4e+02    1.3   0.0   111   143   864   899   838   908 0.74 -
SOLCI007328400       -           1121 EOG09360TEN          -            165   8.4e-07   30.7   3.6   5   5      0.35   1.5e+02    3.8   0.0    97   144   987  1040   974  1052 0.65 -
SOLCI002768000       -            618 EOG09360TEN          -            165   8.4e-07   30.7   9.0   1   9       6.6   2.9e+03   -0.3   0.0   108   123   153   168   132   171 0.81 -
SOLCI002768000       -            618 EOG09360TEN          -            165   8.4e-07   30.7   9.0   2   9       3.8   1.7e+03    0.5   0.2    97   143   174   226   166   235 0.64 -
SOLCI002768000       -            618 EOG09360TEN          -            165   8.4e-07   30.7   9.0   3   9       5.6   2.4e+03   -0.1   0.0   114   144   232   262   197   275 0.59 -
SOLCI002768000       -            618 EOG09360TEN          -            165   8.4e-07   30.7   9.0   4   9       2.4   1.1e+03    1.1   0.0   116   141   266   294   225   310 0.60 -
SOLCI002768000       -            618 EOG09360TEN          -            165   8.4e-07   30.7   9.0   5   9       1.6   7.2e+02    1.7   0.0   123   148   311   336   269   345 0.58 -
SOLCI002768000       -            618 EOG09360TEN          -            165   8.4e-07   30.7   9.0   6   9      0.78   3.4e+02    2.7   0.1    96   142   348   400   339   409 0.71 -
SOLCI002768000       -            618 EOG09360TEN          -            165   8.4e-07   30.7   9.0   7   9    0.0004      0.17   13.4   0.1    57   148   404   511   398   520 0.62 -
SOLCI002768000       -            618 EOG09360TEN          -            165   8.4e-07   30.7   9.0   8   9      0.06        26    6.3   0.0   123   152   521   550   510   556 0.87 -
SOLCI002768000       -            618 EOG09360TEN          -            165   8.4e-07   30.7   9.0   9   9       1.5   6.5e+02    1.8   0.0    99   136   561   604   548   611 0.47 -
SOLCI001596600       -           1475 EOG09360TEN          -            165   9.8e-07   30.5   6.1   1   5     0.092        40    5.7   0.0    42    87   193   239   179   254 0.76 -
SOLCI001596600       -           1475 EOG09360TEN          -            165   9.8e-07   30.5   6.1   2   5    0.0051       2.2    9.8   0.0    51   137   239   342   232   354 0.60 -
SOLCI001596600       -           1475 EOG09360TEN          -            165   9.8e-07   30.5   6.1   3   5      0.14        62    5.1   0.0    54    89   348   382   343   388 0.86 -
SOLCI001596600       -           1475 EOG09360TEN          -            165   9.8e-07   30.5   6.1   4   5     0.014       6.2    8.4   0.0    53   150   383   495   373   501 0.67 -
SOLCI001596600       -           1475 EOG09360TEN          -            165   9.8e-07   30.5   6.1   5   5       7.3   3.2e+03   -0.5   0.1    87   134   982  1035   940  1066 0.64 -
SOLCI007314000       -            759 EOG09360TEN          -            165   1.1e-06   30.3   2.3   1   7     0.012         5    8.7   0.0   113   152   277   319   245   324 0.71 -
SOLCI007314000       -            759 EOG09360TEN          -            165   1.1e-06   30.3   2.3   2   7       0.9   3.9e+02    2.5   0.0   118   146   317   348   312   359 0.69 -
SOLCI007314000       -            759 EOG09360TEN          -            165   1.1e-06   30.3   2.3   3   7      0.27   1.2e+02    4.2   0.0    69   143   359   450   346   458 0.56 -
SOLCI007314000       -            759 EOG09360TEN          -            165   1.1e-06   30.3   2.3   4   7       3.5   1.5e+03    0.6   0.0    58    86   489   516   445   592 0.50 -
SOLCI007314000       -            759 EOG09360TEN          -            165   1.1e-06   30.3   2.3   5   7      0.14        60    5.2   0.0   100   144   576   626   556   636 0.68 -
SOLCI007314000       -            759 EOG09360TEN          -            165   1.1e-06   30.3   2.3   6   7         5   2.2e+03    0.1   0.0   124   144   641   661   631   672 0.81 -
SOLCI007314000       -            759 EOG09360TEN          -            165   1.1e-06   30.3   2.3   7   7       4.7   2.1e+03    0.2   0.0    94   146   675   733   665   743 0.63 -
SOLCI002051400       -            666 EOG09360TEN          -            165   2.1e-06   29.4   0.2   1   3      0.27   1.2e+02    4.2   0.0    94   149    87   148    76   163 0.70 -
SOLCI002051400       -            666 EOG09360TEN          -            165   2.1e-06   29.4   0.2   2   3    0.0012      0.54   11.8   0.1    83   140   212   272   164   285 0.75 -
SOLCI002051400       -            666 EOG09360TEN          -            165   2.1e-06   29.4   0.2   3   3    0.0088       3.9    9.0   0.0    54    95   411   452   378   459 0.84 -
SOLCI000411300       -            588 EOG09360TEN          -            165   2.2e-06   29.3   0.2   1   4   0.00075      0.33   12.5   0.0    88   146    96   160    30   170 0.73 -
SOLCI000411300       -            588 EOG09360TEN          -            165   2.2e-06   29.3   0.2   2   4      0.19        85    4.7   0.0   100   149   284   339   275   346 0.74 -
SOLCI000411300       -            588 EOG09360TEN          -            165   2.2e-06   29.3   0.2   3   4       1.3   5.8e+02    2.0   0.0   122   144   347   369   336   381 0.79 -
SOLCI000411300       -            588 EOG09360TEN          -            165   2.2e-06   29.3   0.2   4   4      0.48   2.1e+02    3.4   0.0    83   136   377   431   371   437 0.45 -
SOLCI003478900       -            616 EOG09360TEN          -            165   2.3e-06   29.3   0.3   1   4     0.012       5.2    8.6   0.1    60   149    26   121     3   129 0.72 -
SOLCI003478900       -            616 EOG09360TEN          -            165   2.3e-06   29.3   0.3   2   4      0.55   2.4e+02    3.2   0.0    87   149   155   219   141   227 0.77 -
SOLCI003478900       -            616 EOG09360TEN          -            165   2.3e-06   29.3   0.3   3   4      0.66   2.9e+02    2.9   0.0    69   136   261   332   240   343 0.72 -
SOLCI003478900       -            616 EOG09360TEN          -            165   2.3e-06   29.3   0.3   4   4     0.016       7.1    8.2   0.0    59   139   448   540   428   553 0.74 -
SOLCI004445500       -            492 EOG09360TEN          -            165   2.9e-06   29.0   0.4   1   5       6.3   2.8e+03   -0.3   0.0    44    83    72   111    62   120 0.81 -
SOLCI004445500       -            492 EOG09360TEN          -            165   2.9e-06   29.0   0.4   2   5      0.36   1.6e+02    3.8   0.0    97   137   171   216   157   229 0.80 -
SOLCI004445500       -            492 EOG09360TEN          -            165   2.9e-06   29.0   0.4   3   5     0.006       2.6    9.6   0.0    87   148   230   297   224   305 0.77 -
SOLCI004445500       -            492 EOG09360TEN          -            165   2.9e-06   29.0   0.4   4   5     0.055        24    6.5   0.0    96   146   309   365   300   378 0.73 -
SOLCI004445500       -            492 EOG09360TEN          -            165   2.9e-06   29.0   0.4   5   5       5.6   2.4e+03   -0.1   0.0    55    94   398   436   384   459 0.78 -
SOLCI006109700       -            605 EOG09360TEN          -            165   4.9e-06   28.2   0.6   1   5      0.06        26    6.3   0.0    87   137   211   267   203   279 0.69 -
SOLCI006109700       -            605 EOG09360TEN          -            165   4.9e-06   28.2   0.6   2   5    0.0078       3.4    9.2   0.0    89   151   286   354   281   359 0.75 -
SOLCI006109700       -            605 EOG09360TEN          -            165   4.9e-06   28.2   0.6   3   5       3.8   1.7e+03    0.5   0.0   122   140   360   378   352   394 0.82 -
SOLCI006109700       -            605 EOG09360TEN          -            165   4.9e-06   28.2   0.6   4   5       3.1   1.4e+03    0.8   0.0   122   154   500   532   490   536 0.84 -
SOLCI006109700       -            605 EOG09360TEN          -            165   4.9e-06   28.2   0.6   5   5       1.2     5e+02    2.2   0.0   124   145   537   558   534   570 0.82 -
SOLCI006474500       -            499 EOG09360TEN          -            165   5.5e-06   28.1   0.7   1   3   3.9e-05     0.017   16.7   0.0    52   146   111   223   107   233 0.72 -
SOLCI006474500       -            499 EOG09360TEN          -            165   5.5e-06   28.1   0.7   2   3       6.3   2.8e+03   -0.2   0.0   116   134   299   317   252   341 0.58 -
SOLCI006474500       -            499 EOG09360TEN          -            165   5.5e-06   28.1   0.7   3   3     0.085        37    5.8   0.1    59   101   436   477   414   484 0.69 -
SOLCI006161400       -            527 EOG09360TEN          -            165   8.6e-06   27.4   0.2   1   3    0.0038       1.6   10.2   0.0    83   137    80   140    60   160 0.81 -
SOLCI006161400       -            527 EOG09360TEN          -            165   8.6e-06   27.4   0.2   2   3         4   1.7e+03    0.4   0.0    47    82   241   275   218   311 0.57 -
SOLCI006161400       -            527 EOG09360TEN          -            165   8.6e-06   27.4   0.2   3   3    0.0016       0.7   11.4   0.0    59    98   390   429   368   434 0.89 -
SOLCI004587600       -            470 EOG09360TEN          -            165   1.8e-05   26.4   5.9   1   5     0.019       8.4    7.9   0.1    96   144   115   170   105   184 0.74 -
SOLCI004587600       -            470 EOG09360TEN          -            165   1.8e-05   26.4   5.9   2   5       1.1     5e+02    2.2   0.0   114   141   207   237   184   256 0.70 -
SOLCI004587600       -            470 EOG09360TEN          -            165   1.8e-05   26.4   5.9   3   5      0.83   3.6e+02    2.6   0.0   124   142   220   238   200   309 0.62 -
SOLCI004587600       -            470 EOG09360TEN          -            165   1.8e-05   26.4   5.9   4   5   0.00075      0.33   12.5   0.1    55   147   309   408   304   416 0.82 -
SOLCI004587600       -            470 EOG09360TEN          -            165   1.8e-05   26.4   5.9   5   5       2.7   1.2e+03    0.9   0.0   118   143   414   439   406   453 0.76 -
SOLCI000848000       -            479 EOG09360TEN          -            165   1.8e-05   26.4   0.3   1   4       3.5   1.5e+03    0.6   0.0   126   149    49    72    23    88 0.85 -
SOLCI000848000       -            479 EOG09360TEN          -            165   1.8e-05   26.4   0.3   2   4    0.0053       2.3    9.8   0.0    98   148   155   212    88   223 0.74 -
SOLCI000848000       -            479 EOG09360TEN          -            165   1.8e-05   26.4   0.3   3   4    0.0076       3.3    9.2   0.0    89   144   252   313   244   325 0.76 -
SOLCI000848000       -            479 EOG09360TEN          -            165   1.8e-05   26.4   0.3   4   4       7.7   3.4e+03   -0.5   0.0   114   143   315   347   311   355 0.69 -
SOLCI004438800       -            786 EOG09360TEN          -            165   2.3e-05   26.0  12.6   1   7         9   3.9e+03   -0.8   0.0    92   136    60   104    50   128 0.79 -
SOLCI004438800       -            786 EOG09360TEN          -            165   2.3e-05   26.0  12.6   2   7    0.0035       1.5   10.3   0.2    84   157   218   300   213   303 0.67 -
SOLCI004438800       -            786 EOG09360TEN          -            165   2.3e-05   26.0  12.6   3   7     0.016       7.2    8.2   0.0    91   146   264   325   259   342 0.58 -
SOLCI004438800       -            786 EOG09360TEN          -            165   2.3e-05   26.0  12.6   4   7       7.7   3.4e+03   -0.5   0.1   110   144   394   428   354   441 0.77 -
SOLCI004438800       -            786 EOG09360TEN          -            165   2.3e-05   26.0  12.6   5   7      0.33   1.4e+02    3.9   0.0    89   142   437   496   408   506 0.73 -
SOLCI004438800       -            786 EOG09360TEN          -            165   2.3e-05   26.0  12.6   6   7       0.2        86    4.7   0.1    92   144   510   568   465   582 0.52 -
SOLCI004438800       -            786 EOG09360TEN          -            165   2.3e-05   26.0  12.6   7   7     0.031        14    7.3   0.0   108   153   638   683   628   686 0.88 -
SOLCI003885900       -            709 EOG09360TEN          -            165   2.5e-05   25.9   0.1   1   4    0.0021      0.93   11.0   0.0    94   143   211   266   199   281 0.78 -
SOLCI003885900       -            709 EOG09360TEN          -            165   2.5e-05   25.9   0.1   2   4       1.5   6.7e+02    1.7   0.0   123   144   491   512   463   518 0.79 -
SOLCI003885900       -            709 EOG09360TEN          -            165   2.5e-05   25.9   0.1   3   4      0.54   2.3e+02    3.2   0.0    95   148   527   586   516   595 0.64 -
SOLCI003885900       -            709 EOG09360TEN          -            165   2.5e-05   25.9   0.1   4   4       1.9   8.5e+02    1.4   0.0    92   143   594   651   585   663 0.68 -
SOLCI005484700       -            754 EOG09360TEN          -            165   2.9e-05   25.7   7.8   1   8       1.9   8.4e+02    1.4   2.1    31   122   159   251   154   284 0.76 -
SOLCI005484700       -            754 EOG09360TEN          -            165   2.9e-05   25.7   7.8   2   8     0.023        10    7.7   0.0   123   145   290   312   261   320 0.80 -
SOLCI005484700       -            754 EOG09360TEN          -            165   2.9e-05   25.7   7.8   3   8       6.8     3e+03   -0.4   0.0    94   144   360   416   327   428 0.63 -
SOLCI005484700       -            754 EOG09360TEN          -            165   2.9e-05   25.7   7.8   4   8       1.4   6.1e+02    1.9   0.0   124   152   431   459   362   464 0.77 -
SOLCI005484700       -            754 EOG09360TEN          -            165   2.9e-05   25.7   7.8   5   8      0.93   4.1e+02    2.5   0.0   123   137   465   479   421   495 0.52 -
SOLCI005484700       -            754 EOG09360TEN          -            165   2.9e-05   25.7   7.8   6   8      0.52   2.3e+02    3.3   0.0   123   152   500   529   484   535 0.79 -
SOLCI005484700       -            754 EOG09360TEN          -            165   2.9e-05   25.7   7.8   7   8       3.3   1.4e+03    0.7   0.0   114   146   593   628   522   640 0.66 -
SOLCI005484700       -            754 EOG09360TEN          -            165   2.9e-05   25.7   7.8   8   8      0.69     3e+02    2.9   0.0    95   135   641   687   633   696 0.66 -
SOLCI004925700       -            213 EOG09360TEN          -            165   2.9e-05   25.7   0.3   1   3    0.0018       0.8   11.3   0.1    57   144     5   109     1   120 0.76 -
SOLCI004925700       -            213 EOG09360TEN          -            165   2.9e-05   25.7   0.3   2   3     0.042        18    6.8   0.0    94   143   123   178   111   184 0.69 -
SOLCI004925700       -            213 EOG09360TEN          -            165   2.9e-05   25.7   0.3   3   3      0.83   3.6e+02    2.6   0.0   122   138   192   208   174   212 0.76 -
SOLCI002312000       -            829 EOG09360TEN          -            165     3e-05   25.7   0.6   1   6       1.4   6.2e+02    1.9   0.0   112   150   207   248   185   256 0.64 -
SOLCI002312000       -            829 EOG09360TEN          -            165     3e-05   25.7   0.6   2   6     0.041        18    6.9   0.0   111   148   241   281   207   286 0.70 -
SOLCI002312000       -            829 EOG09360TEN          -            165     3e-05   25.7   0.6   3   6         6   2.6e+03   -0.2   0.0   121   137   429   445   415   452 0.77 -
SOLCI002312000       -            829 EOG09360TEN          -            165     3e-05   25.7   0.6   4   6       1.2   5.3e+02    2.1   0.0    57    94   454   490   446   513 0.67 -
SOLCI002312000       -            829 EOG09360TEN          -            165     3e-05   25.7   0.6   5   6       2.5   1.1e+03    1.0   0.0   114   152   660   702   637   712 0.70 -
SOLCI002312000       -            829 EOG09360TEN          -            165     3e-05   25.7   0.6   6   6      0.24   1.1e+02    4.4   0.0   123   149   757   783   720   789 0.84 -
SOLCI003343300       -            526 EOG09360TEN          -            165   3.1e-05   25.6   2.5   1   6    0.0023         1   10.9   0.1    55   145    92   200    74   211 0.69 -
SOLCI003343300       -            526 EOG09360TEN          -            165   3.1e-05   25.6   2.5   2   6         7   3.1e+03   -0.4   0.0   123   144   213   234   203   241 0.82 -
SOLCI003343300       -            526 EOG09360TEN          -            165   3.1e-05   25.6   2.5   3   6      0.88   3.9e+02    2.5   0.0   118   140   275   300   237   316 0.67 -
SOLCI003343300       -            526 EOG09360TEN          -            165   3.1e-05   25.6   2.5   4   6         1   4.6e+02    2.3   0.0    94   143   283   338   276   351 0.51 -
SOLCI003343300       -            526 EOG09360TEN          -            165   3.1e-05   25.6   2.5   5   6       1.9   8.2e+02    1.5   0.0    96   143   355   408   305   419 0.51 -
SOLCI003343300       -            526 EOG09360TEN          -            165   3.1e-05   25.6   2.5   6   6      0.34   1.5e+02    3.9   0.1    79   142   413   477   368   490 0.61 -
SOLCI002532300       -            470 EOG09360TEN          -            165   3.3e-05   25.5   0.0   1   4    0.0036       1.6   10.3   0.0    92   152   148   214    98   219 0.78 -
SOLCI002532300       -            470 EOG09360TEN          -            165   3.3e-05   25.5   0.0   2   4     0.026        11    7.5   0.0   121   152   219   250   210   257 0.90 -
SOLCI002532300       -            470 EOG09360TEN          -            165   3.3e-05   25.5   0.0   3   4       3.7   1.6e+03    0.5   0.0    97   143   294   346   282   357 0.63 -
SOLCI002532300       -            470 EOG09360TEN          -            165   3.3e-05   25.5   0.0   4   4         2   8.6e+02    1.4   0.0   122   149   360   387   345   394 0.84 -
SOLCI005511700       -            678 EOG09360TEN          -            165   3.6e-05   25.4   0.7   1   6       1.4   6.1e+02    1.9   0.0    89    89   249   249   204   318 0.48 -
SOLCI005511700       -            678 EOG09360TEN          -            165   3.6e-05   25.4   0.7   2   6      0.12        52    5.4   0.0   120   145   360   385   335   398 0.74 -
SOLCI005511700       -            678 EOG09360TEN          -            165   3.6e-05   25.4   0.7   3   6      0.32   1.4e+02    4.0   0.0   113   148   422   458   415   463 0.74 -
SOLCI005511700       -            678 EOG09360TEN          -            165   3.6e-05   25.4   0.7   4   6       3.6   1.6e+03    0.6   0.0   124   149   469   494   461   536 0.59 -
SOLCI005511700       -            678 EOG09360TEN          -            165   3.6e-05   25.4   0.7   5   6       1.2   5.2e+02    2.1   0.0   112   141   540   569   510   577 0.77 -
SOLCI005511700       -            678 EOG09360TEN          -            165   3.6e-05   25.4   0.7   6   6       5.9   2.6e+03   -0.2   0.0   124   140   622   638   574   654 0.52 -
SOLCI006405400       -            576 EOG09360TEN          -            165   4.3e-05   25.1   0.1   1   2       1.8   7.9e+02    1.5   0.0   110   135   240   268   211   278 0.68 -
SOLCI006405400       -            576 EOG09360TEN          -            165   4.3e-05   25.1   0.1   2   2     7e-06    0.0031   19.1   0.0    52   136   274   374   265   393 0.76 -
SOLCI005911000       -            652 EOG09360TEN          -            165   4.9e-05   25.0   0.3   1   2   6.5e-05     0.028   16.0   0.0    96   152   169   232   150   236 0.79 -
SOLCI005911000       -            652 EOG09360TEN          -            165   4.9e-05   25.0   0.3   2   2      0.13        56    5.3   0.0    57   141   375   475   362   484 0.54 -
SOLCI000591300       -            558 EOG09360TEN          -            165   5.2e-05   24.9   0.1   1   4       2.1   9.2e+02    1.3   0.0   125   163    71   109    48   111 0.87 -
SOLCI000591300       -            558 EOG09360TEN          -            165   5.2e-05   24.9   0.1   2   4      0.47     2e+02    3.4   0.0    96   149   178   238   163   244 0.72 -
SOLCI000591300       -            558 EOG09360TEN          -            165   5.2e-05   24.9   0.1   3   4       2.2   9.7e+02    1.2   0.0   125   151   284   310   246   316 0.80 -
SOLCI000591300       -            558 EOG09360TEN          -            165   5.2e-05   24.9   0.1   4   4     0.013       5.8    8.5   0.0    60   140   413   509   404   526 0.55 -
SOLCI003293500       -            500 EOG09360TEN          -            165   6.2e-05   24.6   0.0   1   2   0.00058      0.26   12.9   0.0    94   145   173   229   161   237 0.78 -
SOLCI003293500       -            500 EOG09360TEN          -            165   6.2e-05   24.6   0.0   2   2      0.01       4.5    8.8   0.0    94   158   239   308   230   315 0.76 -
SOLCI004724300       -            691 EOG09360TEN          -            165   7.3e-05   24.4   0.4   1   4       1.9   8.2e+02    1.5   0.1    95   137   354   401   300   419 0.72 -
SOLCI004724300       -            691 EOG09360TEN          -            165   7.3e-05   24.4   0.4   2   4   0.00068       0.3   12.7   0.0    87   144   415   478   382   486 0.78 -
SOLCI004724300       -            691 EOG09360TEN          -            165   7.3e-05   24.4   0.4   3   4       7.2   3.1e+03   -0.4   0.0   124   149   493   518   481   526 0.80 -
SOLCI004724300       -            691 EOG09360TEN          -            165   7.3e-05   24.4   0.4   4   4      0.33   1.5e+02    3.9   0.0    87   141   555   615   529   626 0.65 -
SOLCI000800800       -            842 EOG09360TEN          -            165   7.5e-05   24.4   0.0   1   4       5.9   2.6e+03   -0.1   0.0    88   121   108   141    97   153 0.82 -
SOLCI000800800       -            842 EOG09360TEN          -            165   7.5e-05   24.4   0.0   2   4    0.0043       1.9   10.0   0.0    27    95   203   276   194   316 0.81 -
SOLCI000800800       -            842 EOG09360TEN          -            165   7.5e-05   24.4   0.0   3   4         1   4.5e+02    2.3   0.0    74   137   469   538   466   556 0.76 -
SOLCI000800800       -            842 EOG09360TEN          -            165   7.5e-05   24.4   0.0   4   4      0.12        53    5.3   0.0    61   150   687   788   676   794 0.60 -
SOLCI002010100       -           1097 EOG09360TEN          -            165   7.9e-05   24.3   2.0   1   5       1.1   4.9e+02    2.2   0.0    57   145   308   342   219   360 0.59 -
SOLCI002010100       -           1097 EOG09360TEN          -            165   7.9e-05   24.3   2.0   2   5       3.3   1.4e+03    0.7   0.0    88   135   419   471   385   495 0.70 -
SOLCI002010100       -           1097 EOG09360TEN          -            165   7.9e-05   24.3   2.0   3   5     0.023        10    7.7   0.0    44    86   714   756   709   852 0.78 -
SOLCI002010100       -           1097 EOG09360TEN          -            165   7.9e-05   24.3   2.0   4   5      0.16        69    5.0   0.0   110   149   970  1012   901  1028 0.76 -
SOLCI002010100       -           1097 EOG09360TEN          -            165   7.9e-05   24.3   2.0   5   5       6.6   2.9e+03   -0.3   0.0   123   149  1056  1082  1046  1092 0.82 -
SOLCI001011300       -            607 EOG09360TEN          -            165   8.5e-05   24.2   0.1   1   3      0.13        56    5.3   0.0    88   136    68   125    56   142 0.71 -
SOLCI001011300       -            607 EOG09360TEN          -            165   8.5e-05   24.2   0.1   2   3      0.16        70    5.0   0.0   102   150   256   308   238   318 0.70 -
SOLCI001011300       -            607 EOG09360TEN          -            165   8.5e-05   24.2   0.1   3   3    0.0084       3.7    9.1   0.0    58    96   439   477   421   509 0.93 -
SOLCI000383600       -            739 EOG09360TEN          -            165   8.8e-05   24.1   0.3   1   5      0.36   1.6e+02    3.8   0.0    95   135   220   266   203   284 0.73 -
SOLCI000383600       -            739 EOG09360TEN          -            165   8.8e-05   24.1   0.3   2   5       1.3   5.8e+02    1.9   0.0    87   159   332   403   323   407 0.68 -
SOLCI000383600       -            739 EOG09360TEN          -            165   8.8e-05   24.1   0.3   3   5      0.66   2.9e+02    2.9   0.0    92   145   366   428   361   439 0.65 -
SOLCI000383600       -            739 EOG09360TEN          -            165   8.8e-05   24.1   0.3   4   5       4.9   2.2e+03    0.1   0.0   125   138   443   456   425   473 0.83 -
SOLCI000383600       -            739 EOG09360TEN          -            165   8.8e-05   24.1   0.3   5   5     0.011         5    8.7   0.0    88   151   470   539   457   545 0.76 -
SOLCI003074500       -            721 EOG09360TEN          -            165   9.6e-05   24.0   0.1   1   3     0.092        40    5.7   0.0    84   147    92   158    71   166 0.81 -
SOLCI003074500       -            721 EOG09360TEN          -            165   9.6e-05   24.0   0.1   2   3   0.00061      0.27   12.8   0.0    75   148   312   387   308   396 0.90 -
SOLCI003074500       -            721 EOG09360TEN          -            165   9.6e-05   24.0   0.1   3   3       4.5     2e+03    0.2   0.0    61    93   556   588   548   594 0.79 -
SOLCI004643200       -            761 EOG09360TEN          -            165   0.00011   23.8   2.8   1   4     0.005       2.2    9.8   0.1    57   143   355   463   348   476 0.63 -
SOLCI004643200       -            761 EOG09360TEN          -            165   0.00011   23.8   2.8   2   4       1.1     5e+02    2.2   0.0   110   154   497   544   471   554 0.73 -
SOLCI004643200       -            761 EOG09360TEN          -            165   0.00011   23.8   2.8   3   4       1.3   5.8e+02    2.0   0.0    94   147   548   607   533   619 0.71 -
SOLCI004643200       -            761 EOG09360TEN          -            165   0.00011   23.8   2.8   4   4      0.82   3.6e+02    2.6   0.0    93   143   688   709   633   751 0.48 -
SOLCI006791900       -            379 EOG09360TEN          -            165   0.00012   23.7   0.2   1   2   7.1e-05     0.031   15.8   0.1   116   155   151   190    71   193 0.78 -
SOLCI006791900       -            379 EOG09360TEN          -            165   0.00012   23.7   0.2   2   2      0.18        77    4.8   0.0    90   144   224   284   183   296 0.70 -
SOLCI000943300       -            731 EOG09360TEN          -            165   0.00013   23.6   2.0   1   5       9.9   4.4e+03   -0.9   0.0    49    86    95   132    35   150 0.62 -
SOLCI000943300       -            731 EOG09360TEN          -            165   0.00013   23.6   2.0   2   5     0.074        32    6.0   0.0    92   144   219   277   176   290 0.75 -
SOLCI000943300       -            731 EOG09360TEN          -            165   0.00013   23.6   2.0   3   5      0.14        61    5.1   0.0   122   144   290   312   277   325 0.80 -
SOLCI000943300       -            731 EOG09360TEN          -            165   0.00013   23.6   2.0   4   5     0.053        23    6.5   0.0   116   157   316   360   311   367 0.83 -
SOLCI000943300       -            731 EOG09360TEN          -            165   0.00013   23.6   2.0   5   5       5.3   2.3e+03   -0.0   0.1    96   146   648   704   630   710 0.71 -
SOLCI002282700       -            848 EOG09360TEN          -            165   0.00015   23.4   1.5   1   5      0.89   3.9e+02    2.5   0.2    34   109   332   409   319   434 0.65 -
SOLCI002282700       -            848 EOG09360TEN          -            165   0.00015   23.4   1.5   2   5       1.7   7.3e+02    1.6   0.0   120   148   449   479   441   490 0.79 -
SOLCI002282700       -            848 EOG09360TEN          -            165   0.00015   23.4   1.5   3   5      0.79   3.4e+02    2.7   0.0    85   138   582   644   528   652 0.61 -
SOLCI002282700       -            848 EOG09360TEN          -            165   0.00015   23.4   1.5   4   5     0.067        29    6.2   0.0   119   142   695   718   613   732 0.69 -
SOLCI002282700       -            848 EOG09360TEN          -            165   0.00015   23.4   1.5   5   5       1.5   6.6e+02    1.8   0.0   124   139   735   750   721   770 0.85 -
SOLCI002689000       -            518 EOG09360TEN          -            165   0.00015   23.4   3.7   1   5         2   8.8e+02    1.4   0.0    80   145    28    94    15   106 0.66 -
SOLCI002689000       -            518 EOG09360TEN          -            165   0.00015   23.4   3.7   2   5     0.093        41    5.7   0.0   101   153   149   207   129   212 0.74 -
SOLCI002689000       -            518 EOG09360TEN          -            165   0.00015   23.4   3.7   3   5     0.062        27    6.3   0.3    97   138   250   297   226   312 0.71 -
SOLCI002689000       -            518 EOG09360TEN          -            165   0.00015   23.4   3.7   4   5     0.039        17    6.9   0.0    95   144   283   338   273   351 0.78 -
SOLCI002689000       -            518 EOG09360TEN          -            165   0.00015   23.4   3.7   5   5       1.1   4.6e+02    2.3   0.0   126   144   320   338   317   388 0.49 -
SOLCI007300500       -            403 EOG09360TEN          -            165   0.00015   23.4   0.9   1   3      0.67   2.9e+02    2.9   0.0   112   139   239   266   230   273 0.73 -
SOLCI007300500       -            403 EOG09360TEN          -            165   0.00015   23.4   0.9   2   3    0.0029       1.3   10.6   0.0   115   148   274   310   270   319 0.86 -
SOLCI007300500       -            403 EOG09360TEN          -            165   0.00015   23.4   0.9   3   3     0.087        38    5.8   0.0    93   155   319   387   310   395 0.71 -
SOLCI005997200       -            564 EOG09360TEN          -            165   0.00021   22.9   0.0   1   2     0.069        30    6.1   0.0    87   135    67   122    43   131 0.81 -
SOLCI005997200       -            564 EOG09360TEN          -            165   0.00021   22.9   0.0   2   2   0.00033      0.14   13.7   0.0    53   144   164   259   155   270 0.89 -
SOLCI001873300       -            909 EOG09360TEN          -            165   0.00025   22.7   0.0   1   3      0.73   3.2e+02    2.8   0.0    96   137   379   426   335   438 0.67 -
SOLCI001873300       -            909 EOG09360TEN          -            165   0.00025   22.7   0.0   2   3       0.2        88    4.6   0.0    84   151   573   650   563   656 0.60 -
SOLCI001873300       -            909 EOG09360TEN          -            165   0.00025   22.7   0.0   3   3     0.012       5.3    8.6   0.0   111   137   677   706   648   717 0.70 -
SOLCI001691100       -            844 EOG09360TEN          -            165   0.00027   22.6   0.3   1   2    0.0013      0.55   11.8   0.0   112   142   506   539   442   554 0.82 -
SOLCI001691100       -            844 EOG09360TEN          -            165   0.00027   22.6   0.3   2   2     0.036        16    7.0   0.0    57   135   679   770   628   790 0.74 -
SOLCI002643900       -            467 EOG09360TEN          -            165   0.00028   22.5   0.2   1   4       4.9   2.2e+03    0.1   0.0   124   144   123   141    86   150 0.73 -
SOLCI002643900       -            467 EOG09360TEN          -            165   0.00028   22.5   0.2   2   4   0.00021     0.093   14.3   0.0    59   143   219   320   171   328 0.74 -
SOLCI002643900       -            467 EOG09360TEN          -            165   0.00028   22.5   0.2   3   4     0.011       4.9    8.7   0.0   109   143   283   320   261   369 0.76 -
SOLCI002643900       -            467 EOG09360TEN          -            165   0.00028   22.5   0.2   4   4       2.6   1.2e+03    1.0   0.0   125   151   372   402   356   419 0.57 -
SOLCI005451600       -            478 EOG09360TEN          -            165   0.00032   22.3   3.4   1   3   0.00094      0.41   12.2   0.1    46    90    94   140    72   221 0.66 -
SOLCI005451600       -            478 EOG09360TEN          -            165   0.00032   22.3   3.4   2   3     0.024        10    7.6   0.1    87   137   223   279   172   293 0.69 -
SOLCI005451600       -            478 EOG09360TEN          -            165   0.00032   22.3   3.4   3   3       2.6   1.2e+03    1.0   0.1    70   120   342   396   318   431 0.57 -
SOLCI004191200       -            937 EOG09360TEN          -            165   0.00037   22.1   1.0   1   6      0.33   1.5e+02    3.9   0.0    45    88   177   221   171   258 0.88 -
SOLCI004191200       -            937 EOG09360TEN          -            165   0.00037   22.1   1.0   2   6       3.4   1.5e+03    0.6   0.0   107   143   362   398   324   411 0.73 -
SOLCI004191200       -            937 EOG09360TEN          -            165   0.00037   22.1   1.0   3   6       2.7   1.2e+03    1.0   0.0   122   139   412   429   400   442 0.82 -
SOLCI004191200       -            937 EOG09360TEN          -            165   0.00037   22.1   1.0   4   6       9.7   4.3e+03   -0.9   0.0    44    83   629   670   574   680 0.75 -
SOLCI004191200       -            937 EOG09360TEN          -            165   0.00037   22.1   1.0   5   6       7.4   3.2e+03   -0.5   0.0    96   151   729   790   710   800 0.71 -
SOLCI004191200       -            937 EOG09360TEN          -            165   0.00037   22.1   1.0   6   6     0.029        13    7.4   0.0   112   142   888   921   838   929 0.71 -
SOLCI003331200       -            579 EOG09360TEN          -            165   0.00039   22.0   0.0   1   4       3.4   1.5e+03    0.6   0.0   124   145   156   177   129   185 0.83 -
SOLCI003331200       -            579 EOG09360TEN          -            165   0.00039   22.0   0.0   2   4       1.7   7.5e+02    1.6   0.0   100   142   196   244   190   254 0.72 -
SOLCI003331200       -            579 EOG09360TEN          -            165   0.00039   22.0   0.0   3   4     0.005       2.2    9.8   0.0    96   144   335   389   326   397 0.70 -
SOLCI003331200       -            579 EOG09360TEN          -            165   0.00039   22.0   0.0   4   4       2.8   1.2e+03    0.9   0.0    70    92   508   530   490   536 0.77 -
SOLCI000673300       -            704 EOG09360TEN          -            165   0.00041   22.0   0.1   1   2       2.2   9.8e+02    1.2   0.0   100   142   168   212   153   252 0.66 -
SOLCI000673300       -            704 EOG09360TEN          -            165   0.00041   22.0   0.1   2   2     2e-05    0.0089   17.6   0.0    57   151   453   560   437   565 0.76 -
SOLCI002785000       -            629 EOG09360TEN          -            165   0.00044   21.9   1.0   1   5       1.1     5e+02    2.2   0.0    99   138   189   234   171   252 0.72 -
SOLCI002785000       -            629 EOG09360TEN          -            165   0.00044   21.9   1.0   2   5     0.079        35    5.9   0.0    90   143   285   344   274   357 0.75 -
SOLCI002785000       -            629 EOG09360TEN          -            165   0.00044   21.9   1.0   3   5       4.4   1.9e+03    0.3   0.0    70    92   359   381   346   395 0.71 -
SOLCI002785000       -            629 EOG09360TEN          -            165   0.00044   21.9   1.0   4   5       2.8   1.2e+03    0.9   0.0   124   139   395   410   359   427 0.56 -
SOLCI002785000       -            629 EOG09360TEN          -            165   0.00044   21.9   1.0   5   5      0.25   1.1e+02    4.3   0.0    88   125   493   530   486   548 0.85 -
SOLCI000829700       -            896 EOG09360TEN          -            165   0.00044   21.9   2.8   1   2      0.57   2.5e+02    3.2   0.0    52    88   697   732   673   775 0.73 -
SOLCI000829700       -            896 EOG09360TEN          -            165   0.00044   21.9   2.8   2   2   0.00043      0.19   13.3   0.0    83   141   806   869   801   876 0.80 -
SOLCI002522700       -           1014 EOG09360TEN          -            165   0.00045   21.8   2.0   1   3    0.0084       3.7    9.1   0.2    52    92   156   196   142   273 0.64 -
SOLCI002522700       -           1014 EOG09360TEN          -            165   0.00045   21.8   2.0   2   3      0.43   1.9e+02    3.5   0.0    96   144   607   661   572   669 0.71 -
SOLCI002522700       -           1014 EOG09360TEN          -            165   0.00045   21.8   2.0   3   3         4   1.7e+03    0.4   0.0    52    93   900   940   890   944 0.84 -
SOLCI000161600       -            521 EOG09360TEN          -            165   0.00053   21.6   0.1   1   2    0.0012      0.54   11.8   0.0    95   138   320   369   307   378 0.77 -
SOLCI000161600       -            521 EOG09360TEN          -            165   0.00053   21.6   0.1   2   2      0.03        13    7.3   0.0    79   155   379   458   372   461 0.84 -
SOLCI004535900       -            814 EOG09360TEN          -            165   0.00057   21.5   0.3   1   4      0.96   4.2e+02    2.4   0.0   106   149   365   408   336   418 0.71 -
SOLCI004535900       -            814 EOG09360TEN          -            165   0.00057   21.5   0.3   2   4     0.064        28    6.2   0.0   123   151   417   445   408   450 0.90 -
SOLCI004535900       -            814 EOG09360TEN          -            165   0.00057   21.5   0.3   3   4      0.47   2.1e+02    3.4   0.0    97   139   525   573   487   583 0.67 -
SOLCI004535900       -            814 EOG09360TEN          -            165   0.00057   21.5   0.3   4   4         4   1.7e+03    0.4   0.0   112   138   651   677   616   697 0.70 -
SOLCI004749700       -            720 EOG09360TEN          -            165   0.00066   21.3   9.3   1   5     0.012       5.4    8.6   0.2   101   144   224   273   217   280 0.81 -
SOLCI004749700       -            720 EOG09360TEN          -            165   0.00066   21.3   9.3   2   5     0.026        11    7.5   0.0    66   149   283   383   274   392 0.62 -
SOLCI004749700       -            720 EOG09360TEN          -            165   0.00066   21.3   9.3   3   5         4   1.7e+03    0.4   0.1    94   144   464   517   419   527 0.67 -
SOLCI004749700       -            720 EOG09360TEN          -            165   0.00066   21.3   9.3   4   5       2.4     1e+03    1.1   0.1   136   136   544   544   467   599 0.59 -
SOLCI004749700       -            720 EOG09360TEN          -            165   0.00066   21.3   9.3   5   5      0.59   2.6e+02    3.1   0.1    51    93   619   660   607   711 0.74 -
SOLCI005889000       -            891 EOG09360TEN          -            165   0.00092   20.8   0.3   1   4      0.78   3.4e+02    2.7   0.0   114   152   101   142    81   150 0.75 -
SOLCI005889000       -            891 EOG09360TEN          -            165   0.00092   20.8   0.3   2   4       7.3   3.2e+03   -0.4   0.0   100   152   255   309   241   321 0.74 -
SOLCI005889000       -            891 EOG09360TEN          -            165   0.00092   20.8   0.3   3   4      0.85   3.7e+02    2.6   0.0    78   144   364   435   357   449 0.68 -
SOLCI005889000       -            891 EOG09360TEN          -            165   0.00092   20.8   0.3   4   4    0.0091         4    9.0   0.0    59    92   641   674   601   697 0.84 -
SOLCI005683600       -            472 EOG09360TEN          -            165   0.00095   20.8   0.2   1   2       1.3   5.6e+02    2.0   0.0    34    89    83   140    73   153 0.81 -
SOLCI005683600       -            472 EOG09360TEN          -            165   0.00095   20.8   0.2   2   2    0.0005      0.22   13.1   0.0    96   144   193   247   183   260 0.81 -
SOLCI004518400       -            428 EOG09360TEN          -            165   0.00097   20.7   0.0   1   2   0.00011      0.05   15.2   0.0    76   142    91   160    87   172 0.74 -
SOLCI004518400       -            428 EOG09360TEN          -            165   0.00097   20.7   0.0   2   2      0.84   3.7e+02    2.6   0.0    52    91   261   299   217   371 0.77 -
SOLCI007044800       -           1137 EOG09360TEN          -            165    0.0019   19.8   0.1   1   2     0.044        19    6.8   0.0    45   143   521   635   504   651 0.59 -
SOLCI007044800       -           1137 EOG09360TEN          -            165    0.0019   19.8   0.1   2   2     0.013       5.5    8.5   0.1    94   155   792   859   778   861 0.82 -
SOLCI002562700       -            480 EOG09360TEN          -            165    0.0022   19.6   0.6   1   3   0.00091       0.4   12.3   0.1    96   147   172   229   164   241 0.66 -
SOLCI002562700       -            480 EOG09360TEN          -            165    0.0022   19.6   0.6   2   3       4.5     2e+03    0.2   0.0   125   158   242   275   231   281 0.86 -
SOLCI002562700       -            480 EOG09360TEN          -            165    0.0022   19.6   0.6   3   3       2.6   1.1e+03    1.0   0.0   122   146   311   335   278   345 0.74 -
SOLCI000557300       -            511 EOG09360TEN          -            165    0.0044   18.6   0.1   1   4       1.4   6.2e+02    1.9   0.1   109   147   182   220   131   230 0.76 -
SOLCI000557300       -            511 EOG09360TEN          -            165    0.0044   18.6   0.1   2   4     0.022       9.7    7.7   0.0    84   144   222   289   171   301 0.57 -
SOLCI000557300       -            511 EOG09360TEN          -            165    0.0044   18.6   0.1   3   4     0.035        15    7.1   0.0    60   143   222   288   206   327 0.59 -
SOLCI000557300       -            511 EOG09360TEN          -            165    0.0044   18.6   0.1   4   4      0.57   2.5e+02    3.2   0.0   114   144   326   359   296   373 0.72 -
SOLCI000806300       -            588 EOG09360TEN          -            165    0.0047   18.5   0.6   1   4       2.9   1.3e+03    0.9   0.0    92   122   156   186   134   223 0.68 -
SOLCI000806300       -            588 EOG09360TEN          -            165    0.0047   18.5   0.6   2   4       1.5   6.7e+02    1.8   0.0    72   137   230   310   212   329 0.57 -
SOLCI000806300       -            588 EOG09360TEN          -            165    0.0047   18.5   0.6   3   4      0.02       8.9    7.9   0.0    98   151   335   394   319   399 0.69 -
SOLCI000806300       -            588 EOG09360TEN          -            165    0.0047   18.5   0.6   4   4       1.3   5.6e+02    2.0   0.0   123   144   401   422   399   433 0.83 -
SOLCI005497300       -            647 EOG09360TEN          -            165    0.0055   18.3   0.4   1   3     0.078        34    6.0   0.0    94   146   150   208   114   213 0.67 -
SOLCI005497300       -            647 EOG09360TEN          -            165    0.0055   18.3   0.4   2   3      0.27   1.2e+02    4.2   0.0    53    91   204   242   200   254 0.85 -
SOLCI005497300       -            647 EOG09360TEN          -            165    0.0055   18.3   0.4   3   3      0.75   3.3e+02    2.8   0.0    95   144   327   382   319   393 0.74 -
SOLCI004820900       -            522 EOG09360TEN          -            165    0.0056   18.3   0.2   1   4       1.1   4.9e+02    2.2   0.0    57    92   121   156   101   183 0.75 -
SOLCI004820900       -            522 EOG09360TEN          -            165    0.0056   18.3   0.2   2   4    0.0085       3.7    9.1   0.0    94   140   203   254   191   266 0.81 -
SOLCI004820900       -            522 EOG09360TEN          -            165    0.0056   18.3   0.2   3   4         4   1.7e+03    0.4   0.0    57    91   330   364   316   400 0.67 -
SOLCI004820900       -            522 EOG09360TEN          -            165    0.0056   18.3   0.2   4   4       7.7   3.4e+03   -0.5   0.0   121   143   449   471   413   490 0.72 -
SOLCI003908300       -            617 EOG09360TEN          -            165    0.0081   17.8   6.3   1   5       2.2   9.6e+02    1.3   0.1    96   136   228   274   162   286 0.51 -
SOLCI003908300       -            617 EOG09360TEN          -            165    0.0081   17.8   6.3   2   5      0.12        54    5.3   0.0    95   148   297   356   235   365 0.67 -
SOLCI003908300       -            617 EOG09360TEN          -            165    0.0081   17.8   6.3   3   5     0.061        27    6.3   0.0   122   154   400   432   361   436 0.75 -
SOLCI003908300       -            617 EOG09360TEN          -            165    0.0081   17.8   6.3   4   5       1.7   7.6e+02    1.6   0.0   106   142   489   525   476   540 0.77 -
SOLCI003908300       -            617 EOG09360TEN          -            165    0.0081   17.8   6.3   5   5       1.3   5.9e+02    1.9   0.0    88   142   505   560   495   578 0.54 -
SOLCI000591500       -            508 EOG09360TEN          -            165    0.0092   17.6   0.1   1   2      0.12        52    5.4   0.0    57    94    35    67    25    73 0.83 -
SOLCI000591500       -            508 EOG09360TEN          -            165    0.0092   17.6   0.1   2   2     0.022       9.6    7.7   0.0    74   155   124   207   118   216 0.88 -
SOLCI006773800       -            504 EOG09360TEN          -            165     0.013   17.1   0.3   1   2      0.21        91    4.6   0.0    96   143   180   232   154   242 0.79 -
SOLCI006773800       -            504 EOG09360TEN          -            165     0.013   17.1   0.3   2   2     0.015       6.5    8.3   0.0    87   139   310   368   270   382 0.80 -
SOLCI004830600       -            765 EOG09360TEN          -            165     0.015   16.9   0.1   1   3     0.059        26    6.4   0.0    76   136    51   113    42   135 0.82 -
SOLCI004830600       -            765 EOG09360TEN          -            165     0.015   16.9   0.1   2   3       6.6   2.9e+03   -0.3   0.0   115   136   343   364   317   382 0.81 -
SOLCI004830600       -            765 EOG09360TEN          -            165     0.015   16.9   0.1   3   3      0.37   1.6e+02    3.7   0.0    55    95   640   680   620   750 0.82 -
SOLCI002438100       -            614 EOG09360TEN          -            165     0.018   16.6   0.0   1   2     0.097        43    5.6   0.0   103   154   133   188   117   197 0.73 -
SOLCI002438100       -            614 EOG09360TEN          -            165     0.018   16.6   0.0   2   2     0.019       8.1    8.0   0.0    76   146   238   310   233   319 0.85 -
SOLCI007220200       -            850 EOG09360TEN          -            165     0.018   16.6   0.1   1   2      0.93   4.1e+02    2.5   0.0    75   121   166   215   162   241 0.77 -
SOLCI007220200       -            850 EOG09360TEN          -            165     0.018   16.6   0.1   2   2    0.0077       3.4    9.2   0.0    57    94   688   725   664   735 0.85 -
SOLCI001122100       -            548 EOG09360TEN          -            165     0.023   16.3   2.4   1   4       3.8   1.7e+03    0.5   0.1    94   117   205   228   197   246 0.84 -
SOLCI001122100       -            548 EOG09360TEN          -            165     0.023   16.3   2.4   2   4      0.25   1.1e+02    4.3   0.0    56    93   297   333   284   400 0.58 -
SOLCI001122100       -            548 EOG09360TEN          -            165     0.023   16.3   2.4   3   4       3.7   1.6e+03    0.5   0.0    88   135   374   424   369   436 0.76 -
SOLCI001122100       -            548 EOG09360TEN          -            165     0.023   16.3   2.4   4   4     0.063        28    6.3   0.0   121   148   445   472   430   480 0.81 -
SOLCI000650600       -            493 EOG09360TEN          -            165     0.024   16.2   0.5   1   4       2.4     1e+03    1.1   0.0    47    95    79   127    73   135 0.85 -
SOLCI000650600       -            493 EOG09360TEN          -            165     0.024   16.2   0.5   2   4      0.84   3.7e+02    2.6   0.0    59    94   166   201   151   233 0.85 -
SOLCI000650600       -            493 EOG09360TEN          -            165     0.024   16.2   0.5   3   4         2   8.6e+02    1.4   0.0   112   147   298   336   252   361 0.71 -
SOLCI000650600       -            493 EOG09360TEN          -            165     0.024   16.2   0.5   4   4       0.1        44    5.6   0.0    58    99   406   447   372   458 0.76 -
SOLCI004716000       -            622 EOG09360TEN          -            165     0.025   16.2   0.0   1   1   0.00045       0.2   13.2   0.0    61    93   374   406   363   414 0.92 -
SOLCI006787700       -            602 EOG09360TEN          -            165     0.025   16.2   0.2   1   4       0.6   2.6e+02    3.1   0.0   119   150   282   316   255   325 0.72 -
SOLCI006787700       -            602 EOG09360TEN          -            165     0.025   16.2   0.2   2   4      0.42   1.8e+02    3.6   0.0    52    92   307   346   300   352 0.84 -
SOLCI006787700       -            602 EOG09360TEN          -            165     0.025   16.2   0.2   3   4       2.5   1.1e+03    1.1   0.0   115   144   351   380   346   391 0.80 -
SOLCI006787700       -            602 EOG09360TEN          -            165     0.025   16.2   0.2   4   4      0.23        99    4.4   0.0   125   153   431   459   419   466 0.90 -
SOLCI002951600       -            850 EOG09360TEN          -            165     0.025   16.2   0.4   1   2      0.26   1.1e+02    4.3   0.0   115   154   416   454   378   490 0.59 -
SOLCI002951600       -            850 EOG09360TEN          -            165     0.025   16.2   0.4   2   2     0.049        21    6.6   0.0    57    93   683   719   669   796 0.70 -
SOLCI000278900       -            237 EOG09360TEN          -            165     0.029   16.0   0.1   1   3       2.6   1.1e+03    1.0   0.0   120   144    19    46     9    54 0.66 -
SOLCI000278900       -            237 EOG09360TEN          -            165     0.029   16.0   0.1   2   3    0.0016      0.71   11.4   0.0   101   144    67   116    47   128 0.70 -
SOLCI000278900       -            237 EOG09360TEN          -            165     0.029   16.0   0.1   3   3       8.9   3.9e+03   -0.7   0.0    38    90   130   183   115   192 0.61 -
SOLCI002887100       -            535 EOG09360TEN          -            165     0.033   15.8   0.7   1   3     0.097        43    5.6   0.0    51    83   111   143    97   184 0.84 -
SOLCI002887100       -            535 EOG09360TEN          -            165     0.033   15.8   0.7   2   3      0.18        79    4.8   0.0    90   135   229   280   222   290 0.77 -
SOLCI002887100       -            535 EOG09360TEN          -            165     0.033   15.8   0.7   3   3         3   1.3e+03    0.8   0.1    54    83   469   497   425   515 0.68 -
SOLCI000565500       -            488 EOG09360TEN          -            165     0.043   15.4   0.1   1   2       1.2   5.1e+02    2.1   0.0   101   143   169   216   162   229 0.66 -
SOLCI000565500       -            488 EOG09360TEN          -            165     0.043   15.4   0.1   2   2    0.0036       1.6   10.3   0.1    56   141   253   351   235   381 0.77 -
SOLCI007470700       -            854 EOG09360TEN          -            165     0.047   15.3   0.2   1   2         1   4.6e+02    2.3   0.0    79   151    48   127    41   134 0.69 -
SOLCI007470700       -            854 EOG09360TEN          -            165     0.047   15.3   0.2   2   2     0.021         9    7.8   0.0    59    95   730   766   719   772 0.92 -
SOLCI003893100       -            755 EOG09360TEN          -            165     0.051   15.1   0.2   1   1     0.004       1.7   10.2   0.1    56   146   464   568   449   575 0.65 -
SOLCI005365800       -            676 EOG09360TEN          -            165     0.059   14.9   0.0   1   2      0.19        83    4.7   0.0    55   148   131   228   100   235 0.79 -
SOLCI005365800       -            676 EOG09360TEN          -            165     0.059   14.9   0.0   2   2     0.058        25    6.4   0.0    55    94   422   461   386   515 0.80 -
SOLCI001997700       -            525 EOG09360TEN          -            165     0.064   14.8   0.1   1   1   0.00065      0.29   12.7   0.0    95   148   337   396   323   405 0.79 -
SOLCI004636500       -            458 EOG09360TEN          -            165     0.066   14.8   0.0   1   2      0.41   1.8e+02    3.6   0.0   112   149   188   228   126   238 0.81 -
SOLCI004636500       -            458 EOG09360TEN          -            165     0.066   14.8   0.0   2   2     0.013       5.8    8.5   0.0    58   110   327   383   313   392 0.82 -
SOLCI004944500       -            405 EOG09360TEN          -            165     0.069   14.7   0.8   1   2    0.0043       1.9   10.1   0.0    96   145   247   302   224   312 0.72 -
SOLCI004944500       -            405 EOG09360TEN          -            165     0.069   14.7   0.8   2   2       3.3   1.5e+03    0.7   0.0   121   153   313   345   295   350 0.77 -
SOLCI005287700       -            761 EOG09360TEN          -            165     0.073   14.6   0.1   1   3      0.12        53    5.3   0.0   114   142   117   144    86   152 0.83 -
SOLCI005287700       -            761 EOG09360TEN          -            165     0.073   14.6   0.1   2   3      0.71   3.1e+02    2.8   0.0    42    88   328   373   312   439 0.73 -
SOLCI005287700       -            761 EOG09360TEN          -            165     0.073   14.6   0.1   3   3       9.9   4.3e+03   -0.9   0.0   110   135   542   570   503   593 0.62 -
SOLCI002632800       -            605 EOG09360TEN          -            165     0.079   14.5   0.0   1   2     0.041        18    6.9   0.0    87   143   205   263   176   269 0.91 -
SOLCI002632800       -            605 EOG09360TEN          -            165     0.079   14.5   0.0   2   2      0.34   1.5e+02    3.9   0.0    75   129   357   417   347   433 0.80 -
SOLCI003386000       -            719 EOG09360TEN          -            165     0.084   14.4   0.0   1   2       1.6   6.9e+02    1.7   0.0   109   144   262   296   224   309 0.78 -
SOLCI003386000       -            719 EOG09360TEN          -            165     0.084   14.4   0.0   2   2     0.014       6.1    8.4   0.0    29    98   503   576   495   591 0.74 -
SOLCI006336700       -            522 EOG09360TEN          -            165     0.088   14.4   0.0   1   3       1.8   7.8e+02    1.5   0.0    56   145   102   204    88   218 0.68 -
SOLCI006336700       -            522 EOG09360TEN          -            165     0.088   14.4   0.0   2   3      0.63   2.8e+02    3.0   0.0    55    92   370   407   336   412 0.72 -
SOLCI006336700       -            522 EOG09360TEN          -            165     0.088   14.4   0.0   3   3     0.094        41    5.7   0.0   114   146   408   440   385   449 0.84 -
SOLCI000091600       -            538 EOG09360TEN          -            165       0.1   14.2   0.0   1   2       1.4   6.3e+02    1.8   0.0    74   137   157   222   149   244 0.79 -
SOLCI000091600       -            538 EOG09360TEN          -            165       0.1   14.2   0.0   2   2     0.016       7.1    8.2   0.0    61    93   374   406   371   414 0.88 -
SOLCI000288900       -            605 EOG09360TEN          -            165      0.11   14.0   0.0   1   1    0.0025       1.1   10.8   0.0    56    96   352   392   347   414 0.87 -
SOLCI007161600       -            555 EOG09360TEN          -            165      0.13   13.9   0.0   1   3      0.73   3.2e+02    2.8   0.0    76   144   129   203    91   215 0.76 -
SOLCI007161600       -            555 EOG09360TEN          -            165      0.13   13.9   0.0   2   3       0.9   3.9e+02    2.5   0.0    86   135   240   295   226   304 0.73 -
SOLCI007161600       -            555 EOG09360TEN          -            165      0.13   13.9   0.0   3   3      0.32   1.4e+02    4.0   0.0    60    93   309   342   303   351 0.84 -
SOLCI002881200       -            569 EOG09360TEN          -            165      0.13   13.8   5.0   1   4     0.094        41    5.7   0.1    43    90   129   176   100   197 0.83 -
SOLCI002881200       -            569 EOG09360TEN          -            165      0.13   13.8   5.0   2   4      0.79   3.5e+02    2.7   0.0    94   136   231   278   215   292 0.75 -
SOLCI002881200       -            569 EOG09360TEN          -            165      0.13   13.8   5.0   3   4      0.36   1.6e+02    3.8   0.1    94   148   338   398   287   408 0.69 -
SOLCI002881200       -            569 EOG09360TEN          -            165      0.13   13.8   5.0   4   4       2.3     1e+03    1.2   0.0    53   109   392   458   388   511 0.49 -
SOLCI005915100       -            293 EOG09360TEN          -            165      0.13   13.8   0.9   1   3       1.9   8.1e+02    1.5   0.0   128   146     7    25     5    36 0.80 -
SOLCI005915100       -            293 EOG09360TEN          -            165      0.13   13.8   0.9   2   3      0.32   1.4e+02    4.0   0.0   123   144    37    58    22    71 0.81 -
SOLCI005915100       -            293 EOG09360TEN          -            165      0.13   13.8   0.9   3   3      0.15        66    5.0   0.1   102   151   117   172    96   179 0.66 -
SOLCI004023700       -            541 EOG09360TEN          -            165      0.14   13.7   0.0   1   3       2.6   1.1e+03    1.0   0.0    91   146   147   204   105   215 0.68 -
SOLCI004023700       -            541 EOG09360TEN          -            165      0.14   13.7   0.0   2   3      0.73   3.2e+02    2.8   0.0   114   142   306   333   280   353 0.83 -
SOLCI004023700       -            541 EOG09360TEN          -            165      0.14   13.7   0.0   3   3      0.13        57    5.2   0.0    60    96   375   411   366   451 0.78 -
SOLCI006700700       -             95 EOG09360TEN          -            165      0.15   13.6   0.0   1   2    0.0047       2.1    9.9   0.0    57    93    26    62    13    66 0.88 -
SOLCI006700700       -             95 EOG09360TEN          -            165      0.15   13.6   0.0   2   2      0.79   3.4e+02    2.7   0.0   116   146    64    94    61    95 0.85 -
SOLCI005023500       -            858 EOG09360TEN          -            165      0.17   13.4   0.1   1   1     0.006       2.6    9.6   0.0    41    96   662   719   641   778 0.78 -
SOLCI003496400       -            264 EOG09360TEN          -            165      0.17   13.4   0.0   1   1   0.00073      0.32   12.6   0.0    80   143     7    71     3    88 0.64 -
SOLCI000194500       -            625 EOG09360TEN          -            165      0.18   13.4   0.0   1   3       6.3   2.8e+03   -0.3   0.0    93   146   248   303   222   306 0.77 -
SOLCI000194500       -            625 EOG09360TEN          -            165      0.18   13.4   0.0   2   3       2.7   1.2e+03    0.9   0.0    76   135   395   460   391   470 0.72 -
SOLCI000194500       -            625 EOG09360TEN          -            165      0.18   13.4   0.0   3   3     0.029        13    7.4   0.0    58    94   472   508   452   529 0.86 -
SOLCI006053600       -            404 EOG09360TEN          -            165      0.21   13.1   0.4   1   3    0.0089       3.9    9.0   0.0    99   154   136   198    72   201 0.66 -
SOLCI006053600       -            404 EOG09360TEN          -            165      0.21   13.1   0.4   2   3       4.6     2e+03    0.2   0.0    96   144   204   258   191   270 0.67 -
SOLCI006053600       -            404 EOG09360TEN          -            165      0.21   13.1   0.4   3   3       4.4   1.9e+03    0.3   0.0    52    85   255   287   246   296 0.75 -
SOLCI002836800       -            596 EOG09360TEN          -            165      0.22   13.1   0.0   1   3       5.5   2.4e+03   -0.0   0.0    80   147   275   348   267   357 0.56 -
SOLCI002836800       -            596 EOG09360TEN          -            165      0.22   13.1   0.0   2   3      0.29   1.3e+02    4.1   0.0    41    92   430   483   400   491 0.73 -
SOLCI002836800       -            596 EOG09360TEN          -            165      0.22   13.1   0.0   3   3     0.037        16    7.0   0.0    94   160   461   530   453   534 0.82 -
SOLCI003934000       -            602 EOG09360TEN          -            165      0.22   13.1   0.0   1   2      0.15        67    5.0   0.0    30    96   258   318   248   338 0.70 -
SOLCI003934000       -            602 EOG09360TEN          -            165      0.22   13.1   0.0   2   2       0.2        87    4.6   0.0    57    92   350   385   332   450 0.84 -
SOLCI002277900       -            656 EOG09360TEN          -            165      0.23   13.0   0.0   1   3       0.3   1.3e+02    4.1   0.0    70   146   220   298   197   302 0.75 -
SOLCI002277900       -            656 EOG09360TEN          -            165      0.23   13.0   0.0   2   3       6.5   2.8e+03   -0.3   0.0    88   137   300   351   277   362 0.66 -
SOLCI002277900       -            656 EOG09360TEN          -            165      0.23   13.0   0.0   3   3      0.17        74    4.9   0.0    58    94   494   530   455   550 0.91 -
SOLCI004603700       -            512 EOG09360TEN          -            165      0.23   13.0   1.0   1   2       1.9   8.4e+02    1.4   0.0   120   147   192   219   159   229 0.72 -
SOLCI004603700       -            512 EOG09360TEN          -            165      0.23   13.0   1.0   2   2     0.083        36    5.9   0.1   116   143   330   357   258   371 0.74 -
SOLCI001462000       -            731 EOG09360TEN          -            165      0.24   13.0   0.0   1   2      0.45     2e+02    3.5   0.0    68   144   395   477   381   481 0.77 -
SOLCI001462000       -            731 EOG09360TEN          -            165      0.24   13.0   0.0   2   2      0.18        78    4.8   0.0    60    95   482   517   475   525 0.85 -
SOLCI006508900       -            600 EOG09360TEN          -            165      0.45   12.1   0.0   1   3      0.81   3.5e+02    2.7   0.0   114   143   325   357   309   368 0.83 -
SOLCI006508900       -            600 EOG09360TEN          -            165      0.45   12.1   0.0   2   3       4.5     2e+03    0.2   0.0    82   131   391   446   381   461 0.74 -
SOLCI006508900       -            600 EOG09360TEN          -            165      0.45   12.1   0.0   3   3      0.37   1.6e+02    3.8   0.0    59    92   463   496   454   506 0.88 -
SOLCI002784600       -            727 EOG09360TEN          -            165      0.48   12.0   0.8   1   2       1.7   7.2e+02    1.6   0.0    87   140   157   213   143   239 0.72 -
SOLCI002784600       -            727 EOG09360TEN          -            165      0.48   12.0   0.8   2   2      0.04        18    6.9   0.1    64   140   330   409   314   424 0.84 -
SOLCI004525400       -           1057 EOG09360TEN          -            165      0.48   12.0   0.1   1   3       6.6   2.9e+03   -0.3   0.0   117   141   338   361   322   384 0.72 -
SOLCI004525400       -           1057 EOG09360TEN          -            165      0.48   12.0   0.1   2   3       4.5     2e+03    0.2   0.0   114   150   467   506   455   512 0.82 -
SOLCI004525400       -           1057 EOG09360TEN          -            165      0.48   12.0   0.1   3   3      0.11        48    5.5   0.0    59    95   807   843   799   905 0.62 -
SOLCI000463100       -            526 EOG09360TEN          -            165      0.51   11.9   0.4   1   3     0.094        41    5.7   0.0    57    95   312   349   296   355 0.84 -
SOLCI000463100       -            526 EOG09360TEN          -            165      0.51   11.9   0.4   2   3       2.1     9e+02    1.3   0.0   115   142   351   378   348   393 0.80 -
SOLCI000463100       -            526 EOG09360TEN          -            165      0.51   11.9   0.4   3   3       6.4   2.8e+03   -0.3   0.0    94   137   425   474   411   494 0.69 -
SOLCI001590700       -            588 EOG09360TEN          -            165      0.52   11.9   0.3   1   3       7.3   3.2e+03   -0.5   0.0   110   110   414   414   340   448 0.56 -
SOLCI001590700       -            588 EOG09360TEN          -            165      0.52   11.9   0.3   2   3     0.032        14    7.2   0.0   122   156   451   485   418   489 0.76 -
SOLCI001590700       -            588 EOG09360TEN          -            165      0.52   11.9   0.3   3   3       7.6   3.3e+03   -0.5   0.0    52    90   505   542   492   570 0.75 -
SOLCI001781600       -            651 EOG09360TEN          -            165      0.56   11.8   0.0   1   2       1.6   7.1e+02    1.7   0.0   116   160   128   174   122   178 0.75 -
SOLCI001781600       -            651 EOG09360TEN          -            165      0.56   11.8   0.0   2   2      0.12        51    5.4   0.0    59    93   399   433   378   508 0.86 -
SOLCI006585300       -            584 EOG09360TEN          -            165      0.68   11.5   0.0   1   2     0.025        11    7.6   0.0    76   138    60   124    50   132 0.86 -
SOLCI006585300       -            584 EOG09360TEN          -            165      0.68   11.5   0.0   2   2       6.9     3e+03   -0.4   0.0   124   146   349   371   248   378 0.60 -
#
# Program:         hmmsearch
# Version:         3.1b2 (February 2015)
# Pipeline mode:   SEARCH
# Query file:      /home/pgsb/tetiana.nosenko/lineages/embryophyta_odb9//hmms/EOG09360TEN.hmm
# Target file:     /nfs/pgsb/data/S_chilense/Schilense_genome/Solanum_chilense_v3.3_protein.fa
# Option settings: hmmsearch -o ./tmp/temp_Schil_BUSCO_prot_1362887668 --domtblout /home/ibis/tetiana.nosenko/Documents/S_chilense/11_S_chilense_genome/Schilense_genome_sequence/BUSCO_assessment/run_Schil_BUSCO_prot/hmmer_output/EOG09360TEN.out.1 --cpu 1 /home/pgsb/tetiana.nosenko/lineages/embryophyta_odb9//hmms/EOG09360TEN.hmm /nfs/pgsb/data/S_chilense/Schilense_genome/Solanum_chilense_v3.3_protein.fa 
# Current dir:     /home/ibis/tetiana.nosenko/Documents/S_chilense/11_S_chilense_genome/Schilense_genome_sequence/BUSCO_assessment
# Date:            Wed Mar  8 09:22:50 2017
# [ok]
```
