## Supplementary material for "The *de novo* reference genome and transcriptome assemblies of the wild tomato species *Solanum chilense*": EOG09360TJO.out.1

```
#                                                                            --- full sequence --- -------------- this domain -------------   hmm coord   ali coord   env coord
# target name        accession   tlen query name           accession   qlen   E-value  score  bias   #  of  c-Evalue  i-Evalue  score  bias  from    to  from    to  from    to  acc description of target
#------------------- ---------- ----- -------------------- ---------- ----- --------- ------ ----- --- --- --------- --------- ------ ----- ----- ----- ----- ----- ----- ----- ---- ---------------------
SOLCI000671100       -            146 EOG09360TJO          -            131   2.5e-65  220.3   8.5   1   1   2.5e-69   2.8e-65  220.1   8.5     1   131     7   142     7   142 0.96 -
SOLCI004077500       -            140 EOG09360TJO          -            131   1.2e-43  150.2   6.7   1   1   1.3e-47   1.4e-43  149.9   6.7     1   131     3   139     3   139 0.96 -
SOLCI002531900       -            139 EOG09360TJO          -            131   8.9e-43  147.3   8.1   1   1   9.3e-47     1e-42  147.1   8.1     3   131     4   138     2   138 0.96 -
SOLCI001925500       -            139 EOG09360TJO          -            131   9.1e-43  147.3   5.7   1   1   9.6e-47   1.1e-42  147.1   5.7     2   131     3   138     2   138 0.96 -
SOLCI007386200       -            364 EOG09360TJO          -            131      0.02   16.8   5.2   1   4   0.00037       4.2    9.3   0.7    48   127    54   132    33   134 0.72 -
SOLCI007386200       -            364 EOG09360TJO          -            131      0.02   16.8   5.2   2   4    0.0013        15    7.5   0.2    76   109   106   140    97   156 0.71 -
SOLCI007386200       -            364 EOG09360TJO          -            131      0.02   16.8   5.2   3   4    0.0061        68    5.4   0.0    72   127   150   204   142   208 0.84 -
SOLCI007386200       -            364 EOG09360TJO          -            131      0.02   16.8   5.2   4   4     0.013   1.4e+02    4.4   0.1    75   127   177   228   172   232 0.72 -
SOLCI003802800       -            125 EOG09360TJO          -            131      0.39   12.7   0.3   1   1   4.8e-05      0.54   12.2   0.3    94   129    15    51     5    53 0.80 -
#
# Program:         hmmsearch
# Version:         3.1b2 (February 2015)
# Pipeline mode:   SEARCH
# Query file:      /home/pgsb/tetiana.nosenko/lineages/embryophyta_odb9//hmms/EOG09360TJO.hmm
# Target file:     /nfs/pgsb/data/S_chilense/Schilense_genome/Solanum_chilense_v3.3_protein.fa
# Option settings: hmmsearch -o ./tmp/temp_Schil_BUSCO_prot_1362887668 --domtblout /home/ibis/tetiana.nosenko/Documents/S_chilense/11_S_chilense_genome/Schilense_genome_sequence/BUSCO_assessment/run_Schil_BUSCO_prot/hmmer_output/EOG09360TJO.out.1 --cpu 1 /home/pgsb/tetiana.nosenko/lineages/embryophyta_odb9//hmms/EOG09360TJO.hmm /nfs/pgsb/data/S_chilense/Schilense_genome/Solanum_chilense_v3.3_protein.fa 
# Current dir:     /home/ibis/tetiana.nosenko/Documents/S_chilense/11_S_chilense_genome/Schilense_genome_sequence/BUSCO_assessment
# Date:            Wed Mar  8 09:22:49 2017
# [ok]
```
