## Supplementary material for "The *de novo* reference genome and transcriptome assemblies of the wild tomato species *Solanum chilense*": EOG09360TLR.out.1

```
#                                                                            --- full sequence --- -------------- this domain -------------   hmm coord   ali coord   env coord
# target name        accession   tlen query name           accession   qlen   E-value  score  bias   #  of  c-Evalue  i-Evalue  score  bias  from    to  from    to  from    to  acc description of target
#------------------- ---------- ----- -------------------- ---------- ----- --------- ------ ----- --- --- --------- --------- ------ ----- ----- ----- ----- ----- ----- ----- ---- ---------------------
SOLCI005158700       -            155 EOG09360TLR          -            118   2.6e-61  206.6   0.5   1   1   3.3e-65   3.2e-61  206.3   0.5     1   118    34   154    34   154 0.99 -
SOLCI001880800       -            372 EOG09360TLR          -            118   1.5e-09   39.6   0.0   1   1   2.3e-13   2.2e-09   39.1   0.0    32   116   284   369   263   371 0.80 -
SOLCI002042100       -            258 EOG09360TLR          -            118   3.6e-09   38.4   0.0   1   1   5.8e-13   5.5e-09   37.8   0.0    48   116   185   251   147   253 0.86 -
SOLCI002451000       -            415 EOG09360TLR          -            118   6.7e-09   37.5   0.0   1   1   9.4e-13   9.1e-09   37.1   0.0    49   116   343   408   305   410 0.84 -
SOLCI005746400       -            305 EOG09360TLR          -            118   2.8e-06   29.1   0.0   1   1   4.5e-10   4.4e-06   28.5   0.0    12   115   186   291   179   294 0.78 -
SOLCI002260800       -            147 EOG09360TLR          -            118      0.29   12.9   0.0   1   1   5.6e-05      0.54   12.0   0.0    30    61    39    71    32    83 0.84 -
SOLCI005808200       -            312 EOG09360TLR          -            118      0.57   12.0   0.0   1   2   0.00023       2.2   10.1   0.0    32    61    37    66    26    74 0.87 -
SOLCI005808200       -            312 EOG09360TLR          -            118      0.57   12.0   0.0   2   2       0.8   7.7e+03   -1.4   0.0    43    71   185   215   171   224 0.69 -
#
# Program:         hmmsearch
# Version:         3.1b2 (February 2015)
# Pipeline mode:   SEARCH
# Query file:      /home/pgsb/tetiana.nosenko/lineages/embryophyta_odb9//hmms/EOG09360TLR.hmm
# Target file:     /nfs/pgsb/data/S_chilense/Schilense_genome/Solanum_chilense_v3.3_protein.fa
# Option settings: hmmsearch -o ./tmp/temp_Schil_BUSCO_prot_1362887668 --domtblout /home/ibis/tetiana.nosenko/Documents/S_chilense/11_S_chilense_genome/Schilense_genome_sequence/BUSCO_assessment/run_Schil_BUSCO_prot/hmmer_output/EOG09360TLR.out.1 --cpu 1 /home/pgsb/tetiana.nosenko/lineages/embryophyta_odb9//hmms/EOG09360TLR.hmm /nfs/pgsb/data/S_chilense/Schilense_genome/Solanum_chilense_v3.3_protein.fa 
# Current dir:     /home/ibis/tetiana.nosenko/Documents/S_chilense/11_S_chilense_genome/Schilense_genome_sequence/BUSCO_assessment
# Date:            Wed Mar  8 09:22:49 2017
# [ok]
```
