## Supplementary material for "The *de novo* reference genome and transcriptome assemblies of the wild tomato species *Solanum chilense*": EOG09360TMO.out.1

```
#                                                                            --- full sequence --- -------------- this domain -------------   hmm coord   ali coord   env coord
# target name        accession   tlen query name           accession   qlen   E-value  score  bias   #  of  c-Evalue  i-Evalue  score  bias  from    to  from    to  from    to  acc description of target
#------------------- ---------- ----- -------------------- ---------- ----- --------- ------ ----- --- --- --------- --------- ------ ----- ----- ----- ----- ----- ----- ----- ---- ---------------------
SOLCI002762000       -            215 EOG09360TMO          -            146     3e-78  262.3   0.9   1   1   1.8e-81     4e-78  261.9   0.9    15   146    81   212    67   212 0.94 -
SOLCI004459700       -            182 EOG09360TMO          -            146   3.3e-08   35.1   0.3   1   1     2e-11   4.3e-08   34.7   0.3    26   140    74   178    55   182 0.82 -
SOLCI002378200       -            118 EOG09360TMO          -            146   7.7e-08   33.9   0.0   1   1   4.8e-11     1e-07   33.4   0.0    33   145    11   115     5   116 0.92 -
SOLCI001384300       -            232 EOG09360TMO          -            146   1.2e-07   33.3   0.1   1   1   7.8e-11   1.7e-07   32.8   0.1    39   129   103   184    93   201 0.77 -
SOLCI000573300       -            122 EOG09360TMO          -            146   1.6e-07   32.8   0.0   1   1     9e-11     2e-07   32.6   0.0    31   142    18   121     4   122 0.91 -
SOLCI000401100       -            135 EOG09360TMO          -            146   1.8e-07   32.7   0.1   1   1   1.4e-10   3.1e-07   31.9   0.1    29   142    26   131     5   134 0.88 -
SOLCI001445300       -            198 EOG09360TMO          -            146   2.8e-07   32.0   0.1   1   1   1.7e-10   3.8e-07   31.6   0.1    37   142    93   191    79   195 0.79 -
SOLCI005526200       -            296 EOG09360TMO          -            146     4e-07   31.6   4.0   1   2   8.2e-05      0.18   13.2   0.8    21   119    61   152    43   159 0.85 -
SOLCI005526200       -            296 EOG09360TMO          -            146     4e-07   31.6   4.0   2   2   1.1e-06    0.0025   19.3   0.1    30   142   182   290   172   293 0.92 -
SOLCI005208700       -            135 EOG09360TMO          -            146   4.5e-07   31.4   0.1   1   1   4.1e-10   8.9e-07   30.4   0.1    30   142    27   131    20   134 0.88 -
SOLCI005511900       -            201 EOG09360TMO          -            146   9.9e-07   30.3   0.1   1   2       9.1     2e+04   -3.1   0.0    61    79    48    65    39    68 0.56 -
SOLCI005511900       -            201 EOG09360TMO          -            146   9.9e-07   30.3   0.1   2   2   8.3e-10   1.8e-06   29.4   0.0    41   128    89   167    69   186 0.75 -
SOLCI005585400       -            122 EOG09360TMO          -            146   1.5e-06   29.7   0.0   1   1   8.6e-10   1.9e-06   29.4   0.0    31   142    18   121     4   122 0.91 -
SOLCI005385800       -            133 EOG09360TMO          -            146   1.7e-06   29.5   0.0   1   1   1.1e-09   2.3e-06   29.1   0.0    27   138    25   128     3   132 0.85 -
SOLCI004105300       -            135 EOG09360TMO          -            146   2.3e-06   29.1   0.0   1   1   1.7e-09   3.7e-06   28.4   0.0    29   140    30   133    10   135 0.87 -
SOLCI001685100       -            248 EOG09360TMO          -            146   8.7e-06   27.2   0.0   1   1   6.1e-09   1.3e-05   26.6   0.0    46   119    93   158    74   183 0.81 -
SOLCI003784600       -             97 EOG09360TMO          -            146   8.7e-06   27.2   0.0   1   1   5.2e-09   1.1e-05   26.8   0.0    50   143     5    90     2    93 0.92 -
SOLCI002115100       -            491 EOG09360TMO          -            146   3.2e-05   25.4   0.0   1   1   3.3e-08   7.1e-05   24.3   0.0    28   145    12   134     7   135 0.83 -
SOLCI003236000       -            299 EOG09360TMO          -            146   7.6e-05   24.2   0.0   1   1   5.6e-08   0.00012   23.5   0.0    46   120   119   185   102   212 0.80 -
SOLCI006173300       -            494 EOG09360TMO          -            146   0.00012   23.5   0.0   1   2   1.5e-06    0.0033   18.9   0.0    32    98    22    93     9   132 0.82 -
SOLCI006173300       -            494 EOG09360TMO          -            146   0.00012   23.5   0.0   2   2      0.28     6e+02    1.8   0.0    47    66   385   404   367   408 0.84 -
SOLCI001421100       -            495 EOG09360TMO          -            146   0.00073   21.0   1.5   1   3   4.7e-05       0.1   14.0   0.0    37   144    33   145    23   147 0.68 -
SOLCI001421100       -            495 EOG09360TMO          -            146   0.00073   21.0   1.5   2   3       6.7   1.5e+04   -2.7   0.1    84   105   273   295   262   297 0.76 -
SOLCI001421100       -            495 EOG09360TMO          -            146   0.00073   21.0   1.5   3   3     0.038        83    4.6   0.0    48   140   392   480   378   486 0.68 -
SOLCI003793200       -            263 EOG09360TMO          -            146    0.0011   20.4   0.0   1   1     8e-07    0.0017   19.7   0.0    47   128    84   158    70   177 0.75 -
SOLCI002745100       -            118 EOG09360TMO          -            146    0.0016   19.9   0.1   1   1   1.9e-06    0.0041   18.5   0.1    30   125    27   114    18   117 0.85 -
SOLCI001330100       -            580 EOG09360TMO          -            146    0.0019   19.6   0.1   1   2   0.00016      0.35   12.3   0.1    47   140   113   200    93   205 0.74 -
SOLCI001330100       -            580 EOG09360TMO          -            146    0.0019   19.6   0.1   2   2     0.037        80    4.6   0.0    52    85   457   490   442   495 0.83 -
SOLCI005038400       -            180 EOG09360TMO          -            146    0.0023   19.4   0.0   1   1   3.1e-06    0.0068   17.8   0.0    49   141    91   177    66   180 0.82 -
SOLCI007195300       -            139 EOG09360TMO          -            146    0.0023   19.3   0.0   1   1   1.3e-06    0.0029   19.0   0.0    39   124    37   114    21   131 0.85 -
SOLCI000573500       -            387 EOG09360TMO          -            146     0.004   18.6   0.0   1   1   4.6e-06    0.0099   17.3   0.0    36   140   288   384   254   387 0.84 -
SOLCI001950800       -            154 EOG09360TMO          -            146    0.0045   18.4   0.0   1   1   3.5e-06    0.0076   17.7   0.0    32   133    39   132    14   144 0.80 -
SOLCI007201300       -            563 EOG09360TMO          -            146     0.045   15.2   0.0   1   2    0.0012       2.7    9.4   0.0    48   144    98   188    87   190 0.83 -
SOLCI007201300       -            563 EOG09360TMO          -            146     0.045   15.2   0.0   2   2      0.18   3.9e+02    2.4   0.0    52    78   441   467   428   478 0.81 -
SOLCI002556000       -            491 EOG09360TMO          -            146     0.045   15.2   0.0   1   1   6.5e-05      0.14   13.6   0.0    41   140    15   106     7   111 0.83 -
SOLCI003190300       -            359 EOG09360TMO          -            146      0.05   15.0   0.1   1   2     0.012        27    6.2   0.0    49    75    41    67    25    83 0.79 -
SOLCI003190300       -            359 EOG09360TMO          -            146      0.05   15.0   0.1   2   2     0.014        30    6.0   0.0    51    78   162   189   144   229 0.75 -
SOLCI005497600       -            174 EOG09360TMO          -            146      0.16   13.4   0.0   1   1   0.00068       1.5   10.2   0.0    37   126    71   153    51   170 0.72 -
SOLCI006368800       -            127 EOG09360TMO          -            146      0.66   11.4   0.0   1   1   0.00078       1.7   10.1   0.0    51   136    42   121    26   127 0.75 -
#
# Program:         hmmsearch
# Version:         3.1b2 (February 2015)
# Pipeline mode:   SEARCH
# Query file:      /home/pgsb/tetiana.nosenko/lineages/embryophyta_odb9//hmms/EOG09360TMO.hmm
# Target file:     /nfs/pgsb/data/S_chilense/Schilense_genome/Solanum_chilense_v3.3_protein.fa
# Option settings: hmmsearch -o ./tmp/temp_Schil_BUSCO_prot_1362887668 --domtblout /home/ibis/tetiana.nosenko/Documents/S_chilense/11_S_chilense_genome/Schilense_genome_sequence/BUSCO_assessment/run_Schil_BUSCO_prot/hmmer_output/EOG09360TMO.out.1 --cpu 1 /home/pgsb/tetiana.nosenko/lineages/embryophyta_odb9//hmms/EOG09360TMO.hmm /nfs/pgsb/data/S_chilense/Schilense_genome/Solanum_chilense_v3.3_protein.fa 
# Current dir:     /home/ibis/tetiana.nosenko/Documents/S_chilense/11_S_chilense_genome/Schilense_genome_sequence/BUSCO_assessment
# Date:            Wed Mar  8 09:22:49 2017
# [ok]
```
