## Supplementary material for "The *de novo* reference genome and transcriptome assemblies of the wild tomato species *Solanum chilense*": EOG09360TV2.out.1

```
#                                                                            --- full sequence --- -------------- this domain -------------   hmm coord   ali coord   env coord
# target name        accession   tlen query name           accession   qlen   E-value  score  bias   #  of  c-Evalue  i-Evalue  score  bias  from    to  from    to  from    to  acc description of target
#------------------- ---------- ----- -------------------- ---------- ----- --------- ------ ----- --- --- --------- --------- ------ ----- ----- ----- ----- ----- ----- ----- ---- ---------------------
SOLCI000740700       -            112 EOG09360TV2          -            110   3.3e-68  228.7   0.5   1   1   1.1e-71   3.7e-68  228.6   0.5     1   109     1   109     1   110 0.99 -
SOLCI006494500       -            581 EOG09360TV2          -            110   4.7e-39  134.9   0.7   1   3     3e-24     1e-20   75.9   0.0     2   110    51   155    50   155 0.94 -
SOLCI006494500       -            581 EOG09360TV2          -            110   4.7e-39  134.9   0.7   2   3   2.5e-05     0.085   15.0   0.0    48   110   206   272   167   272 0.78 -
SOLCI006494500       -            581 EOG09360TV2          -            110   4.7e-39  134.9   0.7   3   3   2.1e-13   7.1e-10   41.0   0.0     4   110   286   392   283   392 0.83 -
SOLCI007103200       -            555 EOG09360TV2          -            110   1.2e-38  133.6   0.3   1   3   1.2e-23   3.9e-20   74.0   0.0     2   110    38   142    37   142 0.94 -
SOLCI007103200       -            555 EOG09360TV2          -            110   1.2e-38  133.6   0.3   2   3   2.3e-05     0.076   15.2   0.0    51   108   196   257   180   259 0.86 -
SOLCI007103200       -            555 EOG09360TV2          -            110   1.2e-38  133.6   0.3   3   3   2.1e-13   7.1e-10   41.0   0.0     4   110   273   382   270   382 0.89 -
SOLCI001377000       -            574 EOG09360TV2          -            110   4.7e-38  131.7   0.2   1   3   1.2e-22   4.2e-19   70.7   0.0     2   110    38   142    37   142 0.94 -
SOLCI001377000       -            574 EOG09360TV2          -            110   4.7e-38  131.7   0.2   2   3   5.7e-05      0.19   13.9   0.0    50   110   195   259   182   259 0.85 -
SOLCI001377000       -            574 EOG09360TV2          -            110   4.7e-38  131.7   0.2   3   3   3.4e-14   1.1e-10   43.6   0.0     3   110   272   382   270   382 0.90 -
SOLCI003882500       -            523 EOG09360TV2          -            110   1.8e-26   94.4   0.0   1   3   4.9e-22   1.7e-18   68.8   0.0     2   110    30   134    29   134 0.92 -
SOLCI003882500       -            523 EOG09360TV2          -            110   1.8e-26   94.4   0.0   2   3   0.00013      0.42   12.8   0.0     2   110   146   252   145   252 0.76 -
SOLCI003882500       -            523 EOG09360TV2          -            110   1.8e-26   94.4   0.0   3   3    0.0018       5.9    9.1   0.0     5    82   267   341   263   350 0.80 -
SOLCI007094500       -            584 EOG09360TV2          -            110   1.7e-25   91.3   0.0   1   3   5.1e-17   1.7e-13   52.7   0.0     2   109    45   147    44   148 0.92 -
SOLCI007094500       -            584 EOG09360TV2          -            110   1.7e-25   91.3   0.0   2   3      0.23   7.8e+02    2.3   0.0    50   110   203   267   194   267 0.78 -
SOLCI007094500       -            584 EOG09360TV2          -            110   1.7e-25   91.3   0.0   3   3   8.4e-11   2.8e-07   32.6   0.0     1   109   278   386   278   387 0.88 -
SOLCI004234500       -            621 EOG09360TV2          -            110   3.9e-21   77.2   0.0   1   3   5.1e-12   1.7e-08   36.6   0.0     4   109    38   147    35   148 0.88 -
SOLCI004234500       -            621 EOG09360TV2          -            110   3.9e-21   77.2   0.0   2   3    0.0013       4.4    9.5   0.0    32    91   189   245   159   262 0.68 -
SOLCI004234500       -            621 EOG09360TV2          -            110   3.9e-21   77.2   0.0   3   3   3.2e-09   1.1e-05   27.6   0.0    16   108   292   383   275   385 0.74 -
SOLCI005479800       -            188 EOG09360TV2          -            110   4.4e-17   64.2   0.0   1   1   1.8e-20   5.9e-17   63.8   0.0    32   108    43   117    11   119 0.78 -
SOLCI000651600       -            481 EOG09360TV2          -            110     1e-15   59.8   0.1   1   1   1.1e-18   3.6e-15   58.0   0.1    11   109   385   478   375   479 0.86 -
SOLCI004101200       -            551 EOG09360TV2          -            110   2.4e-13   52.2   0.0   1   1   1.4e-16   4.6e-13   51.3   0.0    12   109   455   547   444   548 0.87 -
SOLCI007103100       -            149 EOG09360TV2          -            110   2.3e-12   49.0   0.0   1   1   9.3e-16   3.1e-12   48.6   0.0    15   109    47   136    34   137 0.85 -
SOLCI003583800       -            226 EOG09360TV2          -            110   6.2e-11   44.4   0.2   1   1     3e-14     1e-10   43.8   0.2    10   109   118   223   114   224 0.86 -
SOLCI000626000       -            235 EOG09360TV2          -            110   4.3e-10   41.7   0.0   1   1   2.5e-13   8.5e-10   40.8   0.0     2   107   119   223   118   225 0.87 -
SOLCI001300000       -            218 EOG09360TV2          -            110   3.1e-07   32.5   0.0   1   1   1.5e-10     5e-07   31.8   0.0     4    88    81   169    78   175 0.79 -
SOLCI000377300       -            368 EOG09360TV2          -            110   6.3e-07   31.5   0.0   1   1   3.1e-10     1e-06   30.8   0.0     3   109    56   161    54   162 0.87 -
SOLCI007238600       -            293 EOG09360TV2          -            110   8.5e-06   27.9   0.1   1   1   5.4e-09   1.8e-05   26.8   0.1     2    99   155   259   154   269 0.79 -
SOLCI004427700       -            483 EOG09360TV2          -            110   0.00056   22.0   0.0   1   1   4.1e-07    0.0014   20.8   0.0    41   109   415   479   376   480 0.77 -
SOLCI005533900       -            209 EOG09360TV2          -            110   0.00057   22.0   0.0   1   1   3.2e-07    0.0011   21.1   0.0    45   108   127   199    91   201 0.73 -
SOLCI006020800       -            257 EOG09360TV2          -            110   0.00069   21.7   0.0   1   1   3.5e-07    0.0012   21.0   0.0     9    83   144   214   137   238 0.86 -
SOLCI004436800       -            202 EOG09360TV2          -            110     0.072   15.3   0.0   1   3       2.7   9.2e+03   -1.2   0.0    11    46    25    61    17    73 0.54 -
SOLCI004436800       -            202 EOG09360TV2          -            110     0.072   15.3   0.0   2   3       0.1   3.4e+02    3.4   0.0     7    27   113   133   107   142 0.84 -
SOLCI004436800       -            202 EOG09360TV2          -            110     0.072   15.3   0.0   3   3    0.0024       8.2    8.6   0.0    69   110   147   187   140   187 0.85 -
#
# Program:         hmmsearch
# Version:         3.1b2 (February 2015)
# Pipeline mode:   SEARCH
# Query file:      /home/pgsb/tetiana.nosenko/lineages/embryophyta_odb9//hmms/EOG09360TV2.hmm
# Target file:     /nfs/pgsb/data/S_chilense/Schilense_genome/Solanum_chilense_v3.3_protein.fa
# Option settings: hmmsearch -o ./tmp/temp_Schil_BUSCO_prot_1362887668 --domtblout /home/ibis/tetiana.nosenko/Documents/S_chilense/11_S_chilense_genome/Schilense_genome_sequence/BUSCO_assessment/run_Schil_BUSCO_prot/hmmer_output/EOG09360TV2.out.1 --cpu 1 /home/pgsb/tetiana.nosenko/lineages/embryophyta_odb9//hmms/EOG09360TV2.hmm /nfs/pgsb/data/S_chilense/Schilense_genome/Solanum_chilense_v3.3_protein.fa 
# Current dir:     /home/ibis/tetiana.nosenko/Documents/S_chilense/11_S_chilense_genome/Schilense_genome_sequence/BUSCO_assessment
# Date:            Wed Mar  8 09:22:49 2017
# [ok]
```
