## Supplementary material for "The *de novo* reference genome and transcriptome assemblies of the wild tomato species *Solanum chilense*": EOG09360TWW.out.1

```
#                                                                            --- full sequence --- -------------- this domain -------------   hmm coord   ali coord   env coord
# target name        accession   tlen query name           accession   qlen   E-value  score  bias   #  of  c-Evalue  i-Evalue  score  bias  from    to  from    to  from    to  acc description of target
#------------------- ---------- ----- -------------------- ---------- ----- --------- ------ ----- --- --- --------- --------- ------ ----- ----- ----- ----- ----- ----- ----- ---- ---------------------
SOLCI004925400       -            343 EOG09360TWW          -            281   2.1e-99  334.3  40.6   1   2   5.8e-32   7.8e-28   99.6  20.8     1   117     1   138     1   143 0.67 -
SOLCI004925400       -            343 EOG09360TWW          -            281   2.1e-99  334.3  40.6   2   2   4.2e-75   5.6e-71  241.1  15.5    72   279   133   343   126   343 0.81 -
SOLCI001726500       -            757 EOG09360TWW          -            281      0.41   11.9  25.4   1   1     8e-05       1.1   10.5  25.4    60   130    10    79     2    96 0.66 -
SOLCI000140200       -            586 EOG09360TWW          -            281      0.89   10.8  25.6   1   1   0.00015         2    9.6  25.6    56   130    69   145    29   165 0.73 -
SOLCI001606300       -            590 EOG09360TWW          -            281       3.2    9.0  28.1   1   1   0.00042       5.7    8.1  28.1    60   118   119   178    92   197 0.36 -
SOLCI001084800       -            214 EOG09360TWW          -            281       5.7    8.1  16.3   1   1   0.00053       7.1    7.8  16.3    49   139    73   162    52   178 0.54 -
#
# Program:         hmmsearch
# Version:         3.1b2 (February 2015)
# Pipeline mode:   SEARCH
# Query file:      /home/pgsb/tetiana.nosenko/lineages/embryophyta_odb9//hmms/EOG09360TWW.hmm
# Target file:     /nfs/pgsb/data/S_chilense/Schilense_genome/Solanum_chilense_v3.3_protein.fa
# Option settings: hmmsearch -o ./tmp/temp_Schil_BUSCO_prot_1362887668 --domtblout /home/ibis/tetiana.nosenko/Documents/S_chilense/11_S_chilense_genome/Schilense_genome_sequence/BUSCO_assessment/run_Schil_BUSCO_prot/hmmer_output/EOG09360TWW.out.1 --cpu 1 /home/pgsb/tetiana.nosenko/lineages/embryophyta_odb9//hmms/EOG09360TWW.hmm /nfs/pgsb/data/S_chilense/Schilense_genome/Solanum_chilense_v3.3_protein.fa 
# Current dir:     /home/ibis/tetiana.nosenko/Documents/S_chilense/11_S_chilense_genome/Schilense_genome_sequence/BUSCO_assessment
# Date:            Wed Mar  8 09:22:50 2017
# [ok]
```
