## Supplementary material for "The *de novo* reference genome and transcriptome assemblies of the wild tomato species *Solanum chilense*": EOG09360U1R.out.1

```
#                                                                            --- full sequence --- -------------- this domain -------------   hmm coord   ali coord   env coord
# target name        accession   tlen query name           accession   qlen   E-value  score  bias   #  of  c-Evalue  i-Evalue  score  bias  from    to  from    to  from    to  acc description of target
#------------------- ---------- ----- -------------------- ---------- ----- --------- ------ ----- --- --- --------- --------- ------ ----- ----- ----- ----- ----- ----- ----- ---- ---------------------
SOLCI002521900       -            146 EOG09360U1R          -            112   5.6e-61  205.3   1.0   1   1   1.4e-64   6.9e-61  205.0   1.0     1   111    23   133    23   134 0.99 -
SOLCI006204900       -            183 EOG09360U1R          -            112     0.056   15.3   0.0   1   1   1.9e-05     0.089   14.7   0.0    26    75    21    71    12    79 0.82 -
SOLCI000793900       -            103 EOG09360U1R          -            112      0.12   14.2   0.0   1   1   2.7e-05      0.13   14.2   0.0    47    79    62    94    16   100 0.82 -
SOLCI005585300       -             67 EOG09360U1R          -            112      0.14   14.1   0.0   1   1     3e-05      0.15   14.0   0.0    48    79    27    58     8    64 0.89 -
SOLCI005477800       -             66 EOG09360U1R          -            112      0.14   14.1   0.0   1   1   2.9e-05      0.14   14.1   0.0    48    79    26    57     7    63 0.89 -
SOLCI001905600       -            103 EOG09360U1R          -            112      0.23   13.4   0.0   1   1     5e-05      0.24   13.3   0.0    47    79    62    94    16   100 0.82 -
SOLCI003259000       -            103 EOG09360U1R          -            112      0.23   13.4   0.0   1   1     5e-05      0.24   13.3   0.0    47    79    62    94    16   100 0.82 -
SOLCI004544700       -            103 EOG09360U1R          -            112      0.23   13.4   0.0   1   1     5e-05      0.24   13.3   0.0    47    79    62    94    16   100 0.82 -
SOLCI004544900       -            103 EOG09360U1R          -            112      0.23   13.4   0.0   1   1     5e-05      0.24   13.3   0.0    47    79    62    94    16   100 0.82 -
SOLCI005194700       -            103 EOG09360U1R          -            112      0.23   13.4   0.0   1   1     5e-05      0.24   13.3   0.0    47    79    62    94    16   100 0.82 -
SOLCI005626500       -            103 EOG09360U1R          -            112      0.23   13.4   0.0   1   1     5e-05      0.24   13.3   0.0    47    79    62    94    16   100 0.82 -
SOLCI006536800       -            103 EOG09360U1R          -            112      0.23   13.4   0.0   1   1     5e-05      0.24   13.3   0.0    47    79    62    94    16   100 0.82 -
SOLCI006537100       -            103 EOG09360U1R          -            112      0.23   13.4   0.0   1   1     5e-05      0.24   13.3   0.0    47    79    62    94    16   100 0.82 -
SOLCI006984800       -            103 EOG09360U1R          -            112      0.23   13.4   0.0   1   1     5e-05      0.24   13.3   0.0    47    79    62    94    16   100 0.82 -
#
# Program:         hmmsearch
# Version:         3.1b2 (February 2015)
# Pipeline mode:   SEARCH
# Query file:      /home/pgsb/tetiana.nosenko/lineages/embryophyta_odb9//hmms/EOG09360U1R.hmm
# Target file:     /nfs/pgsb/data/S_chilense/Schilense_genome/Solanum_chilense_v3.3_protein.fa
# Option settings: hmmsearch -o ./tmp/temp_Schil_BUSCO_prot_1362887668 --domtblout /home/ibis/tetiana.nosenko/Documents/S_chilense/11_S_chilense_genome/Schilense_genome_sequence/BUSCO_assessment/run_Schil_BUSCO_prot/hmmer_output/EOG09360U1R.out.1 --cpu 1 /home/pgsb/tetiana.nosenko/lineages/embryophyta_odb9//hmms/EOG09360U1R.hmm /nfs/pgsb/data/S_chilense/Schilense_genome/Solanum_chilense_v3.3_protein.fa 
# Current dir:     /home/ibis/tetiana.nosenko/Documents/S_chilense/11_S_chilense_genome/Schilense_genome_sequence/BUSCO_assessment
# Date:            Wed Mar  8 09:22:49 2017
# [ok]
```
