## Supplementary material for "The *de novo* reference genome and transcriptome assemblies of the wild tomato species *Solanum chilense*": EOG09360UCM.out.1

```
#                                                                            --- full sequence --- -------------- this domain -------------   hmm coord   ali coord   env coord
# target name        accession   tlen query name           accession   qlen   E-value  score  bias   #  of  c-Evalue  i-Evalue  score  bias  from    to  from    to  from    to  acc description of target
#------------------- ---------- ----- -------------------- ---------- ----- --------- ------ ----- --- --- --------- --------- ------ ----- ----- ----- ----- ----- ----- ----- ---- ---------------------
SOLCI000469900       -            175 EOG09360UCM          -            108   9.1e-49  166.0   0.6   1   1   5.2e-52   1.4e-48  165.5   0.6     2   104    22   128    21   135 0.93 -
SOLCI002309300       -            182 EOG09360UCM          -            108   6.5e-12   47.5   0.0   1   1   3.2e-15   8.2e-12   47.1   0.0     7   102    28   122    22   127 0.89 -
SOLCI002830100       -            181 EOG09360UCM          -            108   9.8e-12   46.9   0.0   1   1   4.8e-15   1.2e-11   46.5   0.0     7   100    27   119    21   126 0.89 -
SOLCI005364600       -            186 EOG09360UCM          -            108   3.2e-11   45.2   0.0   1   1   1.8e-14   4.6e-11   44.7   0.0     7   104    31   127    25   131 0.91 -
SOLCI006905800       -            180 EOG09360UCM          -            108   1.7e-10   42.9   0.0   1   1   8.7e-14   2.3e-10   42.5   0.0     7   103    39   134    33   141 0.90 -
SOLCI003974700       -            165 EOG09360UCM          -            108   2.3e-10   42.5   0.0   1   1   1.1e-13     3e-10   42.1   0.0     7   100    33   125    27   136 0.88 -
SOLCI005076800       -            166 EOG09360UCM          -            108     1e-09   40.4   0.0   1   1   5.2e-13   1.4e-09   40.0   0.0     7   101    34   127    28   134 0.88 -
SOLCI000625700       -            237 EOG09360UCM          -            108     1e-09   40.4   0.0   1   1   6.4e-13   1.7e-09   39.7   0.0     7    94    63   149    57   157 0.88 -
SOLCI005727300       -            138 EOG09360UCM          -            108   1.1e-09   40.2   0.0   1   1   5.4e-13   1.4e-09   40.0   0.0     7    99    26   117    20   127 0.88 -
SOLCI005215000       -            158 EOG09360UCM          -            108   2.3e-09   39.2   0.0   1   1   1.5e-12   3.8e-09   38.5   0.0     5    90    14    97    10   115 0.89 -
SOLCI004874400       -            178 EOG09360UCM          -            108   3.3e-09   38.7   0.0   1   1   1.7e-12   4.4e-09   38.3   0.0     7    97    37   126    31   133 0.87 -
SOLCI005589200       -            159 EOG09360UCM          -            108   7.9e-09   37.5   0.1   1   1   4.7e-12   1.2e-08   36.9   0.0     5    88    14    95    10   113 0.91 -
SOLCI004413300       -            210 EOG09360UCM          -            108   2.9e-08   35.7   0.0   1   1   1.6e-11   4.1e-08   35.2   0.0     7    99    32   123    26   134 0.86 -
SOLCI001400900       -            225 EOG09360UCM          -            108   4.7e-08   35.0   0.0   1   1     3e-11   7.7e-08   34.3   0.0    27    92    78   144    57   156 0.82 -
SOLCI002744400       -            148 EOG09360UCM          -            108   8.6e-08   34.2   0.0   1   1   4.3e-11   1.1e-07   33.8   0.0     8    86    61   137    54   147 0.85 -
SOLCI006610900       -            144 EOG09360UCM          -            108   1.2e-07   33.8   0.0   1   1   5.9e-11   1.5e-07   33.4   0.0     5    93     7    97     3   110 0.83 -
SOLCI005811800       -            238 EOG09360UCM          -            108   2.1e-07   32.9   0.0   1   1   1.2e-10   3.2e-07   32.3   0.0    28    93    84   150    60   158 0.81 -
SOLCI005359000       -            138 EOG09360UCM          -            108     3e-07   32.5   0.0   1   1   1.5e-10   3.8e-07   32.1   0.0     7    97    28   117    22   124 0.88 -
SOLCI003349400       -            124 EOG09360UCM          -            108    0.0022   20.0   0.3   1   1     1e-06    0.0027   19.7   0.3     6    97    19   113    14   122 0.82 -
SOLCI005514500       -            258 EOG09360UCM          -            108     0.013   17.5   0.4   1   1   8.3e-06     0.021   16.8   0.4     8    92   104   185    97   190 0.82 -
SOLCI006967000       -            190 EOG09360UCM          -            108     0.035   16.1   0.0   1   1   2.1e-05     0.053   15.6   0.0     6    92    19   104    15   109 0.79 -
SOLCI002973800       -            234 EOG09360UCM          -            108     0.044   15.8   0.1   1   1   2.6e-05     0.068   15.2   0.1     7    95    63   148    57   152 0.83 -
SOLCI000233100       -            144 EOG09360UCM          -            108     0.083   14.9   0.1   1   1   4.1e-05      0.11   14.6   0.1    25    68    42    86    22   104 0.81 -
SOLCI006005200       -            232 EOG09360UCM          -            108     0.092   14.8   0.1   1   1   5.6e-05      0.15   14.1   0.1     6    92    66   149    61   153 0.82 -
SOLCI006176100       -             99 EOG09360UCM          -            108       0.1   14.7   0.0   1   1     5e-05      0.13   14.3   0.0    51    95     4    52     1    64 0.75 -
SOLCI006386700       -            135 EOG09360UCM          -            108      0.37   12.8   0.0   1   1   0.00021      0.54   12.3   0.0    21    70    27    74    22    83 0.80 -
#
# Program:         hmmsearch
# Version:         3.1b2 (February 2015)
# Pipeline mode:   SEARCH
# Query file:      /home/pgsb/tetiana.nosenko/lineages/embryophyta_odb9//hmms/EOG09360UCM.hmm
# Target file:     /nfs/pgsb/data/S_chilense/Schilense_genome/Solanum_chilense_v3.3_protein.fa
# Option settings: hmmsearch -o ./tmp/temp_Schil_BUSCO_prot_1362887668 --domtblout /home/ibis/tetiana.nosenko/Documents/S_chilense/11_S_chilense_genome/Schilense_genome_sequence/BUSCO_assessment/run_Schil_BUSCO_prot/hmmer_output/EOG09360UCM.out.1 --cpu 1 /home/pgsb/tetiana.nosenko/lineages/embryophyta_odb9//hmms/EOG09360UCM.hmm /nfs/pgsb/data/S_chilense/Schilense_genome/Solanum_chilense_v3.3_protein.fa 
# Current dir:     /home/ibis/tetiana.nosenko/Documents/S_chilense/11_S_chilense_genome/Schilense_genome_sequence/BUSCO_assessment
# Date:            Wed Mar  8 09:22:49 2017
# [ok]
```
