## Supplementary material for "The *de novo* reference genome and transcriptome assemblies of the wild tomato species *Solanum chilense*": EOG09360UGG.out.1

```
#                                                                            --- full sequence --- -------------- this domain -------------   hmm coord   ali coord   env coord
# target name        accession   tlen query name           accession   qlen   E-value  score  bias   #  of  c-Evalue  i-Evalue  score  bias  from    to  from    to  from    to  acc description of target
#------------------- ---------- ----- -------------------- ---------- ----- --------- ------ ----- --- --- --------- --------- ------ ----- ----- ----- ----- ----- ----- ----- ---- ---------------------
SOLCI004450000       -            159 EOG09360UGG          -            117   4.2e-71  238.5   6.9   1   1   1.8e-74   5.2e-71  238.2   6.9     1   117    42   158    42   158 0.99 -
SOLCI001249200       -            151 EOG09360UGG          -            117   9.7e-06   27.7   5.9   1   1   4.9e-09   1.4e-05   27.2   5.9    49   109    75   138    45   142 0.86 -
SOLCI004430200       -            228 EOG09360UGG          -            117     2e-05   26.8   6.3   1   2   6.7e-09     2e-05   26.8   6.3    48   105   104   164    78   176 0.81 -
SOLCI004430200       -            228 EOG09360UGG          -            117     2e-05   26.8   6.3   2   2       1.8   5.2e+03   -0.4   0.0     8    25   204   221   199   225 0.85 -
SOLCI004418200       -            401 EOG09360UGG          -            117   8.3e-05   24.7   4.1   1   1   6.3e-08   0.00018   23.6   4.1    46   104   338   398   329   401 0.85 -
SOLCI003293900       -            158 EOG09360UGG          -            117    0.0005   22.2   3.3   1   1   3.2e-07   0.00094   21.3   3.3    49   107   105   157    77   158 0.88 -
SOLCI003752000       -            132 EOG09360UGG          -            117   0.00092   21.4   5.3   1   1   5.1e-07    0.0015   20.7   5.3    48   105    65   123    45   130 0.82 -
SOLCI002939400       -            418 EOG09360UGG          -            117    0.0014   20.8   1.7   1   2   2.8e-05     0.082   15.1   0.1    65   104    79   118    42   132 0.76 -
SOLCI002939400       -            418 EOG09360UGG          -            117    0.0014   20.8   1.7   2   2     0.041   1.2e+02    4.9   0.1    50    68   167   185   163   195 0.64 -
SOLCI005478700       -            119 EOG09360UGG          -            117    0.0014   20.8   8.9   1   1   1.1e-06    0.0031   19.7   8.9    35   104    27   105     6   114 0.72 -
SOLCI005525300       -            135 EOG09360UGG          -            117    0.0018   20.4   5.6   1   1   7.8e-06     0.023   16.9   5.5    36   103    46   116    40   121 0.77 -
SOLCI003853200       -             74 EOG09360UGG          -            117    0.0059   18.8   5.8   1   1   2.4e-06     0.007   18.5   5.8    50   100     8    56     3    64 0.87 -
SOLCI005040200       -            203 EOG09360UGG          -            117    0.0066   18.6   1.4   1   1   3.9e-06     0.011   17.8   1.4    59    98   148   187   120   194 0.87 -
SOLCI004819900       -            137 EOG09360UGG          -            117     0.013   17.7   0.3   1   1   5.2e-06     0.015   17.4   0.3    16    93    44   119    19   133 0.85 -
SOLCI000088400       -            123 EOG09360UGG          -            117     0.013   17.6  10.1   1   1   8.7e-06     0.026   16.7  10.1    48   103    61   118    46   121 0.78 -
SOLCI004915300       -            102 EOG09360UGG          -            117     0.026   16.7   6.8   1   1   0.00019      0.55   12.4   6.8    40   103    37   100     8   101 0.77 -
SOLCI002616700       -             77 EOG09360UGG          -            117      0.22   13.7   5.9   1   1   0.00039       1.1   11.4   5.9    59    98    28    67     1    73 0.81 -
SOLCI000157300       -             97 EOG09360UGG          -            117      0.24   13.6   6.1   1   1   0.00011      0.31   13.2   6.1    61   104    37    80    17    87 0.91 -
SOLCI004330300       -            221 EOG09360UGG          -            117      0.24   13.6   0.5   1   1   0.00012      0.36   13.0   0.5    17    93   115   189   100   198 0.84 -
SOLCI004765200       -            111 EOG09360UGG          -            117      0.71   12.0  14.1   1   3       3.5     1e+04   -1.4   0.1    85   107     7    28     2    35 0.64 -
SOLCI004765200       -            111 EOG09360UGG          -            117      0.71   12.0  14.1   2   3    0.0063        18    7.5   4.9    82   104    49    71     9    77 0.86 -
SOLCI004765200       -            111 EOG09360UGG          -            117      0.71   12.0  14.1   3   3   8.6e-05      0.25   13.5  10.1    50   107    51   106    46   111 0.89 -
SOLCI006773700       -            417 EOG09360UGG          -            117      0.75   12.0   0.0   1   1   0.00044       1.3   11.2   0.0    37    55   205   223   192   229 0.89 -
SOLCI007110700       -            501 EOG09360UGG          -            117       2.6   10.2   5.6   1   1    0.0022       6.6    8.9   5.6    50   103   224   289   213   299 0.68 -
SOLCI006474800       -            532 EOG09360UGG          -            117       4.4    9.5   8.6   1   1    0.0029       8.6    8.6   8.6    50   106   219   284   196   294 0.68 -
SOLCI001503700       -            361 EOG09360UGG          -            117       4.8    9.4   6.0   1   1    0.0027       7.9    8.7   6.0    48    99   308   360   301   361 0.82 -
SOLCI005453100       -            431 EOG09360UGG          -            117       5.2    9.3  21.8   1   2     0.056   1.6e+02    4.4   2.7    81   101   209   229   202   236 0.83 -
SOLCI005453100       -            431 EOG09360UGG          -            117       5.2    9.3  21.8   2   2    0.0024       7.2    8.8  11.3    50   104   233   282   228   298 0.75 -
#
# Program:         hmmsearch
# Version:         3.1b2 (February 2015)
# Pipeline mode:   SEARCH
# Query file:      /home/pgsb/tetiana.nosenko/lineages/embryophyta_odb9//hmms/EOG09360UGG.hmm
# Target file:     /nfs/pgsb/data/S_chilense/Schilense_genome/Solanum_chilense_v3.3_protein.fa
# Option settings: hmmsearch -o ./tmp/temp_Schil_BUSCO_prot_1362887668 --domtblout /home/ibis/tetiana.nosenko/Documents/S_chilense/11_S_chilense_genome/Schilense_genome_sequence/BUSCO_assessment/run_Schil_BUSCO_prot/hmmer_output/EOG09360UGG.out.1 --cpu 1 /home/pgsb/tetiana.nosenko/lineages/embryophyta_odb9//hmms/EOG09360UGG.hmm /nfs/pgsb/data/S_chilense/Schilense_genome/Solanum_chilense_v3.3_protein.fa 
# Current dir:     /home/ibis/tetiana.nosenko/Documents/S_chilense/11_S_chilense_genome/Schilense_genome_sequence/BUSCO_assessment
# Date:            Wed Mar  8 09:22:49 2017
# [ok]
```
