## Supplementary material for "The *de novo* reference genome and transcriptome assemblies of the wild tomato species *Solanum chilense*": EOG09360UH0.out.1

```
#                                                                            --- full sequence --- -------------- this domain -------------   hmm coord   ali coord   env coord
# target name        accession   tlen query name           accession   qlen   E-value  score  bias   #  of  c-Evalue  i-Evalue  score  bias  from    to  from    to  from    to  acc description of target
#------------------- ---------- ----- -------------------- ---------- ----- --------- ------ ----- --- --- --------- --------- ------ ----- ----- ----- ----- ----- ----- ----- ---- ---------------------
SOLCI000987900       -            162 EOG09360UH0          -             97   9.8e-49  165.1   0.1   1   2      0.38   8.6e+03   -1.4   0.0    51    71    48    68    40    71 0.73 -
SOLCI000987900       -            162 EOG09360UH0          -             97   9.8e-49  165.1   0.1   2   2   9.3e-53   2.1e-48  164.1   0.0     5    97    69   162    65   162 0.96 -
SOLCI003069500       -            253 EOG09360UH0          -             97   1.1e-08   36.8   0.0   1   2   1.7e-07    0.0039   19.0   0.0     5    85    97   174    93   180 0.78 -
SOLCI003069500       -            253 EOG09360UH0          -             97   1.1e-08   36.8   0.0   2   2     2e-06     0.046   15.5   0.1     7    83   180   250   177   253 0.83 -
SOLCI001506400       -            254 EOG09360UH0          -             97   1.7e-06   29.7   0.1   1   2   2.8e-07    0.0064   18.3   0.0     8    84   101   174    95   183 0.76 -
SOLCI001506400       -            254 EOG09360UH0          -             97   1.7e-06   29.7   0.1   2   2   0.00022       4.8    9.0   0.0     8    85   182   253   177   254 0.75 -
#
# Program:         hmmsearch
# Version:         3.1b2 (February 2015)
# Pipeline mode:   SEARCH
# Query file:      /home/pgsb/tetiana.nosenko/lineages/embryophyta_odb9//hmms/EOG09360UH0.hmm
# Target file:     /nfs/pgsb/data/S_chilense/Schilense_genome/Solanum_chilense_v3.3_protein.fa
# Option settings: hmmsearch -o ./tmp/temp_Schil_BUSCO_prot_1362887668 --domtblout /home/ibis/tetiana.nosenko/Documents/S_chilense/11_S_chilense_genome/Schilense_genome_sequence/BUSCO_assessment/run_Schil_BUSCO_prot/hmmer_output/EOG09360UH0.out.1 --cpu 1 /home/pgsb/tetiana.nosenko/lineages/embryophyta_odb9//hmms/EOG09360UH0.hmm /nfs/pgsb/data/S_chilense/Schilense_genome/Solanum_chilense_v3.3_protein.fa 
# Current dir:     /home/ibis/tetiana.nosenko/Documents/S_chilense/11_S_chilense_genome/Schilense_genome_sequence/BUSCO_assessment
# Date:            Wed Mar  8 09:22:50 2017
# [ok]
```
