## Supplementary material for "The *de novo* reference genome and transcriptome assemblies of the wild tomato species *Solanum chilense*": EOG09360ULO.out.1

```
#                                                                            --- full sequence --- -------------- this domain -------------   hmm coord   ali coord   env coord
# target name        accession   tlen query name           accession   qlen   E-value  score  bias   #  of  c-Evalue  i-Evalue  score  bias  from    to  from    to  from    to  acc description of target
#------------------- ---------- ----- -------------------- ---------- ----- --------- ------ ----- --- --- --------- --------- ------ ----- ----- ----- ----- ----- ----- ----- ---- ---------------------
SOLCI005946700       -            164 EOG09360ULO          -            130   2.4e-59  200.6   0.1   1   1   4.2e-61   5.6e-57  192.9   0.1     1   130     5   156     5   156 0.92 -
SOLCI005149200       -            103 EOG09360ULO          -            130     3e-30  106.5   0.0   1   1   2.5e-34   3.4e-30  106.3   0.0     1    71     5    80     5    98 0.87 -
SOLCI006715400       -            280 EOG09360ULO          -            130   9.6e-14   53.1   0.1   1   1   9.8e-18   1.3e-13   52.7   0.1     6   124    48   165    43   170 0.93 -
SOLCI004245000       -            138 EOG09360ULO          -            130    0.0016   20.1   0.0   1   1   2.6e-07    0.0034   19.0   0.0    16    62    23    69     9   133 0.79 -
SOLCI004170400       -            255 EOG09360ULO          -            130     0.042   15.5   0.1   1   1   5.1e-06     0.069   14.8   0.1     4    54    28    80    26    89 0.88 -
#
# Program:         hmmsearch
# Version:         3.1b2 (February 2015)
# Pipeline mode:   SEARCH
# Query file:      /home/pgsb/tetiana.nosenko/lineages/embryophyta_odb9//hmms/EOG09360ULO.hmm
# Target file:     /nfs/pgsb/data/S_chilense/Schilense_genome/Solanum_chilense_v3.3_protein.fa
# Option settings: hmmsearch -o ./tmp/temp_Schil_BUSCO_prot_1362887668 --domtblout /home/ibis/tetiana.nosenko/Documents/S_chilense/11_S_chilense_genome/Schilense_genome_sequence/BUSCO_assessment/run_Schil_BUSCO_prot/hmmer_output/EOG09360ULO.out.1 --cpu 1 /home/pgsb/tetiana.nosenko/lineages/embryophyta_odb9//hmms/EOG09360ULO.hmm /nfs/pgsb/data/S_chilense/Schilense_genome/Solanum_chilense_v3.3_protein.fa 
# Current dir:     /home/ibis/tetiana.nosenko/Documents/S_chilense/11_S_chilense_genome/Schilense_genome_sequence/BUSCO_assessment
# Date:            Wed Mar  8 09:22:50 2017
# [ok]
```
