## Supplementary material for "The *de novo* reference genome and transcriptome assemblies of the wild tomato species *Solanum chilense*": EOG09360UMZ.out.1

```
#                                                                            --- full sequence --- -------------- this domain -------------   hmm coord   ali coord   env coord
# target name        accession   tlen query name           accession   qlen   E-value  score  bias   #  of  c-Evalue  i-Evalue  score  bias  from    to  from    to  from    to  acc description of target
#------------------- ---------- ----- -------------------- ---------- ----- --------- ------ ----- --- --- --------- --------- ------ ----- ----- ----- ----- ----- ----- ----- ---- ---------------------
SOLCI004112100       -            140 EOG09360UMZ          -            111   1.1e-56  191.5   3.3   1   1   5.8e-61   1.3e-56  191.2   3.3     2   111    18   130    17   130 0.97 -
SOLCI007102200       -            203 EOG09360UMZ          -            111      0.19   13.6   0.7   1   2       1.7   3.8e+04   -3.5   0.0    92   100    21    29    20    36 0.61 -
SOLCI007102200       -            203 EOG09360UMZ          -            111      0.19   13.6   0.7   2   2   1.5e-05      0.33   12.8   0.4    14    63   152   201   141   203 0.86 -
SOLCI002749500       -            156 EOG09360UMZ          -            111       9.7    8.1   7.2   1   2   0.00037       8.3    8.3   2.7    24    80    12    65     5    71 0.77 -
SOLCI002749500       -            156 EOG09360UMZ          -            111       9.7    8.1   7.2   2   2     0.029   6.6e+02    2.2   1.6    25    58    64   103    48   113 0.61 -
#
# Program:         hmmsearch
# Version:         3.1b2 (February 2015)
# Pipeline mode:   SEARCH
# Query file:      /home/pgsb/tetiana.nosenko/lineages/embryophyta_odb9//hmms/EOG09360UMZ.hmm
# Target file:     /nfs/pgsb/data/S_chilense/Schilense_genome/Solanum_chilense_v3.3_protein.fa
# Option settings: hmmsearch -o ./tmp/temp_Schil_BUSCO_prot_1362887668 --domtblout /home/ibis/tetiana.nosenko/Documents/S_chilense/11_S_chilense_genome/Schilense_genome_sequence/BUSCO_assessment/run_Schil_BUSCO_prot/hmmer_output/EOG09360UMZ.out.1 --cpu 1 /home/pgsb/tetiana.nosenko/lineages/embryophyta_odb9//hmms/EOG09360UMZ.hmm /nfs/pgsb/data/S_chilense/Schilense_genome/Solanum_chilense_v3.3_protein.fa 
# Current dir:     /home/ibis/tetiana.nosenko/Documents/S_chilense/11_S_chilense_genome/Schilense_genome_sequence/BUSCO_assessment
# Date:            Wed Mar  8 09:22:50 2017
# [ok]
```
