## Supplementary material for "The *de novo* reference genome and transcriptome assemblies of the wild tomato species *Solanum chilense*": EOG09360UX0.out.1

```
#                                                                            --- full sequence --- -------------- this domain -------------   hmm coord   ali coord   env coord
# target name        accession   tlen query name           accession   qlen   E-value  score  bias   #  of  c-Evalue  i-Evalue  score  bias  from    to  from    to  from    to  acc description of target
#------------------- ---------- ----- -------------------- ---------- ----- --------- ------ ----- --- --- --------- --------- ------ ----- ----- ----- ----- ----- ----- ----- ---- ---------------------
SOLCI004807300       -             96 EOG09360UX0          -             64     3e-31  109.7  11.6   1   2   2.7e-32   4.6e-28   99.5   7.3     1    45     1    45     1    63 0.96 -
SOLCI004807300       -             96 EOG09360UX0          -             64     3e-31  109.7  11.6   2   2   3.3e-05      0.55   12.8   0.4    44    62    72    94    50    95 0.84 -
SOLCI001219900       -             95 EOG09360UX0          -             64   1.2e-28  101.4   5.8   1   1   9.3e-33   1.6e-28  101.0   5.8     1    45     1    45     1    61 0.96 -
SOLCI006514700       -            126 EOG09360UX0          -             64      0.44   13.1   0.1   1   1   4.3e-05      0.73   12.4   0.1    26    54    83   111    75   118 0.86 -
SOLCI001896100       -            172 EOG09360UX0          -             64      0.44   13.1   2.3   1   2       0.7   1.2e+04   -1.1   0.1    19    28    99   108    91   138 0.53 -
SOLCI001896100       -            172 EOG09360UX0          -             64      0.44   13.1   2.3   2   2   3.5e-05      0.58   12.7   1.0    17    33   139   155   117   169 0.75 -
#
# Program:         hmmsearch
# Version:         3.1b2 (February 2015)
# Pipeline mode:   SEARCH
# Query file:      /home/pgsb/tetiana.nosenko/lineages/embryophyta_odb9//hmms/EOG09360UX0.hmm
# Target file:     /nfs/pgsb/data/S_chilense/Schilense_genome/Solanum_chilense_v3.3_protein.fa
# Option settings: hmmsearch -o ./tmp/temp_Schil_BUSCO_prot_1362887668 --domtblout /home/ibis/tetiana.nosenko/Documents/S_chilense/11_S_chilense_genome/Schilense_genome_sequence/BUSCO_assessment/run_Schil_BUSCO_prot/hmmer_output/EOG09360UX0.out.1 --cpu 1 /home/pgsb/tetiana.nosenko/lineages/embryophyta_odb9//hmms/EOG09360UX0.hmm /nfs/pgsb/data/S_chilense/Schilense_genome/Solanum_chilense_v3.3_protein.fa 
# Current dir:     /home/ibis/tetiana.nosenko/Documents/S_chilense/11_S_chilense_genome/Schilense_genome_sequence/BUSCO_assessment
# Date:            Wed Mar  8 09:22:50 2017
# [ok]
```
