## Supplementary material for "The *de novo* reference genome and transcriptome assemblies of the wild tomato species *Solanum chilense*": EOG09360UZA.out.1

```
#                                                                            --- full sequence --- -------------- this domain -------------   hmm coord   ali coord   env coord
# target name        accession   tlen query name           accession   qlen   E-value  score  bias   #  of  c-Evalue  i-Evalue  score  bias  from    to  from    to  from    to  acc description of target
#------------------- ---------- ----- -------------------- ---------- ----- --------- ------ ----- --- --- --------- --------- ------ ----- ----- ----- ----- ----- ----- ----- ---- ---------------------
SOLCI003466600       -            158 EOG09360UZA          -            124   1.7e-66  224.0   1.3   1   1   3.5e-70   3.3e-66  223.0   1.3     6   124    29   156    22   156 0.91 -
SOLCI001335500       -            278 EOG09360UZA          -            124   4.1e-11   45.1   3.0   1   2   4.2e-15   4.1e-11   45.1   3.0    28    76   196   244   179   250 0.87 -
SOLCI001335500       -            278 EOG09360UZA          -            124   4.1e-11   45.1   3.0   2   2      0.46   4.5e+03   -0.3   0.3    98   115   247   265   242   272 0.77 -
SOLCI006483100       -            205 EOG09360UZA          -            124   3.4e-05   26.0   0.7   1   1   1.1e-08    0.0001   24.4   0.7    32    78   106   163    92   171 0.81 -
SOLCI007110700       -            501 EOG09360UZA          -            124      0.11   14.6   1.5   1   2    0.0077        74    5.5   0.3    64    92    97   125    86   134 0.84 -
SOLCI007110700       -            501 EOG09360UZA          -            124      0.11   14.6   1.5   2   2    0.0015        14    7.8   0.1    29    78   234   286   212   314 0.75 -
SOLCI003773600       -            214 EOG09360UZA          -            124      0.24   13.6   0.5   1   1   4.9e-05      0.47   12.6   0.4    54    89    93   128    73   149 0.83 -
SOLCI004986400       -             98 EOG09360UZA          -            124      0.34   13.1   0.2   1   1   5.4e-05      0.52   12.4   0.2    32    45    25    38    14    63 0.89 -
SOLCI005163800       -            111 EOG09360UZA          -            124      0.46   12.6   4.5   1   1   1.9e-05      0.18   13.9   2.0    37    80     3    51     1    69 0.76 -
#
# Program:         hmmsearch
# Version:         3.1b2 (February 2015)
# Pipeline mode:   SEARCH
# Query file:      /home/pgsb/tetiana.nosenko/lineages/embryophyta_odb9//hmms/EOG09360UZA.hmm
# Target file:     /nfs/pgsb/data/S_chilense/Schilense_genome/Solanum_chilense_v3.3_protein.fa
# Option settings: hmmsearch -o ./tmp/temp_Schil_BUSCO_prot_1362887668 --domtblout /home/ibis/tetiana.nosenko/Documents/S_chilense/11_S_chilense_genome/Schilense_genome_sequence/BUSCO_assessment/run_Schil_BUSCO_prot/hmmer_output/EOG09360UZA.out.1 --cpu 1 /home/pgsb/tetiana.nosenko/lineages/embryophyta_odb9//hmms/EOG09360UZA.hmm /nfs/pgsb/data/S_chilense/Schilense_genome/Solanum_chilense_v3.3_protein.fa 
# Current dir:     /home/ibis/tetiana.nosenko/Documents/S_chilense/11_S_chilense_genome/Schilense_genome_sequence/BUSCO_assessment
# Date:            Wed Mar  8 09:22:50 2017
# [ok]
```
