## Supplementary material for "The *de novo* reference genome and transcriptome assemblies of the wild tomato species *Solanum chilense*": EOG09360V3N.out.1

```
#                                                                            --- full sequence --- -------------- this domain -------------   hmm coord   ali coord   env coord
# target name        accession   tlen query name           accession   qlen   E-value  score  bias   #  of  c-Evalue  i-Evalue  score  bias  from    to  from    to  from    to  acc description of target
#------------------- ---------- ----- -------------------- ---------- ----- --------- ------ ----- --- --- --------- --------- ------ ----- ----- ----- ----- ----- ----- ----- ---- ---------------------
SOLCI006609300       -            268 EOG09360V3N          -            192   2.4e-96  322.5   0.1   1   1  3.5e-100     3e-96  322.2   0.1     7   192    70   264    61   264 0.94 -
SOLCI006120000       -            342 EOG09360V3N          -            192   8.1e-07   30.4   0.0   1   1   2.1e-10   1.7e-06   29.4   0.0    57   103    20    66    16    70 0.95 -
SOLCI006855200       -            360 EOG09360V3N          -            192   1.8e-05   26.1   0.0   1   1   5.4e-09   4.6e-05   24.7   0.0    57   103    36    82    31    86 0.94 -
SOLCI005629800       -            116 EOG09360V3N          -            192     0.035   15.3   0.1   1   1   6.3e-06     0.053   14.7   0.1    32    96     4    69     1    73 0.92 -
SOLCI000415900       -            150 EOG09360V3N          -            192     0.067   14.4   0.0   1   1   9.2e-06     0.077   14.2   0.0    32   102    79   150    49   150 0.69 -
SOLCI003959800       -            664 EOG09360V3N          -            192      0.12   13.6   0.0   1   1   3.3e-05      0.28   12.4   0.0    60   106   186   232   171   239 0.88 -
SOLCI006441700       -            156 EOG09360V3N          -            192      0.15   13.3   0.1   1   1   2.2e-05      0.19   12.9   0.1     3    37    16    50    14    83 0.85 -
SOLCI003531500       -            158 EOG09360V3N          -            192       3.2    8.9   3.0   1   3       1.2     1e+04   -2.5   0.0   103   126     5    28     3    29 0.78 -
SOLCI003531500       -            158 EOG09360V3N          -            192       3.2    8.9   3.0   2   3   0.00038       3.2    8.9   0.2     3    19    34    50    32    65 0.90 -
SOLCI003531500       -            158 EOG09360V3N          -            192       3.2    8.9   3.0   3   3      0.31   2.6e+03   -0.6   0.1   129   149    81   101    74   106 0.85 -
#
# Program:         hmmsearch
# Version:         3.1b2 (February 2015)
# Pipeline mode:   SEARCH
# Query file:      /home/pgsb/tetiana.nosenko/lineages/embryophyta_odb9//hmms/EOG09360V3N.hmm
# Target file:     /nfs/pgsb/data/S_chilense/Schilense_genome/Solanum_chilense_v3.3_protein.fa
# Option settings: hmmsearch -o ./tmp/temp_Schil_BUSCO_prot_1362887668 --domtblout /home/ibis/tetiana.nosenko/Documents/S_chilense/11_S_chilense_genome/Schilense_genome_sequence/BUSCO_assessment/run_Schil_BUSCO_prot/hmmer_output/EOG09360V3N.out.1 --cpu 1 /home/pgsb/tetiana.nosenko/lineages/embryophyta_odb9//hmms/EOG09360V3N.hmm /nfs/pgsb/data/S_chilense/Schilense_genome/Solanum_chilense_v3.3_protein.fa 
# Current dir:     /home/ibis/tetiana.nosenko/Documents/S_chilense/11_S_chilense_genome/Schilense_genome_sequence/BUSCO_assessment
# Date:            Wed Mar  8 09:22:50 2017
# [ok]
```
