## Supplementary material for "The *de novo* reference genome and transcriptome assemblies of the wild tomato species *Solanum chilense*": EOG09360WA9.out.1

```
#                                                                            --- full sequence --- -------------- this domain -------------   hmm coord   ali coord   env coord
# target name        accession   tlen query name           accession   qlen   E-value  score  bias   #  of  c-Evalue  i-Evalue  score  bias  from    to  from    to  from    to  acc description of target
#------------------- ---------- ----- -------------------- ---------- ----- --------- ------ ----- --- --- --------- --------- ------ ----- ----- ----- ----- ----- ----- ----- ---- ---------------------
SOLCI004782700       -            154 EOG09360WA9          -            125   7.5e-53  179.9  18.8   1   1   1.5e-56   1.7e-52  178.7  18.8     1   124     3   130     3   153 0.83 -
SOLCI004704100       -            133 EOG09360WA9          -            125     0.093   14.8   1.0   1   1   1.2e-05      0.13   14.3   1.0    74   117    44    86    21    93 0.69 -
SOLCI003401200       -            247 EOG09360WA9          -            125      0.11   14.5   0.4   1   1     2e-05      0.22   13.5   0.4    59   117   185   243   158   247 0.78 -
SOLCI002936700       -            117 EOG09360WA9          -            125       1.4   10.9   5.5   1   1   0.00016       1.8   10.6   5.5    66   119    20    72    13    77 0.80 -
SOLCI001662300       -            108 EOG09360WA9          -            125         2   10.5   7.4   1   1   0.00024       2.7   10.0   7.4    66   121    21    80    15    84 0.74 -
SOLCI001307800       -            512 EOG09360WA9          -            125       2.1   10.4   4.5   1   1   0.00047       5.2    9.1   4.5    82   121   409   447   400   451 0.73 -
#
# Program:         hmmsearch
# Version:         3.1b2 (February 2015)
# Pipeline mode:   SEARCH
# Query file:      /home/pgsb/tetiana.nosenko/lineages/embryophyta_odb9//hmms/EOG09360WA9.hmm
# Target file:     /nfs/pgsb/data/S_chilense/Schilense_genome/Solanum_chilense_v3.3_protein.fa
# Option settings: hmmsearch -o ./tmp/temp_Schil_BUSCO_prot_1362887668 --domtblout /home/ibis/tetiana.nosenko/Documents/S_chilense/11_S_chilense_genome/Schilense_genome_sequence/BUSCO_assessment/run_Schil_BUSCO_prot/hmmer_output/EOG09360WA9.out.1 --cpu 1 /home/pgsb/tetiana.nosenko/lineages/embryophyta_odb9//hmms/EOG09360WA9.hmm /nfs/pgsb/data/S_chilense/Schilense_genome/Solanum_chilense_v3.3_protein.fa 
# Current dir:     /home/ibis/tetiana.nosenko/Documents/S_chilense/11_S_chilense_genome/Schilense_genome_sequence/BUSCO_assessment
# Date:            Wed Mar  8 09:22:50 2017
# [ok]
```
