## Supplementary material for "The *de novo* reference genome and transcriptome assemblies of the wild tomato species *Solanum chilense*": EOG09360WJ9.out.1

```
#                                                                            --- full sequence --- -------------- this domain -------------   hmm coord   ali coord   env coord
# target name        accession   tlen query name           accession   qlen   E-value  score  bias   #  of  c-Evalue  i-Evalue  score  bias  from    to  from    to  from    to  acc description of target
#------------------- ---------- ----- -------------------- ---------- ----- --------- ------ ----- --- --- --------- --------- ------ ----- ----- ----- ----- ----- ----- ----- ---- ---------------------
SOLCI003093800       -            132 EOG09360WJ9          -            106   1.8e-56  190.4   0.4   1   1   1.3e-60   2.1e-56  190.2   0.4     1   106    24   132    24   132 0.97 -
SOLCI007486500       -            250 EOG09360WJ9          -            106    0.0032   19.2   1.6   1   2      0.57   9.7e+03   -1.6   0.0    63    77    24    38    13    52 0.79 -
SOLCI007486500       -            250 EOG09360WJ9          -            106    0.0032   19.2   1.6   2   2   3.5e-07     0.006   18.3   0.7    18    71    92   143    76   166 0.75 -
SOLCI003350900       -            253 EOG09360WJ9          -            106      0.01   17.6   0.4   1   2       2.2   3.7e+04   -3.5   0.0    65    77    26    38    21    44 0.72 -
SOLCI003350900       -            253 EOG09360WJ9          -            106      0.01   17.6   0.4   2   2   1.3e-06     0.023   16.5   0.3    19    91    93   164    78   175 0.79 -
SOLCI002239800       -            177 EOG09360WJ9          -            106      0.33   12.7   0.1   1   1   3.5e-05      0.59   11.9   0.1     7    67    95   152    89   163 0.83 -
#
# Program:         hmmsearch
# Version:         3.1b2 (February 2015)
# Pipeline mode:   SEARCH
# Query file:      /home/pgsb/tetiana.nosenko/lineages/embryophyta_odb9//hmms/EOG09360WJ9.hmm
# Target file:     /nfs/pgsb/data/S_chilense/Schilense_genome/Solanum_chilense_v3.3_protein.fa
# Option settings: hmmsearch -o ./tmp/temp_Schil_BUSCO_prot_1362887668 --domtblout /home/ibis/tetiana.nosenko/Documents/S_chilense/11_S_chilense_genome/Schilense_genome_sequence/BUSCO_assessment/run_Schil_BUSCO_prot/hmmer_output/EOG09360WJ9.out.1 --cpu 1 /home/pgsb/tetiana.nosenko/lineages/embryophyta_odb9//hmms/EOG09360WJ9.hmm /nfs/pgsb/data/S_chilense/Schilense_genome/Solanum_chilense_v3.3_protein.fa 
# Current dir:     /home/ibis/tetiana.nosenko/Documents/S_chilense/11_S_chilense_genome/Schilense_genome_sequence/BUSCO_assessment
# Date:            Wed Mar  8 09:22:50 2017
# [ok]
```
