## Supplementary material for "The *de novo* reference genome and transcriptome assemblies of the wild tomato species *Solanum chilense*": EOG09360XWE.out.1

```
#                                                                            --- full sequence --- -------------- this domain -------------   hmm coord   ali coord   env coord
# target name        accession   tlen query name           accession   qlen   E-value  score  bias   #  of  c-Evalue  i-Evalue  score  bias  from    to  from    to  from    to  acc description of target
#------------------- ---------- ----- -------------------- ---------- ----- --------- ------ ----- --- --- --------- --------- ------ ----- ----- ----- ----- ----- ----- ----- ---- ---------------------
SOLCI007318800       -             89 EOG09360XWE          -             66   6.8e-37  127.0   5.4   1   1   7.7e-41   8.7e-37  126.7   5.4     3    66     8    71     3    71 0.94 -
SOLCI001669000       -            164 EOG09360XWE          -             66      0.05   15.3   0.1   1   1     9e-06       0.1   14.4   0.1    10    49    21    60    17    75 0.78 -
SOLCI003280200       -            269 EOG09360XWE          -             66     0.051   15.3   1.0   1   2    0.0018        20    7.0   0.1     1    29   109   137   109   142 0.92 -
SOLCI003280200       -            269 EOG09360XWE          -             66     0.051   15.3   1.0   2   2     0.002        23    6.8   0.1     1    29   220   248   220   254 0.93 -
SOLCI003399200       -            134 EOG09360XWE          -             66     0.087   14.6   0.1   1   1   1.4e-05      0.16   13.7   0.1    26    64    48    88    34    90 0.82 -
SOLCI005698300       -            246 EOG09360XWE          -             66      0.34   12.7   0.1   1   1   5.5e-05      0.61   11.8   0.1    19    59    81   120    75   125 0.87 -
SOLCI002116500       -            237 EOG09360XWE          -             66      0.47   12.2   0.5   1   1   7.5e-05      0.84   11.4   0.5    21    62   173   214   153   218 0.78 -
#
# Program:         hmmsearch
# Version:         3.1b2 (February 2015)
# Pipeline mode:   SEARCH
# Query file:      /home/pgsb/tetiana.nosenko/lineages/embryophyta_odb9//hmms/EOG09360XWE.hmm
# Target file:     /nfs/pgsb/data/S_chilense/Schilense_genome/Solanum_chilense_v3.3_protein.fa
# Option settings: hmmsearch -o ./tmp/temp_Schil_BUSCO_prot_1362887668 --domtblout /home/ibis/tetiana.nosenko/Documents/S_chilense/11_S_chilense_genome/Schilense_genome_sequence/BUSCO_assessment/run_Schil_BUSCO_prot/hmmer_output/EOG09360XWE.out.1 --cpu 1 /home/pgsb/tetiana.nosenko/lineages/embryophyta_odb9//hmms/EOG09360XWE.hmm /nfs/pgsb/data/S_chilense/Schilense_genome/Solanum_chilense_v3.3_protein.fa 
# Current dir:     /home/ibis/tetiana.nosenko/Documents/S_chilense/11_S_chilense_genome/Schilense_genome_sequence/BUSCO_assessment
# Date:            Wed Mar  8 09:22:50 2017
# [ok]
```
