## Supplementary material for "The *de novo* reference genome and transcriptome assemblies of the wild tomato species *Solanum chilense*": EOG09360XZ1.out.1

```
#                                                                            --- full sequence --- -------------- this domain -------------   hmm coord   ali coord   env coord
# target name        accession   tlen query name           accession   qlen   E-value  score  bias   #  of  c-Evalue  i-Evalue  score  bias  from    to  from    to  from    to  acc description of target
#------------------- ---------- ----- -------------------- ---------- ----- --------- ------ ----- --- --- --------- --------- ------ ----- ----- ----- ----- ----- ----- ----- ---- ---------------------
SOLCI006022300       -            130 EOG09360XZ1          -            113   9.4e-44  149.9   9.5   1   1   5.1e-47   5.7e-43  147.4   9.5     3   113     7   128     5   128 0.89 -
SOLCI006005700       -            118 EOG09360XZ1          -            113   7.8e-18   66.4   3.7   1   1   9.1e-22     1e-17   66.0   3.7    22   113    16   113     2   113 0.83 -
SOLCI005742600       -            111 EOG09360XZ1          -            113   1.1e-15   59.5   3.8   1   1   1.2e-19   1.3e-15   59.2   3.8    24   113    19   106     2   106 0.83 -
SOLCI003767800       -            123 EOG09360XZ1          -            113   0.00036   22.4   5.8   1   1   1.3e-07    0.0014   20.5   5.8    21   111    17   119     1   122 0.66 -
SOLCI004585700       -            119 EOG09360XZ1          -            113   0.00081   21.3   0.7   1   1   1.3e-07    0.0014   20.5   0.7    18   104    10   105     5   112 0.67 -
SOLCI005350900       -             71 EOG09360XZ1          -            113     0.021   16.7   0.3   1   1   2.1e-06     0.023   16.6   0.3    51   105     3    59     1    66 0.82 -
#
# Program:         hmmsearch
# Version:         3.1b2 (February 2015)
# Pipeline mode:   SEARCH
# Query file:      /home/pgsb/tetiana.nosenko/lineages/embryophyta_odb9//hmms/EOG09360XZ1.hmm
# Target file:     /nfs/pgsb/data/S_chilense/Schilense_genome/Solanum_chilense_v3.3_protein.fa
# Option settings: hmmsearch -o ./tmp/temp_Schil_BUSCO_prot_1362887668 --domtblout /home/ibis/tetiana.nosenko/Documents/S_chilense/11_S_chilense_genome/Schilense_genome_sequence/BUSCO_assessment/run_Schil_BUSCO_prot/hmmer_output/EOG09360XZ1.out.1 --cpu 1 /home/pgsb/tetiana.nosenko/lineages/embryophyta_odb9//hmms/EOG09360XZ1.hmm /nfs/pgsb/data/S_chilense/Schilense_genome/Solanum_chilense_v3.3_protein.fa 
# Current dir:     /home/ibis/tetiana.nosenko/Documents/S_chilense/11_S_chilense_genome/Schilense_genome_sequence/BUSCO_assessment
# Date:            Wed Mar  8 09:22:50 2017
# [ok]
```
