## Supplementary material for "The *de novo* reference genome and transcriptome assemblies of the wild tomato species *Solanum chilense*": EOG09360Y81.out.1

```
#                                                                            --- full sequence --- -------------- this domain -------------   hmm coord   ali coord   env coord
# target name        accession   tlen query name           accession   qlen   E-value  score  bias   #  of  c-Evalue  i-Evalue  score  bias  from    to  from    to  from    to  acc description of target
#------------------- ---------- ----- -------------------- ---------- ----- --------- ------ ----- --- --- --------- --------- ------ ----- ----- ----- ----- ----- ----- ----- ---- ---------------------
SOLCI000521000       -            126 EOG09360Y81          -             91   2.5e-48  163.9   2.5   1   1   5.8e-52   3.3e-48  163.5   2.5     7    91    40   124    22   124 0.95 -
SOLCI001268500       -             93 EOG09360Y81          -             91      0.19   13.7   0.0   1   2     0.067   3.8e+02    3.1   0.0    50    69    22    41    15    49 0.84 -
SOLCI001268500       -             93 EOG09360Y81          -             91      0.19   13.7   0.0   2   2   0.00072         4    9.4   0.0    50    86    49    86    34    89 0.83 -
SOLCI005800100       -             92 EOG09360Y81          -             91      0.21   13.5  11.5   1   2    0.0012       6.8    8.7   2.2    46    70    28    52    14    61 0.84 -
SOLCI005800100       -             92 EOG09360Y81          -             91      0.21   13.5  11.5   2   2   0.00083       4.7    9.2   2.1    54    88    64    92    60    92 0.91 -
SOLCI004021200       -             93 EOG09360Y81          -             91      0.49   12.3   0.0   1   1   0.00013      0.72   11.8   0.0    49    86    48    86    10    90 0.76 -
SOLCI006884400       -            422 EOG09360Y81          -             91       1.3   11.0   8.2   1   2    0.0091        51    5.9   2.5    35    55   181   201   134   203 0.42 -
SOLCI006884400       -            422 EOG09360Y81          -             91       1.3   11.0   8.2   2   2     0.081   4.6e+02    2.8   0.3    42    55   204   217   202   231 0.81 -
SOLCI005478700       -            119 EOG09360Y81          -             91       1.4   10.8   5.3   1   4    0.0017       9.8    8.2   0.2    26    57    20    51     6    59 0.86 -
SOLCI005478700       -            119 EOG09360Y81          -             91       1.4   10.8   5.3   2   4      0.66   3.7e+03   -0.1   0.0    76    88    51    63    48    66 0.79 -
SOLCI005478700       -            119 EOG09360Y81          -             91       1.4   10.8   5.3   3   4     0.053     3e+02    3.4   1.2    43    57    81    95    53    97 0.70 -
SOLCI005478700       -            119 EOG09360Y81          -             91       1.4   10.8   5.3   4   4     0.045   2.5e+02    3.6   1.1    44    57    82    95    68   110 0.71 -
SOLCI004819900       -            137 EOG09360Y81          -             91       2.2   10.3   9.3   1   1     0.032   1.8e+02    4.1   9.3    17    71    56   111    27   137 0.69 -
SOLCI005042600       -            420 EOG09360Y81          -             91       2.2   10.2   6.9   1   3    0.0086        48    5.9   0.1    35    63   134   160   126   165 0.80 -
SOLCI005042600       -            420 EOG09360Y81          -             91       2.2   10.2   6.9   2   3     0.018     1e+02    4.9   0.8    20    56   161   198   155   202 0.52 -
SOLCI005042600       -            420 EOG09360Y81          -             91       2.2   10.2   6.9   3   3      0.12   6.6e+02    2.3   0.1    44    55   202   213   198   227 0.73 -
SOLCI000088400       -            123 EOG09360Y81          -             91       4.7    9.2   7.4   1   2    0.0012       6.7    8.7   2.5    46    88    62   107    53   109 0.83 -
SOLCI000088400       -            123 EOG09360Y81          -             91       4.7    9.2   7.4   2   2      0.04   2.2e+02    3.8   0.3    75    88   108   121   105   123 0.88 -
SOLCI003997800       -            124 EOG09360Y81          -             91       5.3    9.0   3.5   1   1    0.0046        26    6.8   3.5    25    60    65   100    36   113 0.82 -
SOLCI003752000       -            132 EOG09360Y81          -             91       9.1    8.3  11.5   1   2     0.012        70    5.4   1.1    74    86    64    76    40    79 0.68 -
SOLCI003752000       -            132 EOG09360Y81          -             91       9.1    8.3  11.5   2   2     0.018     1e+02    4.9   5.1    70    88   106   124    76   127 0.54 -
SOLCI004330300       -            221 EOG09360Y81          -             91       9.7    8.2   7.1   1   1     0.061   3.4e+02    3.2   7.1    44    70   154   180    99   197 0.70 -
#
# Program:         hmmsearch
# Version:         3.1b2 (February 2015)
# Pipeline mode:   SEARCH
# Query file:      /home/pgsb/tetiana.nosenko/lineages/embryophyta_odb9//hmms/EOG09360Y81.hmm
# Target file:     /nfs/pgsb/data/S_chilense/Schilense_genome/Solanum_chilense_v3.3_protein.fa
# Option settings: hmmsearch -o ./tmp/temp_Schil_BUSCO_prot_1362887668 --domtblout /home/ibis/tetiana.nosenko/Documents/S_chilense/11_S_chilense_genome/Schilense_genome_sequence/BUSCO_assessment/run_Schil_BUSCO_prot/hmmer_output/EOG09360Y81.out.1 --cpu 1 /home/pgsb/tetiana.nosenko/lineages/embryophyta_odb9//hmms/EOG09360Y81.hmm /nfs/pgsb/data/S_chilense/Schilense_genome/Solanum_chilense_v3.3_protein.fa 
# Current dir:     /home/ibis/tetiana.nosenko/Documents/S_chilense/11_S_chilense_genome/Schilense_genome_sequence/BUSCO_assessment
# Date:            Wed Mar  8 09:22:51 2017
# [ok]
```
