## Supplementary material for "The *de novo* reference genome and transcriptome assemblies of the wild tomato species *Solanum chilense*": EOG09360YQE.out.1

```
#                                                                            --- full sequence --- -------------- this domain -------------   hmm coord   ali coord   env coord
# target name        accession   tlen query name           accession   qlen   E-value  score  bias   #  of  c-Evalue  i-Evalue  score  bias  from    to  from    to  from    to  acc description of target
#------------------- ---------- ----- -------------------- ---------- ----- --------- ------ ----- --- --- --------- --------- ------ ----- ----- ----- ----- ----- ----- ----- ---- ---------------------
SOLCI006716900       -            138 EOG09360YQE          -            144     8e-54  183.6   6.0   1   1   8.2e-58   9.2e-54  183.4   6.0     1   142     1   138     1   138 0.93 -
SOLCI004212600       -            409 EOG09360YQE          -            144   5.3e-09   38.2   2.0   1   1   1.1e-12   1.3e-08   37.0   2.0     5    77    24    95    20   147 0.66 -
SOLCI005416600       -            150 EOG09360YQE          -            144   2.9e-07   32.6   2.1   1   1   3.4e-11   3.8e-07   32.2   2.1     3    41    14    52    12    91 0.80 -
SOLCI001951400       -            306 EOG09360YQE          -            144      0.12   14.4   0.3   1   1   2.8e-05      0.32   13.0   0.3    15    63   138   188   107   202 0.86 -
SOLCI006534600       -           1071 EOG09360YQE          -            144      0.42   12.7   5.1   1   3    0.0024        27    6.8   1.1    35   116   192   269   185   273 0.63 -
SOLCI006534600       -           1071 EOG09360YQE          -            144      0.42   12.7   5.1   2   3       3.2   3.6e+04   -3.4   0.0    94   127   576   608   572   618 0.64 -
SOLCI006534600       -           1071 EOG09360YQE          -            144      0.42   12.7   5.1   3   3    0.0038        42    6.1   0.0    21    96   797   879   790   884 0.70 -
SOLCI005032300       -            292 EOG09360YQE          -            144      0.45   12.5   0.1   1   2   0.00013       1.4   10.9   0.0   102   125    81   104    73   118 0.86 -
SOLCI005032300       -            292 EOG09360YQE          -            144      0.45   12.5   0.1   2   2      0.89     1e+04   -1.6   0.0    62   103   225   267   203   279 0.62 -
#
# Program:         hmmsearch
# Version:         3.1b2 (February 2015)
# Pipeline mode:   SEARCH
# Query file:      /home/pgsb/tetiana.nosenko/lineages/embryophyta_odb9//hmms/EOG09360YQE.hmm
# Target file:     /nfs/pgsb/data/S_chilense/Schilense_genome/Solanum_chilense_v3.3_protein.fa
# Option settings: hmmsearch -o ./tmp/temp_Schil_BUSCO_prot_1362887668 --domtblout /home/ibis/tetiana.nosenko/Documents/S_chilense/11_S_chilense_genome/Schilense_genome_sequence/BUSCO_assessment/run_Schil_BUSCO_prot/hmmer_output/EOG09360YQE.out.1 --cpu 1 /home/pgsb/tetiana.nosenko/lineages/embryophyta_odb9//hmms/EOG09360YQE.hmm /nfs/pgsb/data/S_chilense/Schilense_genome/Solanum_chilense_v3.3_protein.fa 
# Current dir:     /home/ibis/tetiana.nosenko/Documents/S_chilense/11_S_chilense_genome/Schilense_genome_sequence/BUSCO_assessment
# Date:            Wed Mar  8 09:22:51 2017
# [ok]
```
