## Supplementary material for "The *de novo* reference genome and transcriptome assemblies of the wild tomato species *Solanum chilense*": EOG09360ZQE.out.1

```
#                                                                            --- full sequence --- -------------- this domain -------------   hmm coord   ali coord   env coord
# target name        accession   tlen query name           accession   qlen   E-value  score  bias   #  of  c-Evalue  i-Evalue  score  bias  from    to  from    to  from    to  acc description of target
#------------------- ---------- ----- -------------------- ---------- ----- --------- ------ ----- --- --- --------- --------- ------ ----- ----- ----- ----- ----- ----- ----- ---- ---------------------
SOLCI003819000       -            129 EOG09360ZQE          -             67   1.2e-37  129.7  13.7   1   1   1.2e-40   1.5e-37  129.4  13.7     1    67    57   123    57   123 0.99 -
SOLCI006523800       -            434 EOG09360ZQE          -             67   1.2e-25   91.2  16.5   1   1   1.7e-28   2.1e-25   90.4  16.5     1    66    79   144    79   145 0.98 -
SOLCI003125900       -            351 EOG09360ZQE          -             67   4.2e-25   89.5  10.5   1   1   5.8e-28   7.3e-25   88.7  10.5     1    66    67   132    67   133 0.98 -
SOLCI003295100       -            448 EOG09360ZQE          -             67   1.2e-24   88.1  18.0   1   1   1.6e-27     2e-24   87.3  18.0     1    66    97   162    97   163 0.98 -
SOLCI003473400       -            469 EOG09360ZQE          -             67   3.4e-24   86.6  11.7   1   1   2.6e-27   3.4e-24   86.6  11.7     2    66   116   180   115   181 0.97 -
SOLCI006015500       -            429 EOG09360ZQE          -             67   4.3e-23   83.0  11.9   1   1   7.1e-26   9.1e-23   82.0  11.9     2    64    92   154    91   157 0.96 -
SOLCI004927100       -            408 EOG09360ZQE          -             67   1.6e-22   81.2   8.3   1   1   3.6e-25   4.6e-22   79.7   8.3     1    65   121   185   121   187 0.97 -
SOLCI005522500       -            460 EOG09360ZQE          -             67   7.4e-22   79.1  11.5   1   1   5.8e-25   7.4e-22   79.1  11.5     1    66   115   180   115   181 0.98 -
SOLCI002925100       -            489 EOG09360ZQE          -             67   1.6e-21   78.0  11.5   1   2   9.7e-24   1.2e-20   75.2  10.2     5    65   100   160    97   162 0.96 -
SOLCI002925100       -            489 EOG09360ZQE          -             67   1.6e-21   78.0  11.5   2   2       1.2   1.5e+03    1.2   0.0    41    65   196   220   189   222 0.85 -
SOLCI005274500       -            397 EOG09360ZQE          -             67   1.7e-21   77.9  10.6   1   1     3e-24   3.9e-21   76.8  10.6     5    62    51   108    48   115 0.93 -
SOLCI006800600       -            464 EOG09360ZQE          -             67   5.7e-21   76.2  11.4   1   1   4.5e-24   5.7e-21   76.2  11.4     2    65   131   194   130   196 0.95 -
SOLCI001791100       -            481 EOG09360ZQE          -             67   1.4e-20   75.0   2.8   1   1   2.4e-23   3.1e-20   73.9   2.8     1    65   116   180   116   182 0.98 -
SOLCI000598600       -            471 EOG09360ZQE          -             67   1.9e-20   74.6   2.0   1   1   3.1e-23   3.9e-20   73.6   2.0     2    66   109   173   108   174 0.97 -
SOLCI000384500       -            483 EOG09360ZQE          -             67   2.8e-19   70.8   6.0   1   1   4.9e-22   6.3e-19   69.7   6.0     1    66   118   183   118   184 0.98 -
SOLCI002664600       -            458 EOG09360ZQE          -             67   4.9e-19   70.0   7.4   1   1     7e-22   8.9e-19   69.2   7.4     2    65   126   189   125   191 0.97 -
SOLCI006860800       -            405 EOG09360ZQE          -             67   6.9e-19   69.6  12.3   1   1   5.5e-22   6.9e-19   69.6  12.3     1    65   122   186   122   191 0.96 -
SOLCI000207900       -            556 EOG09360ZQE          -             67   2.5e-18   67.8  16.3   1   1   3.4e-21   4.3e-18   67.0  16.3     3    66   107   170   105   171 0.94 -
SOLCI002239000       -            486 EOG09360ZQE          -             67   5.9e-18   66.6  12.1   1   1   4.6e-21   5.9e-18   66.6  12.1     3    65   119   181   117   183 0.94 -
SOLCI006550200       -            500 EOG09360ZQE          -             67   2.5e-17   64.6   9.4   1   2       8.4   1.1e+04   -1.5   0.9    33    63    83   114    75   117 0.63 -
SOLCI006550200       -            500 EOG09360ZQE          -             67   2.5e-17   64.6   9.4   2   2     2e-20   2.5e-17   64.6   9.4     1    65   150   214   150   216 0.97 -
SOLCI000081200       -            539 EOG09360ZQE          -             67   1.8e-16   61.8   7.7   1   1   2.8e-19   3.5e-16   60.9   7.7     4    66   164   226   162   227 0.97 -
SOLCI002991500       -            550 EOG09360ZQE          -             67   1.7e-14   55.5  10.5   1   1   2.2e-17   2.8e-14   54.8  10.5     4    63   106   165   103   170 0.95 -
SOLCI007464600       -            274 EOG09360ZQE          -             67   9.6e-14   53.1   7.6   1   1   1.4e-16   1.7e-13   52.3   7.6     4    65   185   246   183   248 0.97 -
SOLCI006681400       -            410 EOG09360ZQE          -             67   1.4e-13   52.5   3.5   1   1   2.7e-16   3.5e-13   51.3   3.5     5    49   106   150   102   162 0.89 -
SOLCI006871500       -            419 EOG09360ZQE          -             67   8.5e-13   50.1   5.0   1   2   2.5e-15   3.2e-12   48.2   4.2     5    44   118   157   114   177 0.86 -
SOLCI006871500       -            419 EOG09360ZQE          -             67   8.5e-13   50.1   5.0   2   2       5.2   6.6e+03   -0.9   0.0    45    61   297   313   293   317 0.80 -
SOLCI000263400       -            405 EOG09360ZQE          -             67   4.9e-12   47.6   5.6   1   1   7.9e-15     1e-11   46.6   5.6    18    62    89   133    86   139 0.93 -
SOLCI003855600       -            309 EOG09360ZQE          -             67   6.9e-12   47.1   1.0   1   1   1.2e-14   1.5e-11   46.0   0.6     2    66    66   130    65   131 0.98 -
SOLCI003710900       -            203 EOG09360ZQE          -             67   1.1e-11   46.5   3.3   1   1   1.7e-14   2.2e-11   45.5   3.3     2    65    61   124    60   126 0.97 -
SOLCI000409100       -            874 EOG09360ZQE          -             67   1.3e-11   46.2   9.2   1   1   1.7e-14   2.1e-11   45.6   9.2     6    65   236   295   232   297 0.96 -
SOLCI003394800       -            297 EOG09360ZQE          -             67   1.1e-10   43.3   1.7   1   1   1.6e-13     2e-10   42.5   1.7     4    66    65   127    62   128 0.97 -
SOLCI005787100       -           1532 EOG09360ZQE          -             67   1.1e-08   36.8  16.7   1   4   4.2e-06    0.0054   18.7   1.5     7    42   740   776   737   781 0.90 -
SOLCI005787100       -           1532 EOG09360ZQE          -             67   1.1e-08   36.8  16.7   2   4   1.3e-05     0.017   17.1   0.2     3    44   784   826   782   832 0.86 -
SOLCI005787100       -           1532 EOG09360ZQE          -             67   1.1e-08   36.8  16.7   3   4    0.0067       8.5    8.4   1.5     5    27   834   856   830   867 0.88 -
SOLCI005787100       -           1532 EOG09360ZQE          -             67   1.1e-08   36.8  16.7   4   4       4.2   5.3e+03   -0.6   0.1     5    27   857   879   856   892 0.81 -
SOLCI000589600       -           1514 EOG09360ZQE          -             67   4.8e-08   34.8  21.9   1   4   4.4e-05     0.056   15.4   1.5     7    42   741   777   738   782 0.89 -
SOLCI000589600       -           1514 EOG09360ZQE          -             67   4.8e-08   34.8  21.9   2   4   2.1e-06    0.0027   19.6   0.4     3    43   785   826   783   834 0.87 -
SOLCI000589600       -           1514 EOG09360ZQE          -             67   4.8e-08   34.8  21.9   3   4     0.087   1.1e+02    4.8   0.2     5    26   835   856   831   857 0.93 -
SOLCI000589600       -           1514 EOG09360ZQE          -             67   4.8e-08   34.8  21.9   4   4    0.0063         8    8.5   0.1     5    30   858   883   856   913 0.89 -
SOLCI003376400       -           1177 EOG09360ZQE          -             67   1.7e-07   33.1   1.3   1   2   6.7e-06    0.0085   18.0   0.2     7    42   855   891   852   903 0.87 -
SOLCI003376400       -           1177 EOG09360ZQE          -             67   1.7e-07   33.1   1.3   2   2   0.00019      0.24   13.4   0.1     4    27   913   936   910   946 0.89 -
SOLCI003109500       -           1376 EOG09360ZQE          -             67   5.2e-07   31.5  46.4   1  10      0.56   7.1e+02    2.3   0.3     5    36   774   806   772   821 0.76 -
SOLCI003109500       -           1376 EOG09360ZQE          -             67   5.2e-07   31.5  46.4   2  10      0.64   8.2e+02    2.1   0.0     5    21   892   908   890   945 0.86 -
SOLCI003109500       -           1376 EOG09360ZQE          -             67   5.2e-07   31.5  46.4   3  10   3.1e-05      0.04   15.9   0.2     3    40   952   990   950   995 0.85 -
SOLCI003109500       -           1376 EOG09360ZQE          -             67   5.2e-07   31.5  46.4   4  10   2.4e-05      0.03   16.3   0.9     2    63  1000  1059   999  1061 0.84 -
SOLCI003109500       -           1376 EOG09360ZQE          -             67   5.2e-07   31.5  46.4   5  10     0.056        71    5.5   2.0     3    43  1047  1088  1045  1105 0.78 -
SOLCI003109500       -           1376 EOG09360ZQE          -             67   5.2e-07   31.5  46.4   6  10      0.55     7e+02    2.3   1.5     5    37  1134  1171  1130  1186 0.66 -
SOLCI003109500       -           1376 EOG09360ZQE          -             67   5.2e-07   31.5  46.4   7  10         1   1.3e+03    1.4   0.0     5    22  1181  1198  1177  1226 0.74 -
SOLCI003109500       -           1376 EOG09360ZQE          -             67   5.2e-07   31.5  46.4   8  10      0.21   2.6e+02    3.6   2.6     5    45  1228  1273  1224  1284 0.72 -
SOLCI003109500       -           1376 EOG09360ZQE          -             67   5.2e-07   31.5  46.4   9  10    0.0056       7.2    8.6   0.3     6    43  1276  1314  1272  1319 0.74 -
SOLCI003109500       -           1376 EOG09360ZQE          -             67   5.2e-07   31.5  46.4  10  10     0.017        22    7.1   0.1     7    23  1300  1316  1294  1350 0.83 -
SOLCI001180700       -           1528 EOG09360ZQE          -             67   6.5e-07   31.2  15.0   1   4    0.0014       1.8   10.6   1.0     5    38   741   775   737   781 0.87 -
SOLCI001180700       -           1528 EOG09360ZQE          -             67   6.5e-07   31.2  15.0   2   4   6.4e-07   0.00081   21.3   0.6     2    43   786   828   785   832 0.86 -
SOLCI001180700       -           1528 EOG09360ZQE          -             67   6.5e-07   31.2  15.0   3   4       0.1   1.3e+02    4.6   1.0     5    25   837   857   833   875 0.77 -
SOLCI001180700       -           1528 EOG09360ZQE          -             67   6.5e-07   31.2  15.0   4   4       1.4   1.7e+03    1.0   0.0     4    27   859   882   856   889 0.90 -
SOLCI005322000       -           1157 EOG09360ZQE          -             67   3.3e-05   25.7  10.1   1   2   1.4e-07   0.00018   23.4   4.1     8    65   840   898   837   899 0.93 -
SOLCI005322000       -           1157 EOG09360ZQE          -             67   3.3e-05   25.7  10.1   2   2   0.00018      0.23   13.4   0.4     4    43   885   925   882   929 0.88 -
SOLCI007294500       -            964 EOG09360ZQE          -             67   4.2e-05   25.4   1.1   1   2      0.57   7.2e+02    2.2   2.5     5    20   748   763   745   767 0.88 -
SOLCI007294500       -            964 EOG09360ZQE          -             67   4.2e-05   25.4   1.1   2   2   3.3e-08   4.2e-05   25.4   1.1     5    47   807   850   803   867 0.86 -
SOLCI000110900       -            424 EOG09360ZQE          -             67   6.3e-05   24.8   4.0   1   2   2.1e-05     0.027   16.4   1.1     7    46   106   146   101   162 0.80 -
SOLCI000110900       -            424 EOG09360ZQE          -             67   6.3e-05   24.8   4.0   2   2    0.0043       5.4    9.0   0.4     5    45   153   193   149   204 0.85 -
SOLCI000786700       -           1487 EOG09360ZQE          -             67   7.3e-05   24.6  20.8   1   3   0.00059      0.75   11.8   1.5     5    39   699   734   696   742 0.86 -
SOLCI000786700       -           1487 EOG09360ZQE          -             67   7.3e-05   24.6  20.8   2   3   0.00014      0.18   13.8   5.4     3    43   745   786   743   793 0.88 -
SOLCI000786700       -           1487 EOG09360ZQE          -             67   7.3e-05   24.6  20.8   3   3    0.0084        11    8.1   0.5     5    38   795   829   791   843 0.77 -
SOLCI007463600       -           1528 EOG09360ZQE          -             67   9.2e-05   24.3  16.3   1   3      0.74   9.4e+02    1.9   0.1     5    36   736   768   734   777 0.71 -
SOLCI007463600       -           1528 EOG09360ZQE          -             67   9.2e-05   24.3  16.3   2   3   4.6e-06    0.0059   18.5   0.9     2    42   781   822   780   827 0.83 -
SOLCI007463600       -           1528 EOG09360ZQE          -             67   9.2e-05   24.3  16.3   3   3    0.0054       6.9    8.7   4.2     5    45   832   869   827   882 0.70 -
SOLCI003405200       -           1097 EOG09360ZQE          -             67   0.00053   21.9   0.7   1   1   9.6e-07    0.0012   20.7   0.7     4    45   926   968   923   987 0.84 -
SOLCI001225800       -           1051 EOG09360ZQE          -             67    0.0006   21.7   1.2   1   1   4.7e-07    0.0006   21.7   1.2     4    49   875   921   872   938 0.81 -
SOLCI001137200       -           1128 EOG09360ZQE          -             67   0.00072   21.5  15.0   1   4    0.0077       9.8    8.2   0.4     5    38   742   777   740   786 0.80 -
SOLCI001137200       -           1128 EOG09360ZQE          -             67   0.00072   21.5  15.0   2   4   1.3e-05     0.016   17.1   2.3     3    41   789   828   787   837 0.84 -
SOLCI001137200       -           1128 EOG09360ZQE          -             67   0.00072   21.5  15.0   3   4      0.76   9.6e+02    1.8   0.5     5    24   862   881   835   885 0.56 -
SOLCI001137200       -           1128 EOG09360ZQE          -             67   0.00072   21.5  15.0   4   4      0.73   9.3e+02    1.9   0.1     5    27   862   884   858   893 0.88 -
SOLCI000966100       -           1516 EOG09360ZQE          -             67    0.0013   20.7  17.3   1   5     0.074        95    5.1   0.1     3    22   732   751   730   755 0.89 -
SOLCI000966100       -           1516 EOG09360ZQE          -             67    0.0013   20.7  17.3   2   5   0.00062      0.79   11.7   0.1     3    26   755   778   753   783 0.91 -
SOLCI000966100       -           1516 EOG09360ZQE          -             67    0.0013   20.7  17.3   3   5     0.019        24    7.0   0.9     2    42   779   820   778   823 0.84 -
SOLCI000966100       -           1516 EOG09360ZQE          -             67    0.0013   20.7  17.3   4   5     0.059        75    5.4   0.8     1    36   826   862   826   869 0.81 -
SOLCI000966100       -           1516 EOG09360ZQE          -             67    0.0013   20.7  17.3   5   5      0.68   8.7e+02    2.0   0.1     7    26   855   874   851   878 0.91 -
SOLCI003152300       -            418 EOG09360ZQE          -             67    0.0021   20.0   1.4   1   1   3.2e-06    0.0041   19.0   1.4     3    42   101   139    99   165 0.87 -
SOLCI000805100       -            953 EOG09360ZQE          -             67    0.0027   19.6   8.2   1   2      0.19   2.5e+02    3.7   1.4     5    20   760   775   757   792 0.85 -
SOLCI000805100       -            953 EOG09360ZQE          -             67    0.0027   19.6   8.2   2   2   3.2e-06     0.004   19.1   0.8     5    47   819   862   816   879 0.86 -
SOLCI002782900       -           1626 EOG09360ZQE          -             67    0.0068   18.3  18.0   1   3   0.00025      0.32   13.0   1.8     5    41   738   775   736   784 0.87 -
SOLCI002782900       -           1626 EOG09360ZQE          -             67    0.0068   18.3  18.0   2   3     0.021        27    6.8   1.4     3    42   784   824   782   843 0.88 -
SOLCI002782900       -           1626 EOG09360ZQE          -             67    0.0068   18.3  18.0   3   3    0.0086        11    8.1   0.8     5    30   857   882   853   915 0.74 -
SOLCI004144300       -            958 EOG09360ZQE          -             67    0.0071   18.3   0.3   1   2       3.6   4.5e+03   -0.3   1.0     5    18   745   758   741   763 0.79 -
SOLCI004144300       -            958 EOG09360ZQE          -             67    0.0071   18.3   0.3   2   2   5.6e-06    0.0071   18.3   0.3     5    46   799   841   796   861 0.82 -
SOLCI001636500       -            367 EOG09360ZQE          -             67    0.0091   17.9   0.1   1   1   1.7e-05     0.021   16.8   0.1     6    46    75   116    72   128 0.86 -
SOLCI006285600       -            109 EOG09360ZQE          -             67     0.067   15.1   0.0   1   1   9.2e-05      0.12   14.4   0.0     2    20    81    99    80   103 0.90 -
SOLCI001585700       -           1203 EOG09360ZQE          -             67      0.12   14.3   0.0   1   2     0.012        16    7.6   0.0     8    44   877   914   873   922 0.85 -
SOLCI001585700       -           1203 EOG09360ZQE          -             67      0.12   14.3   0.0   2   2       0.2   2.5e+02    3.7   0.0     4    27   934   957   930   964 0.82 -
SOLCI001246900       -           1567 EOG09360ZQE          -             67      0.37   12.8  18.9   1   4      0.14   1.7e+02    4.2   2.5     5    38   737   771   735   779 0.81 -
SOLCI001246900       -           1567 EOG09360ZQE          -             67      0.37   12.8  18.9   2   4    0.0039         5    9.2   3.4     3    40   783   821   781   827 0.78 -
SOLCI001246900       -           1567 EOG09360ZQE          -             67      0.37   12.8  18.9   3   4       0.9   1.1e+03    1.6   0.6     5    24   808   827   806   845 0.87 -
SOLCI001246900       -           1567 EOG09360ZQE          -             67      0.37   12.8  18.9   4   4     0.049        62    5.6   0.1     5    26   856   877   852   883 0.88 -
SOLCI004039300       -            114 EOG09360ZQE          -             67      0.65   12.0   4.5   1   2      0.07        89    5.1   0.9    10    25     2    17     1    45 0.64 -
SOLCI004039300       -            114 EOG09360ZQE          -             67      0.65   12.0   4.5   2   2      0.02        25    6.9   0.1    22    37    70    85    56    99 0.60 -
SOLCI001643500       -            909 EOG09360ZQE          -             67       1.2   11.2  23.4   1   4       3.3   4.2e+03   -0.2   0.4     5    16   715   726   713   737 0.75 -
SOLCI001643500       -            909 EOG09360ZQE          -             67       1.2   11.2  23.4   2   4      0.82     1e+03    1.7   0.1     3    15   747   759   745   767 0.85 -
SOLCI001643500       -            909 EOG09360ZQE          -             67       1.2   11.2  23.4   3   4   6.8e-05     0.087   14.8   7.4     5    49   768   813   763   831 0.82 -
SOLCI001643500       -            909 EOG09360ZQE          -             67       1.2   11.2  23.4   4   4      0.23   2.9e+02    3.5   0.2     6    25   868   887   857   890 0.74 -
#
# Program:         hmmsearch
# Version:         3.1b2 (February 2015)
# Pipeline mode:   SEARCH
# Query file:      /home/pgsb/tetiana.nosenko/lineages/embryophyta_odb9//hmms/EOG09360ZQE.hmm
# Target file:     /nfs/pgsb/data/S_chilense/Schilense_genome/Solanum_chilense_v3.3_protein.fa
# Option settings: hmmsearch -o ./tmp/temp_Schil_BUSCO_prot_1362887668 --domtblout /home/ibis/tetiana.nosenko/Documents/S_chilense/11_S_chilense_genome/Schilense_genome_sequence/BUSCO_assessment/run_Schil_BUSCO_prot/hmmer_output/EOG09360ZQE.out.1 --cpu 1 /home/pgsb/tetiana.nosenko/lineages/embryophyta_odb9//hmms/EOG09360ZQE.hmm /nfs/pgsb/data/S_chilense/Schilense_genome/Solanum_chilense_v3.3_protein.fa 
# Current dir:     /home/ibis/tetiana.nosenko/Documents/S_chilense/11_S_chilense_genome/Schilense_genome_sequence/BUSCO_assessment
# Date:            Wed Mar  8 09:22:51 2017
# [ok]
```
