## Supplementary material for "The *de novo* reference genome and transcriptome assemblies of the wild tomato species *Solanum chilense*": EOG09360ZSS.out.1

```
#                                                                            --- full sequence --- -------------- this domain -------------   hmm coord   ali coord   env coord
# target name        accession   tlen query name           accession   qlen   E-value  score  bias   #  of  c-Evalue  i-Evalue  score  bias  from    to  from    to  from    to  acc description of target
#------------------- ---------- ----- -------------------- ---------- ----- --------- ------ ----- --- --- --------- --------- ------ ----- ----- ----- ----- ----- ----- ----- ---- ---------------------
SOLCI006683600       -            103 EOG09360ZSS          -             68   1.2e-22   81.7   9.9   1   1   1.4e-23   3.1e-19   70.7   9.9     1    68     9    99     9    99 0.80 -
SOLCI000847600       -            295 EOG09360ZSS          -             68     0.095   14.7   4.2   1   2     1e-05      0.23   13.5   0.3    11    43    51    83    48    91 0.87 -
SOLCI000847600       -            295 EOG09360ZSS          -             68     0.095   14.7   4.2   2   2     0.058   1.3e+03    1.4   0.4     9    25   136   152   129   185 0.74 -
SOLCI006702600       -            154 EOG09360ZSS          -             68      0.24   13.4   1.3   1   2   6.7e-05       1.5   10.8   0.3    15    48    43    76    41    82 0.87 -
SOLCI006702600       -            154 EOG09360ZSS          -             68      0.24   13.4   1.3   2   2      0.05   1.1e+03    1.6   0.0     9    37    85   113    77   120 0.79 -
#
# Program:         hmmsearch
# Version:         3.1b2 (February 2015)
# Pipeline mode:   SEARCH
# Query file:      /home/pgsb/tetiana.nosenko/lineages/embryophyta_odb9//hmms/EOG09360ZSS.hmm
# Target file:     /nfs/pgsb/data/S_chilense/Schilense_genome/Solanum_chilense_v3.3_protein.fa
# Option settings: hmmsearch -o ./tmp/temp_Schil_BUSCO_prot_1362887668 --domtblout /home/ibis/tetiana.nosenko/Documents/S_chilense/11_S_chilense_genome/Schilense_genome_sequence/BUSCO_assessment/run_Schil_BUSCO_prot/hmmer_output/EOG09360ZSS.out.1 --cpu 1 /home/pgsb/tetiana.nosenko/lineages/embryophyta_odb9//hmms/EOG09360ZSS.hmm /nfs/pgsb/data/S_chilense/Schilense_genome/Solanum_chilense_v3.3_protein.fa 
# Current dir:     /home/ibis/tetiana.nosenko/Documents/S_chilense/11_S_chilense_genome/Schilense_genome_sequence/BUSCO_assessment
# Date:            Wed Mar  8 09:22:51 2017
# [ok]
```
