## Supplementary material for "The *de novo* reference genome and transcriptome assemblies of the wild tomato species *Solanum chilense*": EOG093600CA.out.1

```
#                                                                            --- full sequence --- -------------- this domain -------------   hmm coord   ali coord   env coord
# target name        accession   tlen query name           accession   qlen   E-value  score  bias   #  of  c-Evalue  i-Evalue  score  bias  from    to  from    to  from    to  acc description of target
#------------------- ---------- ----- -------------------- ---------- ----- --------- ------ ----- --- --- --------- --------- ------ ----- ----- ----- ----- ----- ----- ----- ---- ---------------------
SOLCI004618300       -           1268 EOG093600CA          -           1145         0 2370.4   0.2   1   1         0         0 2368.2   0.2     1  1145     8  1267     8  1267 0.96 -
SOLCI007234800       -            121 EOG093600CA          -           1145     0.031   13.6   0.4   1   1   1.5e-06     0.034   13.4   0.4   212   319     8   117     3   121 0.85 -
SOLCI000091800       -            682 EOG093600CA          -           1145       0.6    9.3   0.0   1   2    0.0019        42    3.2   0.0   722   764   346   389   330   399 0.75 -
SOLCI000091800       -            682 EOG093600CA          -           1145       0.6    9.3   0.0   2   2    0.0012        27    3.8   0.0  1076  1129   578   630   573   641 0.86 -
#
# Program:         hmmsearch
# Version:         3.1b2 (February 2015)
# Pipeline mode:   SEARCH
# Query file:      /home/pgsb/tetiana.nosenko/lineages/embryophyta_odb9//hmms/EOG093600CA.hmm
# Target file:     /nfs/pgsb/data/S_chilense/Schilense_genome/Solanum_chilense_v3.3_protein.fa
# Option settings: hmmsearch -o ./tmp/temp_Schil_BUSCO_prot_1362887668 --domtblout /home/ibis/tetiana.nosenko/Documents/S_chilense/11_S_chilense_genome/Schilense_genome_sequence/BUSCO_assessment/run_Schil_BUSCO_prot/hmmer_output/EOG093600CA.out.1 --cpu 1 /home/pgsb/tetiana.nosenko/lineages/embryophyta_odb9//hmms/EOG093600CA.hmm /nfs/pgsb/data/S_chilense/Schilense_genome/Solanum_chilense_v3.3_protein.fa 
# Current dir:     /home/ibis/tetiana.nosenko/Documents/S_chilense/11_S_chilense_genome/Schilense_genome_sequence/BUSCO_assessment
# Date:            Wed Mar  8 09:17:19 2017
# [ok]
```
