## Supplementary material for "The *de novo* reference genome and transcriptome assemblies of the wild tomato species *Solanum chilense*": EOG093600CH.out.1

```
#                                                                            --- full sequence --- -------------- this domain -------------   hmm coord   ali coord   env coord
# target name        accession   tlen query name           accession   qlen   E-value  score  bias   #  of  c-Evalue  i-Evalue  score  bias  from    to  from    to  from    to  acc description of target
#------------------- ---------- ----- -------------------- ---------- ----- --------- ------ ----- --- --- --------- --------- ------ ----- ----- ----- ----- ----- ----- ----- ---- ---------------------
SOLCI005447800       -           1361 EOG093600CH          -           1136         0 2098.0  12.4   1   3     3e-71   1.6e-67  229.9   0.9     1   190     7   261     7   268 0.84 -
SOLCI005447800       -           1361 EOG093600CH          -           1136         0 2098.0  12.4   2   3  4.1e-161  2.1e-157  527.5   0.0   197   455   345   605   330   612 0.93 -
SOLCI005447800       -           1361 EOG093600CH          -           1136         0 2098.0  12.4   3   3         0         0 1345.4   2.8   433  1136   623  1361   608  1361 0.95 -
SOLCI000407700       -            996 EOG093600CH          -           1136  3.6e-195  652.6   1.6   1   2    5e-155  2.6e-151  507.4   0.0   211   760    68   626    63   635 0.91 -
SOLCI000407700       -            996 EOG093600CH          -           1136  3.6e-195  652.6   1.6   2   2   2.2e-45   1.1e-41  144.3   0.5   858  1132   716   995   692   996 0.88 -
SOLCI001250000       -            991 EOG093600CH          -           1136  2.2e-189  633.4   3.1   1   2  4.1e-161  2.1e-157  527.5   0.0   213   746    64   602    59   616 0.90 -
SOLCI001250000       -            991 EOG093600CH          -           1136  2.2e-189  633.4   3.1   2   2   2.8e-33   1.5e-29  104.2   2.8   909  1132   765   990   751   991 0.94 -
SOLCI001710100       -            940 EOG093600CH          -           1136  1.4e-183  614.3   0.7   1   2  2.8e-146  1.4e-142  478.4   0.0   227   762    33   572    28   604 0.88 -
SOLCI001710100       -            940 EOG093600CH          -           1136  1.4e-183  614.3   0.7   2   2     3e-42   1.6e-38  133.9   0.8   860  1132   662   939   633   940 0.86 -
SOLCI003594200       -           1155 EOG093600CH          -           1136   2.3e-91  308.8   0.0   1   1   6.4e-95   3.3e-91  308.3   0.0   209   662   139   605   112   685 0.83 -
SOLCI003875100       -           2088 EOG093600CH          -           1136   3.9e-50  172.3   0.0   1   4     9e-12   4.7e-08   32.9   0.0   231   436   454   686   439   712 0.72 -
SOLCI003875100       -           2088 EOG093600CH          -           1136   3.9e-50  172.3   0.0   2   4   5.1e-20   2.7e-16   60.3   0.0   477   626   684   833   681   854 0.77 -
SOLCI003875100       -           2088 EOG093600CH          -           1136   3.9e-50  172.3   0.0   3   4   4.6e-08   0.00024   20.7   0.0   222   406  1292  1497  1282  1507 0.72 -
SOLCI003875100       -           2088 EOG093600CH          -           1136   3.9e-50  172.3   0.0   4   4     6e-18   3.1e-14   53.4   0.0   529   627  1570  1670  1556  1691 0.88 -
SOLCI002069000       -           2174 EOG093600CH          -           1136   1.3e-39  137.5   0.0   1   4   8.4e-06     0.044   13.2   0.0   235   397   525   716   508   725 0.68 -
SOLCI002069000       -           2174 EOG093600CH          -           1136   1.3e-39  137.5   0.0   2   4   1.8e-19   9.3e-16   58.5   0.0   474   625   749   900   728   923 0.86 -
SOLCI002069000       -           2174 EOG093600CH          -           1136   1.3e-39  137.5   0.0   3   4   1.5e-11   7.6e-08   32.2   0.0   232   397  1369  1555  1351  1566 0.72 -
SOLCI002069000       -           2174 EOG093600CH          -           1136   1.3e-39  137.5   0.0   4   4     3e-10   1.5e-06   27.9   0.0   530   626  1641  1739  1602  1753 0.91 -
SOLCI002970600       -            963 EOG093600CH          -           1136     1e-26   94.7   0.0   1   2   1.8e-20   9.5e-17   61.7   0.0   475   625     7   157     4   206 0.87 -
SOLCI002970600       -            963 EOG093600CH          -           1136     1e-26   94.7   0.0   2   2     4e-11   2.1e-07   30.8   0.0   232   397   626   812   608   820 0.71 -
SOLCI001040600       -           1204 EOG093600CH          -           1136   2.3e-21   77.0   0.0   1   2   2.1e-07    0.0011   18.5   0.0   260   400    79   245    19   251 0.71 -
SOLCI001040600       -           1204 EOG093600CH          -           1136   2.3e-21   77.0   0.0   2   2   8.7e-19   4.5e-15   56.2   0.0   476   630   278   431   251   450 0.80 -
SOLCI002221300       -           2144 EOG093600CH          -           1136     1e-19   71.6   0.1   1   3      0.62   3.2e+03   -2.9   0.0   322   347   619   644   586   649 0.70 -
SOLCI002221300       -           2144 EOG093600CH          -           1136     1e-19   71.6   0.1   2   3     0.018        94    2.1   0.0   356   403   679   720   676   738 0.81 -
SOLCI002221300       -           2144 EOG093600CH          -           1136     1e-19   71.6   0.1   3   3   7.8e-22   4.1e-18   66.3   0.0   474   628   760   911   742   923 0.82 -
SOLCI005899300       -            571 EOG093600CH          -           1136   0.00024   20.7   0.0   1   1   7.6e-08   0.00039   19.9   0.0   540   626   130   218   124   225 0.90 -
SOLCI006215800       -            764 EOG093600CH          -           1136   0.00095   18.7   0.0   1   1   3.3e-07    0.0017   17.8   0.0   563   614   470   521   459   528 0.94 -
SOLCI006532700       -            145 EOG093600CH          -           1136      0.34   10.2   0.0   1   1   7.5e-05      0.39   10.0   0.0   456   506    31    81    26   111 0.81 -
#
# Program:         hmmsearch
# Version:         3.1b2 (February 2015)
# Pipeline mode:   SEARCH
# Query file:      /home/pgsb/tetiana.nosenko/lineages/embryophyta_odb9//hmms/EOG093600CH.hmm
# Target file:     /nfs/pgsb/data/S_chilense/Schilense_genome/Solanum_chilense_v3.3_protein.fa
# Option settings: hmmsearch -o ./tmp/temp_Schil_BUSCO_prot_1362887668 --domtblout /home/ibis/tetiana.nosenko/Documents/S_chilense/11_S_chilense_genome/Schilense_genome_sequence/BUSCO_assessment/run_Schil_BUSCO_prot/hmmer_output/EOG093600CH.out.1 --cpu 1 /home/pgsb/tetiana.nosenko/lineages/embryophyta_odb9//hmms/EOG093600CH.hmm /nfs/pgsb/data/S_chilense/Schilense_genome/Solanum_chilense_v3.3_protein.fa 
# Current dir:     /home/ibis/tetiana.nosenko/Documents/S_chilense/11_S_chilense_genome/Schilense_genome_sequence/BUSCO_assessment
# Date:            Wed Mar  8 09:17:20 2017
# [ok]
```
