## Supplementary material for "The *de novo* reference genome and transcriptome assemblies of the wild tomato species *Solanum chilense*": EOG093600CL.out.1

```
#                                                                            --- full sequence --- -------------- this domain -------------   hmm coord   ali coord   env coord
# target name        accession   tlen query name           accession   qlen   E-value  score  bias   #  of  c-Evalue  i-Evalue  score  bias  from    to  from    to  from    to  acc description of target
#------------------- ---------- ----- -------------------- ---------- ----- --------- ------ ----- --- --- --------- --------- ------ ----- ----- ----- ----- ----- ----- ----- ---- ---------------------
SOLCI006925600       -           1738 EOG093600CL          -           1344         0 2314.2  37.9   1   4       2.2   2.3e+03   -2.9   0.8     6    63   139   198   135   209 0.60 -
SOLCI006925600       -           1738 EOG093600CL          -           1344         0 2314.2  37.9   2   4   4.5e-13   4.7e-10   39.1   7.2     7    97   221   314   202   321 0.72 -
SOLCI006925600       -           1738 EOG093600CL          -           1344         0 2314.2  37.9   3   4   4.6e-41   4.8e-38  131.8   0.6    85   159   326   400   321   411 0.92 -
SOLCI006925600       -           1738 EOG093600CL          -           1344         0 2314.2  37.9   4   4         0         0 2154.9   9.1   129  1344   413  1737   405  1737 0.94 -
SOLCI003458800       -            672 EOG093600CL          -           1344   4.1e-09   36.0   0.2   1   1   6.8e-12   7.2e-09   35.2   0.2    88   160   437   508   431   547 0.90 -
SOLCI003638000       -            332 EOG093600CL          -           1344   3.2e-08   33.0   8.9   1   4      0.69   7.2e+02   -1.3   0.0   113   158    27    73    20    84 0.82 -
SOLCI003638000       -            332 EOG093600CL          -           1344   3.2e-08   33.0   8.9   2   4   5.1e-07   0.00053   19.1   1.2    86   163    96   172    85   188 0.83 -
SOLCI003638000       -            332 EOG093600CL          -           1344   3.2e-08   33.0   8.9   3   4   0.00029       0.3    9.9   0.1    87   142   142   195   141   220 0.85 -
SOLCI003638000       -            332 EOG093600CL          -           1344   3.2e-08   33.0   8.9   4   4   1.6e-06    0.0016   17.4   0.2    86   149   228   289   210   319 0.83 -
SOLCI003806400       -            676 EOG093600CL          -           1344   7.7e-07   28.5   0.2   1   1   7.3e-10   7.7e-07   28.5   0.2    88   159   486   556   480   576 0.91 -
SOLCI002169700       -            547 EOG093600CL          -           1344   0.00038   19.6   0.0   1   1   6.2e-07   0.00065   18.8   0.0   701   754   363   418   321   455 0.76 -
SOLCI003252600       -            444 EOG093600CL          -           1344   0.00049   19.2   6.8   1   5    0.0039       4.1    6.2   0.2   101   160   124   183   111   191 0.81 -
SOLCI003252600       -            444 EOG093600CL          -           1344   0.00049   19.2   6.8   2   5     0.016        17    4.2   0.2   102   156   246   302   231   314 0.77 -
SOLCI003252600       -            444 EOG093600CL          -           1344   0.00049   19.2   6.8   3   5     0.017        18    4.1   0.3   105   159   273   329   258   352 0.84 -
SOLCI003252600       -            444 EOG093600CL          -           1344   0.00049   19.2   6.8   4   5      0.22   2.3e+02    0.4   0.1    99   160   315   379   299   382 0.74 -
SOLCI003252600       -            444 EOG093600CL          -           1344   0.00049   19.2   6.8   5   5    0.0003      0.31    9.9   0.0    86   142   373   431   365   440 0.78 -
SOLCI004370100       -            763 EOG093600CL          -           1344    0.0006   18.9   0.0   1   1   8.1e-07   0.00086   18.4   0.0   342   481   486   624   475   643 0.79 -
SOLCI004041700       -            456 EOG093600CL          -           1344   0.00075   18.6   1.2   1   2   1.3e-06    0.0014   17.7   1.1    98   160   210   274   196   294 0.86 -
SOLCI004041700       -            456 EOG093600CL          -           1344   0.00075   18.6   1.2   2   2    0.0061       6.4    5.6   0.0   102   139   262   300   254   307 0.84 -
SOLCI006698600       -            990 EOG093600CL          -           1344   0.00076   18.6   1.0   1   2    0.0006      0.63    8.9   0.1    87   157   106   180   100   191 0.79 -
SOLCI006698600       -            990 EOG093600CL          -           1344   0.00076   18.6   1.0   2   2    0.0014       1.5    7.6   0.1    90   163   276   351   268   358 0.80 -
SOLCI001102500       -            717 EOG093600CL          -           1344    0.0054   15.7   0.2   1   1   7.2e-06    0.0075   15.3   0.2    85   157   124   201   112   209 0.84 -
SOLCI000572900       -           1096 EOG093600CL          -           1344     0.012   14.6   0.7   1   2      0.17   1.8e+02    0.8   0.0    96   145   184   231   177   237 0.84 -
SOLCI000572900       -           1096 EOG093600CL          -           1344     0.012   14.6   0.7   2   2   7.7e-05     0.081   11.8   0.1    86   139   241   295   233   317 0.90 -
SOLCI005471400       -            897 EOG093600CL          -           1344     0.016   14.2   0.6   1   2     0.029        30    3.3   0.1   104   149    93   139    69   163 0.78 -
SOLCI005471400       -            897 EOG093600CL          -           1344     0.016   14.2   0.6   2   2   0.00055      0.58    9.0   0.0   102   140   210   247   194   251 0.85 -
SOLCI004308400       -            404 EOG093600CL          -           1344      0.02   13.8   1.1   1   2   0.00023      0.25   10.2   0.1   107   159   135   190   127   210 0.84 -
SOLCI004308400       -            404 EOG093600CL          -           1344      0.02   13.8   1.1   2   2     0.053        56    2.4   0.1   101   169   324   397   298   403 0.78 -
SOLCI005697300       -           1080 EOG093600CL          -           1344     0.032   13.2  11.6   1   5     0.019        20    3.9   0.1   102   157   194   252   178   258 0.84 -
SOLCI005697300       -           1080 EOG093600CL          -           1344     0.032   13.2  11.6   2   5      0.26   2.8e+02    0.1   0.1    98   153   263   317   249   339 0.70 -
SOLCI005697300       -           1080 EOG093600CL          -           1344     0.032   13.2  11.6   3   5   8.6e-05     0.091   11.7   0.0    97   152   383   438   369   459 0.78 -
SOLCI005697300       -           1080 EOG093600CL          -           1344     0.032   13.2  11.6   4   5      0.06        63    2.3   0.1   100   142   487   529   478   551 0.75 -
SOLCI005697300       -           1080 EOG093600CL          -           1344     0.032   13.2  11.6   5   5       1.6   1.7e+03   -2.5   0.1    91   161   596   669   587   684 0.76 -
SOLCI002599500       -           1207 EOG093600CL          -           1344     0.042   12.8  19.9   1   6      0.12   1.3e+02    1.2   0.1    94   156   151   214   141   231 0.86 -
SOLCI002599500       -           1207 EOG093600CL          -           1344     0.042   12.8  19.9   2   6     0.085        89    1.8   0.1   103   157   234   289   219   300 0.77 -
SOLCI002599500       -           1207 EOG093600CL          -           1344     0.042   12.8  19.9   3   6      0.02        21    3.8   0.3    85   152   307   380   298   390 0.73 -
SOLCI002599500       -           1207 EOG093600CL          -           1344     0.042   12.8  19.9   4   6    0.0067       7.1    5.4   0.4   102   151   426   480   408   492 0.81 -
SOLCI002599500       -           1207 EOG093600CL          -           1344     0.042   12.8  19.9   5   6    0.0008      0.85    8.5   0.3   102   156   498   554   482   560 0.87 -
SOLCI002599500       -           1207 EOG093600CL          -           1344     0.042   12.8  19.9   6   6      0.15   1.5e+02    1.0   0.0   101   142   709   750   691   774 0.81 -
SOLCI003353900       -           1092 EOG093600CL          -           1344     0.051   12.5   5.0   1   4     0.024        25    3.6   0.1   102   158   100   156    89   165 0.90 -
SOLCI003353900       -           1092 EOG093600CL          -           1344     0.051   12.5   5.0   2   4    0.0067       7.1    5.4   0.0   106   140   245   279   241   301 0.84 -
SOLCI003353900       -           1092 EOG093600CL          -           1344     0.051   12.5   5.0   3   4     0.038        40    2.9   0.3    97   158   308   370   291   395 0.76 -
SOLCI003353900       -           1092 EOG093600CL          -           1344     0.051   12.5   5.0   4   4      0.41   4.4e+02   -0.5   0.0    89   153   371   439   367   448 0.67 -
SOLCI005665300       -            453 EOG093600CL          -           1344     0.065   12.1   0.2   1   1   0.00013      0.13   11.1   0.2   107   158   223   276   195   280 0.83 -
SOLCI005846300       -            397 EOG093600CL          -           1344     0.068   12.1   0.2   1   1   9.2e-05     0.097   11.6   0.2    99   152   246   304   228   322 0.82 -
SOLCI005242900       -            309 EOG093600CL          -           1344     0.069   12.1   0.2   1   2     0.053        55    2.4   0.0   104   139    81   118    64   124 0.79 -
SOLCI005242900       -            309 EOG093600CL          -           1344     0.069   12.1   0.2   2   2    0.0014       1.4    7.7   0.1   101   140   129   168   121   189 0.85 -
SOLCI002450000       -           1097 EOG093600CL          -           1344     0.072   12.0   3.6   1   3   0.00095         1    8.2   0.2    98   141    96   139    84   163 0.76 -
SOLCI002450000       -           1097 EOG093600CL          -           1344     0.072   12.0   3.6   2   3       2.5   2.6e+03   -3.1   0.0   120   156   334   372   292   375 0.51 -
SOLCI002450000       -           1097 EOG093600CL          -           1344     0.072   12.0   3.6   3   3     0.018        19    4.0   0.1    98   161   480   543   452   596 0.83 -
SOLCI002575100       -            704 EOG093600CL          -           1344       0.1   11.5   0.6   1   1   0.00014      0.15   11.0   0.6    89   155   545   609   537   628 0.73 -
SOLCI001604000       -            403 EOG093600CL          -           1344      0.11   11.4   0.2   1   1   0.00017      0.18   10.7   0.2    98   153   290   347   274   356 0.81 -
SOLCI006811600       -            108 EOG093600CL          -           1344      0.12   11.3   0.2   1   1   0.00013      0.13   11.1   0.2    99   166    19    85     5    92 0.78 -
SOLCI002843100       -            203 EOG093600CL          -           1344      0.12   11.3   0.5   1   1   0.00013      0.14   11.1   0.5    97   163   111   177    84   187 0.84 -
SOLCI004688600       -           1104 EOG093600CL          -           1344      0.14   11.1   7.6   1   3    0.0076         8    5.2   0.1    99   157    86   146    58   169 0.71 -
SOLCI004688600       -           1104 EOG093600CL          -           1344      0.14   11.1   7.6   2   3   0.00073      0.77    8.6   0.9    86   156   167   241   165   250 0.72 -
SOLCI004688600       -           1104 EOG093600CL          -           1344      0.14   11.1   7.6   3   3      0.46   4.9e+02   -0.7   0.1   103   156   306   361   301   369 0.76 -
SOLCI005390200       -           1058 EOG093600CL          -           1344      0.14   11.0   1.6   1   2    0.0019         2    7.2   0.1    92   157    92   156    73   162 0.82 -
SOLCI005390200       -           1058 EOG093600CL          -           1344      0.14   11.0   1.6   2   2     0.053        56    2.4   0.1   106   157   472   525   465   534 0.88 -
SOLCI007055700       -            381 EOG093600CL          -           1344      0.21   10.5   6.6   1   2    0.0033       3.5    6.4   0.3    85   141   197   255   189   278 0.84 -
SOLCI007055700       -            381 EOG093600CL          -           1344      0.21   10.5   6.6   2   2    0.0026       2.8    6.8   1.4    85   156   293   368   284   374 0.85 -
SOLCI004292600       -           1192 EOG093600CL          -           1344      0.23   10.3   9.4   1   4       0.3   3.1e+02   -0.1   0.3   104   158   135   193   119   219 0.74 -
SOLCI004292600       -           1192 EOG093600CL          -           1344      0.23   10.3   9.4   2   4   0.00062      0.65    8.8   1.0    88   152   239   306   224   320 0.78 -
SOLCI004292600       -           1192 EOG093600CL          -           1344      0.23   10.3   9.4   3   4      0.87   9.1e+02   -1.6   0.0    99   138   376   415   347   420 0.81 -
SOLCI004292600       -           1192 EOG093600CL          -           1344      0.23   10.3   9.4   4   4     0.021        22    3.8   0.0    73   142   520   591   513   598 0.90 -
SOLCI000841300       -            394 EOG093600CL          -           1344      0.31    9.9   0.1   1   1   0.00065      0.69    8.8   0.1   101   160   218   280   200   284 0.78 -
SOLCI003789400       -            436 EOG093600CL          -           1344      0.31    9.9   0.1   1   1   0.00045      0.47    9.3   0.1    85   159   181   260   173   269 0.74 -
SOLCI000455700       -           1125 EOG093600CL          -           1344      0.38    9.6   1.4   1   3   0.00092      0.97    8.3   0.1   102   140   179   217   156   231 0.89 -
SOLCI000455700       -           1125 EOG093600CL          -           1344      0.38    9.6   1.4   2   3       1.6   1.7e+03   -2.4   0.0   108   142   233   268   220   290 0.66 -
SOLCI000455700       -           1125 EOG093600CL          -           1344      0.38    9.6   1.4   3   3       1.4   1.4e+03   -2.2   0.0   106   156   611   663   606   674 0.84 -
SOLCI006769100       -            232 EOG093600CL          -           1344      0.41    9.5   0.2   1   1   0.00053      0.56    9.1   0.2   104   159   163   220   144   223 0.88 -
SOLCI002216100       -            776 EOG093600CL          -           1344      0.41    9.5   7.1   1   4      0.31   3.3e+02   -0.1   0.1   105   155   136   190   121   212 0.73 -
SOLCI002216100       -            776 EOG093600CL          -           1344      0.41    9.5   7.1   2   4    0.0035       3.7    6.3   0.4    90   141   217   271   204   296 0.78 -
SOLCI002216100       -            776 EOG093600CL          -           1344      0.41    9.5   7.1   3   4      0.84   8.9e+02   -1.5   0.0    99   138   352   391   327   398 0.84 -
SOLCI002216100       -            776 EOG093600CL          -           1344      0.41    9.5   7.1   4   4     0.015        16    4.2   0.0    73   145   472   546   467   552 0.89 -
SOLCI001280000       -            613 EOG093600CL          -           1344      0.42    9.5   0.1   1   1   0.00087      0.91    8.4   0.1   102   157   231   285   213   294 0.75 -
SOLCI007121800       -           1037 EOG093600CL          -           1344      0.43    9.4   4.8   1   3     0.094        99    1.6   0.1    85   141   206   264   199   285 0.83 -
SOLCI007121800       -           1037 EOG093600CL          -           1344      0.43    9.4   4.8   2   3    0.0032       3.3    6.5   0.2   101   160   296   357   290   370 0.89 -
SOLCI007121800       -           1037 EOG093600CL          -           1344      0.43    9.4   4.8   3   3      0.15   1.6e+02    0.9   0.1    88   157   377   450   361   455 0.77 -
SOLCI002229200       -            637 EOG093600CL          -           1344      0.45    9.4   2.9   1   3     0.014        14    4.4   0.1    84   142   277   337   264   364 0.80 -
SOLCI002229200       -            637 EOG093600CL          -           1344      0.45    9.4   2.9   2   3      0.56   5.9e+02   -1.0   0.0    99   140   366   408   349   429 0.81 -
SOLCI002229200       -            637 EOG093600CL          -           1344      0.45    9.4   2.9   3   3     0.021        22    3.8   0.2    99   143   539   583   524   605 0.81 -
SOLCI004800500       -           1087 EOG093600CL          -           1344      0.46    9.3   4.3   1   3      0.35   3.7e+02   -0.3   0.1   104   159   273   330   246   336 0.81 -
SOLCI004800500       -           1087 EOG093600CL          -           1344      0.46    9.3   4.3   2   3      0.13   1.4e+02    1.1   0.1    92   164   359   430   344   441 0.77 -
SOLCI004800500       -           1087 EOG093600CL          -           1344      0.46    9.3   4.3   3   3    0.0015       1.6    7.6   0.1    86   141   586   643   580   667 0.81 -
SOLCI003903700       -            840 EOG093600CL          -           1344      0.46    9.3   3.8   1   2     0.063        67    2.2   0.3   105   158   178   233   159   237 0.86 -
SOLCI003903700       -            840 EOG093600CL          -           1344      0.46    9.3   3.8   2   2    0.0014       1.5    7.7   0.3    84   155   327   402   314   411 0.77 -
SOLCI007106200       -           1107 EOG093600CL          -           1344      0.48    9.3   2.9   1   4       1.5   1.6e+03   -2.4   0.1   123   156   255   290   235   301 0.79 -
SOLCI007106200       -           1107 EOG093600CL          -           1344      0.48    9.3   2.9   2   4       0.4   4.2e+02   -0.5   0.1    99   141   327   369   302   392 0.59 -
SOLCI007106200       -           1107 EOG093600CL          -           1344      0.48    9.3   2.9   3   4       2.1   2.2e+03   -2.9   0.2    97   156   421   482   408   487 0.76 -
SOLCI007106200       -           1107 EOG093600CL          -           1344      0.48    9.3   2.9   4   4     0.001       1.1    8.1   0.0   998  1068   546   617   525   637 0.81 -
SOLCI005415500       -           1032 EOG093600CL          -           1344      0.53    9.1   0.3   1   1     0.001       1.1    8.1   0.3   103   159   524   581   452   606 0.77 -
SOLCI002356300       -           1270 EOG093600CL          -           1344      0.53    9.1   6.6   1   4     0.027        28    3.4   0.0   103   161   433   490   415   508 0.80 -
SOLCI002356300       -           1270 EOG093600CL          -           1344      0.53    9.1   6.6   2   4      0.22   2.3e+02    0.4   0.0   103   142   636   675   629   686 0.83 -
SOLCI002356300       -           1270 EOG093600CL          -           1344      0.53    9.1   6.6   3   4    0.0033       3.5    6.4   0.1   102   141   683   722   678   743 0.83 -
SOLCI002356300       -           1270 EOG093600CL          -           1344      0.53    9.1   6.6   4   4       4.7     5e+03   -4.0   0.2   103   155   757   814   756   833 0.60 -
SOLCI001590600       -            573 EOG093600CL          -           1344      0.59    9.0   1.1   1   2       0.4   4.3e+02   -0.5   0.1   102   124   171   193   155   209 0.77 -
SOLCI001590600       -            573 EOG093600CL          -           1344      0.59    9.0   1.1   2   2    0.0014       1.5    7.7   0.1    86   152   249   318   241   333 0.84 -
SOLCI002911400       -            968 EOG093600CL          -           1344       0.6    8.9   0.6   1   2      0.22   2.3e+02    0.4   0.0   104   159   576   633   549   675 0.76 -
SOLCI002911400       -            968 EOG093600CL          -           1344       0.6    8.9   0.6   2   2    0.0047       4.9    5.9   0.1    99   156   786   842   763   853 0.80 -
SOLCI002302600       -           1041 EOG093600CL          -           1344      0.64    8.9   2.2   1   2       1.2   1.3e+03   -2.1   0.1   103   147   253   300   248   313 0.69 -
SOLCI002302600       -           1041 EOG093600CL          -           1344      0.64    8.9   2.2   2   2   0.00064      0.67    8.8   0.3    83   158   504   582   470   601 0.81 -
SOLCI007131300       -           1136 EOG093600CL          -           1344      0.76    8.6   7.8   1   6      0.55   5.8e+02   -0.9   0.1   101   156    97   154    90   184 0.82 -
SOLCI007131300       -           1136 EOG093600CL          -           1344      0.76    8.6   7.8   2   6       1.9     2e+03   -2.7   0.0   103   162   193   252   170   256 0.74 -
SOLCI007131300       -           1136 EOG093600CL          -           1344      0.76    8.6   7.8   3   6      0.21   2.2e+02    0.4   0.0    97   163   313   379   301   386 0.83 -
SOLCI007131300       -           1136 EOG093600CL          -           1344      0.76    8.6   7.8   4   6      0.82   8.6e+02   -1.5   0.0   105   160   393   450   385   456 0.84 -
SOLCI007131300       -           1136 EOG093600CL          -           1344      0.76    8.6   7.8   5   6      0.23   2.5e+02    0.3   0.0   101   141   581   621   575   627 0.91 -
SOLCI007131300       -           1136 EOG093600CL          -           1344      0.76    8.6   7.8   6   6    0.0014       1.5    7.7   0.1   102   158   630   688   614   692 0.87 -
SOLCI003061300       -            286 EOG093600CL          -           1344      0.86    8.4   0.6   1   2    0.0026       2.7    6.8   0.1   105   160   129   185   112   209 0.86 -
SOLCI003061300       -            286 EOG093600CL          -           1344      0.86    8.4   0.6   2   2      0.31   3.2e+02   -0.1   0.1    97   139   242   284   223   286 0.80 -
SOLCI007350200       -           1018 EOG093600CL          -           1344      0.87    8.4   2.5   1   3      0.53   5.5e+02   -0.9   0.1   104   156    80   134    69   213 0.71 -
SOLCI007350200       -           1018 EOG093600CL          -           1344      0.87    8.4   2.5   2   3     0.027        29    3.4   0.1   102   156   294   350   274   362 0.87 -
SOLCI007350200       -           1018 EOG093600CL          -           1344      0.87    8.4   2.5   3   3     0.027        29    3.4   0.0    97   141   433   477   412   491 0.85 -
SOLCI005922500       -            487 EOG093600CL          -           1344      0.95    8.3   2.9   1   3      0.24   2.6e+02    0.2   0.1   101   157   182   238   166   243 0.87 -
SOLCI005922500       -            487 EOG093600CL          -           1344      0.95    8.3   2.9   2   3    0.0015       1.6    7.6   0.2    90   147   263   321   248   332 0.84 -
SOLCI005922500       -            487 EOG093600CL          -           1344      0.95    8.3   2.9   3   3       1.7   1.8e+03   -2.6   0.0   103   161   328   386   322   389 0.73 -
SOLCI004373100       -            544 EOG093600CL          -           1344      0.96    8.3   5.4   1   3       1.8   1.8e+03   -2.6   0.1    98   156    59   123    47   127 0.75 -
SOLCI004373100       -            544 EOG093600CL          -           1344      0.96    8.3   5.4   2   3    0.0029       3.1    6.6   0.0    97   161   230   294   221   315 0.79 -
SOLCI004373100       -            544 EOG093600CL          -           1344      0.96    8.3   5.4   3   3     0.028        29    3.4   0.3   110   159   362   413   355   443 0.80 -
SOLCI000576600       -            651 EOG093600CL          -           1344         1    8.1   1.1   1   2      0.14   1.5e+02    1.0   0.1   107   160   255   310   225   335 0.69 -
SOLCI000576600       -            651 EOG093600CL          -           1344         1    8.1   1.1   2   2    0.0082       8.7    5.1   0.1   100   156   465   520   440   532 0.77 -
SOLCI006627200       -            298 EOG093600CL          -           1344       1.1    8.1   2.2   1   2     0.003       3.2    6.6   0.2    99   164   146   211   128   221 0.82 -
SOLCI006627200       -            298 EOG093600CL          -           1344       1.1    8.1   2.2   2   2      0.22   2.3e+02    0.4   0.1   127   158   225   258   215   272 0.81 -
SOLCI001700000       -            974 EOG093600CL          -           1344       1.4    7.7  17.1   1   6    0.0043       4.5    6.1   0.4    99   160   186   249   177   276 0.81 -
SOLCI001700000       -            974 EOG093600CL          -           1344       1.4    7.7  17.1   2   6     0.067        71    2.1   0.3    86   154   340   412   329   419 0.77 -
SOLCI001700000       -            974 EOG093600CL          -           1344       1.4    7.7  17.1   3   6     0.017        17    4.1   0.2    86   160   412   490   402   495 0.79 -
SOLCI001700000       -            974 EOG093600CL          -           1344       1.4    7.7  17.1   4   6     0.024        25    3.6   0.1    98   141   474   517   460   539 0.84 -
SOLCI001700000       -            974 EOG093600CL          -           1344       1.4    7.7  17.1   5   6      0.15   1.6e+02    0.9   0.2   102   158   573   631   559   639 0.82 -
SOLCI001700000       -            974 EOG093600CL          -           1344       1.4    7.7  17.1   6   6     0.077        81    1.9   0.1   107   158   674   727   664   735 0.80 -
SOLCI003680300       -            415 EOG093600CL          -           1344       1.6    7.6   1.4   1   3    0.0048         5    5.9   0.1   105   156   105   158    90   166 0.85 -
SOLCI003680300       -            415 EOG093600CL          -           1344       1.6    7.6   1.4   2   3      0.74   7.8e+02   -1.4   0.0   125   155   173   204   160   211 0.78 -
SOLCI003680300       -            415 EOG093600CL          -           1344       1.6    7.6   1.4   3   3      0.69   7.2e+02   -1.3   0.0   102   143   243   284   231   304 0.87 -
SOLCI004318000       -            975 EOG093600CL          -           1344       1.7    7.4   6.8   1   3       1.9     2e+03   -2.7   0.2   108   156   126   176    96   188 0.54 -
SOLCI004318000       -            975 EOG093600CL          -           1344       1.7    7.4   6.8   2   3   0.00081      0.85    8.5   0.1    97   164   282   349   267   357 0.82 -
SOLCI004318000       -            975 EOG093600CL          -           1344       1.7    7.4   6.8   3   3     0.049        52    2.5   0.7   102   154   359   413   340   421 0.68 -
SOLCI000502100       -           1061 EOG093600CL          -           1344       2.5    6.9   8.5   1   3     0.071        74    2.0   0.3   102   158   141   199   122   206 0.87 -
SOLCI000502100       -           1061 EOG093600CL          -           1344       2.5    6.9   8.5   2   3     0.036        38    3.0   0.2    89   157   300   371   284   383 0.76 -
SOLCI000502100       -           1061 EOG093600CL          -           1344       2.5    6.9   8.5   3   3     0.006       6.3    5.6   0.2   101   157   453   512   429   518 0.82 -
SOLCI002250300       -            733 EOG093600CL          -           1344       3.9    6.3   2.5   1   3      0.67   7.1e+02   -1.2   0.2    99   160   137   200   117   220 0.76 -
SOLCI002250300       -            733 EOG093600CL          -           1344       3.9    6.3   2.5   2   3     0.065        69    2.1   0.0   101   139   357   395   322   402 0.75 -
SOLCI002250300       -            733 EOG093600CL          -           1344       3.9    6.3   2.5   3   3      0.06        63    2.3   0.0   104   157   409   464   401   469 0.80 -
SOLCI001681700       -            534 EOG093600CL          -           1344         4    6.2   7.7   1   4    0.0067         7    5.4   0.1   100   158   113   173    98   178 0.87 -
SOLCI001681700       -            534 EOG093600CL          -           1344         4    6.2   7.7   2   4      0.44   4.6e+02   -0.6   0.0    90   155   221   288   216   305 0.69 -
SOLCI001681700       -            534 EOG093600CL          -           1344         4    6.2   7.7   3   4      0.11   1.1e+02    1.4   0.2    90   159   342   416   325   419 0.77 -
SOLCI001681700       -            534 EOG093600CL          -           1344         4    6.2   7.7   4   4      0.16   1.7e+02    0.8   0.1   102   141   453   495   427   514 0.72 -
SOLCI002836300       -            441 EOG093600CL          -           1344       4.7    6.0   8.0   1   3     0.031        33    3.2   0.6    86   151   139   206   133   220 0.77 -
SOLCI002836300       -            441 EOG093600CL          -           1344       4.7    6.0   8.0   2   3         3   3.2e+03   -3.4   0.1   123   151   284   314   267   320 0.66 -
SOLCI002836300       -            441 EOG093600CL          -           1344       4.7    6.0   8.0   3   3    0.0017       1.7    7.4   0.1   103   157   360   416   340   429 0.81 -
SOLCI002531100       -            617 EOG093600CL          -           1344         5    5.9   4.2   1   4     0.032        34    3.1   0.0   103   163    79   138    73   152 0.82 -
SOLCI002531100       -            617 EOG093600CL          -           1344         5    5.9   4.2   2   4     0.036        38    3.0   0.2   101   155   197   250   178   273 0.77 -
SOLCI002531100       -            617 EOG093600CL          -           1344         5    5.9   4.2   3   4       2.1   2.2e+03   -2.9   0.0    86   146   331   393   322   427 0.71 -
SOLCI002531100       -            617 EOG093600CL          -           1344         5    5.9   4.2   4   4         2   2.1e+03   -2.8   0.0   103   159   422   480   410   497 0.72 -
SOLCI001783300       -           1160 EOG093600CL          -           1344         5    5.9  12.6   1   5     0.065        69    2.1   0.2   102   154    96   150    90   159 0.79 -
SOLCI001783300       -           1160 EOG093600CL          -           1344         5    5.9  12.6   2   5     0.083        87    1.8   0.1    88   138   201   252   189   304 0.79 -
SOLCI001783300       -           1160 EOG093600CL          -           1344         5    5.9  12.6   3   5     0.031        33    3.2   0.1   101   157   383   441   371   461 0.89 -
SOLCI001783300       -           1160 EOG093600CL          -           1344         5    5.9  12.6   4   5     0.042        44    2.8   0.1    98   156   646   707   616   720 0.77 -
SOLCI001783300       -           1160 EOG093600CL          -           1344         5    5.9  12.6   5   5     0.077        81    1.9   0.1    79   140   698   760   692   783 0.83 -
SOLCI002940100       -            651 EOG093600CL          -           1344       6.3    5.6   6.6   1   4     0.064        68    2.1   0.1   105   162    94   151    89   158 0.81 -
SOLCI002940100       -            651 EOG093600CL          -           1344       6.3    5.6   6.6   2   4       1.3   1.4e+03   -2.2   0.1    84   140   191   249   160   254 0.70 -
SOLCI002940100       -            651 EOG093600CL          -           1344       6.3    5.6   6.6   3   4     0.011        12    4.7   0.0   101   159   298   358   268   369 0.82 -
SOLCI002940100       -            651 EOG093600CL          -           1344       6.3    5.6   6.6   4   4      0.31   3.2e+02   -0.1   0.1    96   153   436   492   430   522 0.76 -
SOLCI001114500       -            981 EOG093600CL          -           1344       6.5    5.5   8.2   1   4     0.036        38    3.0   0.3    97   157    92   153    73   158 0.80 -
SOLCI001114500       -            981 EOG093600CL          -           1344       6.5    5.5   8.2   2   4       1.7   1.8e+03   -2.5   0.1    85   141   199   257   190   281 0.76 -
SOLCI001114500       -            981 EOG093600CL          -           1344       6.5    5.5   8.2   3   4    0.0095        10    4.9   0.0    97   140   403   446   389   469 0.81 -
SOLCI001114500       -            981 EOG093600CL          -           1344       6.5    5.5   8.2   4   4      0.17   1.8e+02    0.7   0.1    98   156   476   536   448   543 0.73 -
SOLCI002184300       -            259 EOG093600CL          -           1344       7.4    5.3   4.7   1   2     0.026        28    3.4   0.3    86   143    23    81    18   120 0.79 -
SOLCI002184300       -            259 EOG093600CL          -           1344       7.4    5.3   4.7   2   2      0.02        21    3.8   0.3    90   141   166   218   161   233 0.86 -
SOLCI000683100       -            493 EOG093600CL          -           1344       8.9    5.1   6.2   1   3    0.0057         6    5.6   1.1    97   159   192   256   176   280 0.81 -
SOLCI000683100       -            493 EOG093600CL          -           1344       8.9    5.1   6.2   2   3       0.5   5.3e+02   -0.8   0.0   103   141   268   306   255   326 0.80 -
SOLCI000683100       -            493 EOG093600CL          -           1344       8.9    5.1   6.2   3   3      0.17   1.8e+02    0.8   0.1    88   159   394   466   364   472 0.77 -
#
# Program:         hmmsearch
# Version:         3.1b2 (February 2015)
# Pipeline mode:   SEARCH
# Query file:      /home/pgsb/tetiana.nosenko/lineages/embryophyta_odb9//hmms/EOG093600CL.hmm
# Target file:     /nfs/pgsb/data/S_chilense/Schilense_genome/Solanum_chilense_v3.3_protein.fa
# Option settings: hmmsearch -o ./tmp/temp_Schil_BUSCO_prot_1362887668 --domtblout /home/ibis/tetiana.nosenko/Documents/S_chilense/11_S_chilense_genome/Schilense_genome_sequence/BUSCO_assessment/run_Schil_BUSCO_prot/hmmer_output/EOG093600CL.out.1 --cpu 1 /home/pgsb/tetiana.nosenko/lineages/embryophyta_odb9//hmms/EOG093600CL.hmm /nfs/pgsb/data/S_chilense/Schilense_genome/Solanum_chilense_v3.3_protein.fa 
# Current dir:     /home/ibis/tetiana.nosenko/Documents/S_chilense/11_S_chilense_genome/Schilense_genome_sequence/BUSCO_assessment
# Date:            Wed Mar  8 09:17:22 2017
# [ok]
```
