## Supplementary material for "The *de novo* reference genome and transcriptome assemblies of the wild tomato species *Solanum chilense*": EOG093600DF.out.1

```
#                                                                            --- full sequence --- -------------- this domain -------------   hmm coord   ali coord   env coord
# target name        accession   tlen query name           accession   qlen   E-value  score  bias   #  of  c-Evalue  i-Evalue  score  bias  from    to  from    to  from    to  acc description of target
#------------------- ---------- ----- -------------------- ---------- ----- --------- ------ ----- --- --- --------- --------- ------ ----- ----- ----- ----- ----- ----- ----- ---- ---------------------
SOLCI005033500       -           1538 EOG093600DF          -           1112         0 1518.6  82.0   1   5  7.5e-235  4.6e-231  771.6  32.9     1   530     1   624     1   698 0.78 -
SOLCI005033500       -           1538 EOG093600DF          -           1112         0 1518.6  82.0   2   5    1e-219  6.4e-216  721.5   9.7   507   984   752  1233   689  1246 0.82 -
SOLCI005033500       -           1538 EOG093600DF          -           1112         0 1518.6  82.0   3   5     5e-05      0.31   10.6  19.8   939  1044  1253  1360  1235  1397 0.61 -
SOLCI005033500       -           1538 EOG093600DF          -           1112         0 1518.6  82.0   4   5   2.5e-08   0.00015   21.5   0.2  1013  1089  1382  1456  1364  1481 0.62 -
SOLCI005033500       -           1538 EOG093600DF          -           1112         0 1518.6  82.0   5   5      0.12   7.1e+02   -0.6   0.2  1064  1111  1493  1537  1452  1538 0.63 -
SOLCI000293300       -            600 EOG093600DF          -           1112   7.5e-46  158.3   5.5   1   3   1.7e-14   1.1e-10   41.9   0.0     1    93     1    90     1    99 0.93 -
SOLCI000293300       -            600 EOG093600DF          -           1112   7.5e-46  158.3   5.5   2   3   3.2e-35   1.9e-31  110.6   0.2   622   892   109   354    95   365 0.78 -
SOLCI000293300       -            600 EOG093600DF          -           1112   7.5e-46  158.3   5.5   3   3      0.14   8.8e+02   -0.9   0.2    90   134   432   475   412   499 0.76 -
SOLCI002558000       -            603 EOG093600DF          -           1112   4.7e-41  142.4   4.0   1   3   8.2e-14     5e-10   39.7   0.0     1    91     1    89     1    95 0.93 -
SOLCI002558000       -            603 EOG093600DF          -           1112   4.7e-41  142.4   4.0   2   3   4.5e-33   2.7e-29  103.5   0.0   635   757   121   245   104   251 0.94 -
SOLCI002558000       -            603 EOG093600DF          -           1112   4.7e-41  142.4   4.0   3   3       0.3   1.9e+03   -1.9   0.6   439   570   461   598   455   603 0.41 -
SOLCI000612700       -            411 EOG093600DF          -           1112   5.7e-33  115.7   0.1   1   3   7.2e-18   4.4e-14   53.1   0.0     1   107     1   117     1   119 0.90 -
SOLCI000612700       -            411 EOG093600DF          -           1112   5.7e-33  115.7   0.1   2   3   8.8e-19   5.4e-15   56.1   0.0   621   744   126   252   117   259 0.86 -
SOLCI000612700       -            411 EOG093600DF          -           1112   5.7e-33  115.7   0.1   3   3      0.01        63    2.9   0.1   821   903   263   347   256   363 0.82 -
SOLCI004832200       -            751 EOG093600DF          -           1112   2.9e-13   50.4  10.0   1   2   5.3e-05      0.32   10.5   0.0     1    96     1    97     1   106 0.85 -
SOLCI004832200       -            751 EOG093600DF          -           1112   2.9e-13   50.4  10.0   2   2   2.1e-15   1.3e-11   45.0   0.0   644   752   140   252   121   259 0.79 -
SOLCI000442800       -            543 EOG093600DF          -           1112   1.9e-09   37.8   8.2   1   3   5.9e-07    0.0036   17.0   0.0     1    97     1   101     1   116 0.78 -
SOLCI000442800       -            543 EOG093600DF          -           1112   1.9e-09   37.8   8.2   2   3   8.8e-09   5.4e-05   23.0   0.0   623   748   122   257   107   268 0.80 -
SOLCI000442800       -            543 EOG093600DF          -           1112   1.9e-09   37.8   8.2   3   3       8.7   5.3e+04   -6.8   8.5   574   604   415   445   352   539 0.37 -
SOLCI007335100       -            163 EOG093600DF          -           1112     0.071   12.7   5.2   1   1   1.4e-05     0.086   12.4   5.2   542   629    22   109     2   114 0.78 -
SOLCI001941600       -            144 EOG093600DF          -           1112      0.51    9.8   6.6   1   1   9.3e-05      0.57    9.7   6.6   540   628    12   100     2   123 0.82 -
SOLCI003535200       -            294 EOG093600DF          -           1112      0.54    9.8   0.2   1   1   0.00011      0.68    9.4   0.2    69   118    81   130    78   150 0.90 -
SOLCI005765500       -            173 EOG093600DF          -           1112      0.54    9.8   4.6   1   1    0.0001      0.64    9.5   4.6   548   631    25   108     4   118 0.72 -
SOLCI004255600       -            301 EOG093600DF          -           1112      0.93    9.0   8.1   1   1    0.0002       1.2    8.6   8.1   935  1032    96   198    80   213 0.64 -
#
# Program:         hmmsearch
# Version:         3.1b2 (February 2015)
# Pipeline mode:   SEARCH
# Query file:      /home/pgsb/tetiana.nosenko/lineages/embryophyta_odb9//hmms/EOG093600DF.hmm
# Target file:     /nfs/pgsb/data/S_chilense/Schilense_genome/Solanum_chilense_v3.3_protein.fa
# Option settings: hmmsearch -o ./tmp/temp_Schil_BUSCO_prot_1362887668 --domtblout /home/ibis/tetiana.nosenko/Documents/S_chilense/11_S_chilense_genome/Schilense_genome_sequence/BUSCO_assessment/run_Schil_BUSCO_prot/hmmer_output/EOG093600DF.out.1 --cpu 1 /home/pgsb/tetiana.nosenko/lineages/embryophyta_odb9//hmms/EOG093600DF.hmm /nfs/pgsb/data/S_chilense/Schilense_genome/Solanum_chilense_v3.3_protein.fa 
# Current dir:     /home/ibis/tetiana.nosenko/Documents/S_chilense/11_S_chilense_genome/Schilense_genome_sequence/BUSCO_assessment
# Date:            Wed Mar  8 09:17:20 2017
# [ok]
```
