## Supplementary material for "The *de novo* reference genome and transcriptome assemblies of the wild tomato species *Solanum chilense*": EOG093600DJ.out.1

```
#                                                                            --- full sequence --- -------------- this domain -------------   hmm coord   ali coord   env coord
# target name        accession   tlen query name           accession   qlen   E-value  score  bias   #  of  c-Evalue  i-Evalue  score  bias  from    to  from    to  from    to  acc description of target
#------------------- ---------- ----- -------------------- ---------- ----- --------- ------ ----- --- --- --------- --------- ------ ----- ----- ----- ----- ----- ----- ----- ---- ---------------------
SOLCI000664800       -           1379 EOG093600DJ          -           1236         0 2250.8  12.6   1   2     0.001       8.5    6.0   0.0   223   260     6    43     3    47 0.92 -
SOLCI000664800       -           1379 EOG093600DJ          -           1236         0 2250.8  12.6   2   2         0         0 2243.8  11.0    23  1236    51  1377    36  1377 0.94 -
SOLCI007263300       -            287 EOG093600DJ          -           1236   1.8e-26   94.3   0.6   1   1   2.4e-30     2e-26   94.2   0.6   222   497     2   284     1   287 0.88 -
SOLCI000801600       -            344 EOG093600DJ          -           1236   4.4e-23   83.1   0.4   1   1   6.6e-27   5.6e-23   82.8   0.4   216   495    29   337    14   340 0.80 -
SOLCI001465600       -            339 EOG093600DJ          -           1236   4.8e-23   83.0   0.4   1   1   7.1e-27     6e-23   82.7   0.4   217   493    44   331    15   336 0.83 -
SOLCI001247200       -            302 EOG093600DJ          -           1236   5.3e-23   82.9   0.7   1   1   7.6e-27   6.4e-23   82.6   0.7   222   500    13   301     7   302 0.86 -
SOLCI006610200       -            311 EOG093600DJ          -           1236   1.4e-21   78.1   1.3   1   1   2.1e-25   1.8e-21   77.8   1.3   222   500    10   298     4   310 0.84 -
SOLCI000378400       -            177 EOG093600DJ          -           1236      0.23   11.2   0.1   1   1   3.1e-05      0.26   11.0   0.1   139   237    45   143    38   168 0.81 -
SOLCI000202000       -            706 EOG093600DJ          -           1236      0.46   10.2   0.0   1   1   8.2e-05      0.69    9.6   0.0   219   253   290   324   278   334 0.89 -
#
# Program:         hmmsearch
# Version:         3.1b2 (February 2015)
# Pipeline mode:   SEARCH
# Query file:      /home/pgsb/tetiana.nosenko/lineages/embryophyta_odb9//hmms/EOG093600DJ.hmm
# Target file:     /nfs/pgsb/data/S_chilense/Schilense_genome/Solanum_chilense_v3.3_protein.fa
# Option settings: hmmsearch -o ./tmp/temp_Schil_BUSCO_prot_1362887668 --domtblout /home/ibis/tetiana.nosenko/Documents/S_chilense/11_S_chilense_genome/Schilense_genome_sequence/BUSCO_assessment/run_Schil_BUSCO_prot/hmmer_output/EOG093600DJ.out.1 --cpu 1 /home/pgsb/tetiana.nosenko/lineages/embryophyta_odb9//hmms/EOG093600DJ.hmm /nfs/pgsb/data/S_chilense/Schilense_genome/Solanum_chilense_v3.3_protein.fa 
# Current dir:     /home/ibis/tetiana.nosenko/Documents/S_chilense/11_S_chilense_genome/Schilense_genome_sequence/BUSCO_assessment
# Date:            Wed Mar  8 09:17:21 2017
# [ok]
```
