## Supplementary material for "The *de novo* reference genome and transcriptome assemblies of the wild tomato species *Solanum chilense*": EOG093600DL.out.1

```
#                                                                            --- full sequence --- -------------- this domain -------------   hmm coord   ali coord   env coord
# target name        accession   tlen query name           accession   qlen   E-value  score  bias   #  of  c-Evalue  i-Evalue  score  bias  from    to  from    to  from    to  acc description of target
#------------------- ---------- ----- -------------------- ---------- ----- --------- ------ ----- --- --- --------- --------- ------ ----- ----- ----- ----- ----- ----- ----- ---- ---------------------
SOLCI000210200       -           1314 EOG093600DL          -           1124         0 1896.2  28.6   1   3  7.7e-185  6.4e-181  605.1   4.1     1   385     1   457     1   474 0.89 -
SOLCI000210200       -           1314 EOG093600DL          -           1124         0 1896.2  28.6   2   3   3.5e-55     3e-51  175.7   0.0   377   516   478   640   466   648 0.87 -
SOLCI000210200       -           1314 EOG093600DL          -           1124         0 1896.2  28.6   3   3         0         0 1116.9  14.8   515  1118   663  1297   651  1302 0.96 -
SOLCI003508000       -            511 EOG093600DL          -           1124    0.0047   16.1   2.7   1   2   8.5e-07    0.0071   15.5   1.3    93   272   226   400   209   404 0.74 -
SOLCI003508000       -            511 EOG093600DL          -           1124    0.0047   16.1   2.7   2   2     0.092   7.7e+02   -1.2   0.0   133   190   445   503   428   504 0.72 -
SOLCI002711300       -            371 EOG093600DL          -           1124     0.053   12.6   0.4   1   3    0.0067        57    2.6   0.0   214   245    80   111    66   141 0.86 -
SOLCI002711300       -            371 EOG093600DL          -           1124     0.053   12.6   0.4   2   3    0.0023        20    4.1   0.0   216   268   205   255   183   288 0.75 -
SOLCI002711300       -            371 EOG093600DL          -           1124     0.053   12.6   0.4   3   3    0.0072        61    2.5   0.0   133   189   304   361   301   365 0.80 -
SOLCI007105700       -            485 EOG093600DL          -           1124      0.36    9.8   2.8   1   3     0.027   2.3e+02    0.6   0.0    66   159    96   195    62   215 0.66 -
SOLCI007105700       -            485 EOG093600DL          -           1124      0.36    9.8   2.8   2   3     0.042   3.5e+02   -0.1   0.1   132   160   256   285   232   299 0.83 -
SOLCI007105700       -            485 EOG093600DL          -           1124      0.36    9.8   2.8   3   3   0.00022       1.8    7.5   0.1   133   185   419   473   366   480 0.89 -
SOLCI003769700       -            516 EOG093600DL          -           1124      0.41    9.6   0.3   1   2    0.0021        17    4.3   0.0   132   182   271   323   257   335 0.85 -
SOLCI003769700       -            516 EOG093600DL          -           1124      0.41    9.6   0.3   2   2    0.0033        28    3.6   0.1    94   155   356   422   323   509 0.81 -
SOLCI004650700       -            783 EOG093600DL          -           1124      0.43    9.6   0.2   1   2     0.047     4e+02   -0.2   0.0   136   187   513   566   506   576 0.85 -
SOLCI004650700       -            783 EOG093600DL          -           1124      0.43    9.6   0.2   2   2   0.00026       2.2    7.2   0.1   208   248   664   703   650   753 0.87 -
SOLCI005944000       -            487 EOG093600DL          -           1124       0.5    9.4   2.3   1   3     0.079   6.7e+02   -1.0   0.0   215   247   196   228   167   267 0.68 -
SOLCI005944000       -            487 EOG093600DL          -           1124       0.5    9.4   2.3   2   3   0.00026       2.2    7.2   0.3   197   270   302   373   243   377 0.81 -
SOLCI005944000       -            487 EOG093600DL          -           1124       0.5    9.4   2.3   3   3     0.035     3e+02    0.2   0.0   133   190   420   478   413   481 0.83 -
SOLCI001606300       -            590 EOG093600DL          -           1124      0.68    8.9   1.8   1   2   0.00022       1.8    7.5   1.1   133   273   347   479   297   482 0.73 -
SOLCI001606300       -            590 EOG093600DL          -           1124      0.68    8.9   1.8   2   2      0.22   1.9e+03   -2.5   0.0   715   752   493   531   488   556 0.70 -
#
# Program:         hmmsearch
# Version:         3.1b2 (February 2015)
# Pipeline mode:   SEARCH
# Query file:      /home/pgsb/tetiana.nosenko/lineages/embryophyta_odb9//hmms/EOG093600DL.hmm
# Target file:     /nfs/pgsb/data/S_chilense/Schilense_genome/Solanum_chilense_v3.3_protein.fa
# Option settings: hmmsearch -o ./tmp/temp_Schil_BUSCO_prot_1362887668 --domtblout /home/ibis/tetiana.nosenko/Documents/S_chilense/11_S_chilense_genome/Schilense_genome_sequence/BUSCO_assessment/run_Schil_BUSCO_prot/hmmer_output/EOG093600DL.out.1 --cpu 1 /home/pgsb/tetiana.nosenko/lineages/embryophyta_odb9//hmms/EOG093600DL.hmm /nfs/pgsb/data/S_chilense/Schilense_genome/Solanum_chilense_v3.3_protein.fa 
# Current dir:     /home/ibis/tetiana.nosenko/Documents/S_chilense/11_S_chilense_genome/Schilense_genome_sequence/BUSCO_assessment
# Date:            Wed Mar  8 09:17:22 2017
# [ok]
```
