## Supplementary material for "The *de novo* reference genome and transcriptome assemblies of the wild tomato species *Solanum chilense*": EOG093600EH.out.1

```
#                                                                            --- full sequence --- -------------- this domain -------------   hmm coord   ali coord   env coord
# target name        accession   tlen query name           accession   qlen   E-value  score  bias   #  of  c-Evalue  i-Evalue  score  bias  from    to  from    to  from    to  acc description of target
#------------------- ---------- ----- -------------------- ---------- ----- --------- ------ ----- --- --- --------- --------- ------ ----- ----- ----- ----- ----- ----- ----- ---- ---------------------
SOLCI004843700       -           1343 EOG093600EH          -           1083         0 1993.7  38.1   1   3  8.1e-233  2.7e-228  762.6   7.7     1   424     1   480     1   502 0.91 -
SOLCI004843700       -           1343 EOG093600EH          -           1083         0 1993.7  38.1   2   3  7.9e-156  2.6e-151  507.7   0.3   420   703   515   820   508   824 0.95 -
SOLCI004843700       -           1343 EOG093600EH          -           1083         0 1993.7  38.1   3   3  1.1e-221  3.6e-217  725.8  16.2   698  1076   837  1240   828  1246 0.95 -
SOLCI005286600       -           1338 EOG093600EH          -           1083   3.5e-13   50.4   4.7   1   4    0.0063   2.1e+02    1.4   0.0   329   356   374   401   350   407 0.87 -
SOLCI005286600       -           1338 EOG093600EH          -           1083   3.5e-13   50.4   4.7   2   4     0.017   5.7e+02    0.0   0.0   858   879   442   463   435   499 0.80 -
SOLCI005286600       -           1338 EOG093600EH          -           1083   3.5e-13   50.4   4.7   3   4   0.00038        13    5.5   0.0   501   561   514   575   490   585 0.83 -
SOLCI005286600       -           1338 EOG093600EH          -           1083   3.5e-13   50.4   4.7   4   4   7.9e-15   2.7e-10   40.9   0.6   784   922   874  1013   865  1030 0.92 -
#
# Program:         hmmsearch
# Version:         3.1b2 (February 2015)
# Pipeline mode:   SEARCH
# Query file:      /home/pgsb/tetiana.nosenko/lineages/embryophyta_odb9//hmms/EOG093600EH.hmm
# Target file:     /nfs/pgsb/data/S_chilense/Schilense_genome/Solanum_chilense_v3.3_protein.fa
# Option settings: hmmsearch -o ./tmp/temp_Schil_BUSCO_prot_1362887668 --domtblout /home/ibis/tetiana.nosenko/Documents/S_chilense/11_S_chilense_genome/Schilense_genome_sequence/BUSCO_assessment/run_Schil_BUSCO_prot/hmmer_output/EOG093600EH.out.1 --cpu 1 /home/pgsb/tetiana.nosenko/lineages/embryophyta_odb9//hmms/EOG093600EH.hmm /nfs/pgsb/data/S_chilense/Schilense_genome/Solanum_chilense_v3.3_protein.fa 
# Current dir:     /home/ibis/tetiana.nosenko/Documents/S_chilense/11_S_chilense_genome/Schilense_genome_sequence/BUSCO_assessment
# Date:            Wed Mar  8 09:17:22 2017
# [ok]
```
