## Supplementary material for "The *de novo* reference genome and transcriptome assemblies of the wild tomato species *Solanum chilense*": EOG093600FR.out.1

```
#                                                                            --- full sequence --- -------------- this domain -------------   hmm coord   ali coord   env coord
# target name        accession   tlen query name           accession   qlen   E-value  score  bias   #  of  c-Evalue  i-Evalue  score  bias  from    to  from    to  from    to  acc description of target
#------------------- ---------- ----- -------------------- ---------- ----- --------- ------ ----- --- --- --------- --------- ------ ----- ----- ----- ----- ----- ----- ----- ---- ---------------------
SOLCI003952300       -           1433 EOG093600FR          -           1030         0 1589.0  52.0   1   5   2.4e-91   1.6e-86  292.8   0.0     2   235     7   266     6   268 0.87 -
SOLCI003952300       -           1433 EOG093600FR          -           1030         0 1589.0  52.0   2   5  3.3e-145  2.2e-140  471.2   0.0   181   480   258   566   257   580 0.94 -
SOLCI003952300       -           1433 EOG093600FR          -           1030         0 1589.0  52.0   3   5   6.8e-71   4.6e-66  225.1   3.0   460   599   629   785   620   788 0.84 -
SOLCI003952300       -           1433 EOG093600FR          -           1030         0 1589.0  52.0   4   5   2.7e-41   1.8e-36  127.1  10.1   595   688   815   926   809   954 0.79 -
SOLCI003952300       -           1433 EOG093600FR          -           1030         0 1589.0  52.0   5   5  8.8e-149  5.9e-144  483.0  20.9   659  1030   979  1416   962  1416 0.85 -
#
# Program:         hmmsearch
# Version:         3.1b2 (February 2015)
# Pipeline mode:   SEARCH
# Query file:      /home/pgsb/tetiana.nosenko/lineages/embryophyta_odb9//hmms/EOG093600FR.hmm
# Target file:     /nfs/pgsb/data/S_chilense/Schilense_genome/Solanum_chilense_v3.3_protein.fa
# Option settings: hmmsearch -o ./tmp/temp_Schil_BUSCO_prot_1362887668 --domtblout /home/ibis/tetiana.nosenko/Documents/S_chilense/11_S_chilense_genome/Schilense_genome_sequence/BUSCO_assessment/run_Schil_BUSCO_prot/hmmer_output/EOG093600FR.out.1 --cpu 1 /home/pgsb/tetiana.nosenko/lineages/embryophyta_odb9//hmms/EOG093600FR.hmm /nfs/pgsb/data/S_chilense/Schilense_genome/Solanum_chilense_v3.3_protein.fa 
# Current dir:     /home/ibis/tetiana.nosenko/Documents/S_chilense/11_S_chilense_genome/Schilense_genome_sequence/BUSCO_assessment
# Date:            Wed Mar  8 09:17:22 2017
# [ok]
```
