## Supplementary material for "The *de novo* reference genome and transcriptome assemblies of the wild tomato species *Solanum chilense*": EOG093600G6.out.1

```
#                                                                            --- full sequence --- -------------- this domain -------------   hmm coord   ali coord   env coord
# target name        accession   tlen query name           accession   qlen   E-value  score  bias   #  of  c-Evalue  i-Evalue  score  bias  from    to  from    to  from    to  acc description of target
#------------------- ---------- ----- -------------------- ---------- ----- --------- ------ ----- --- --- --------- --------- ------ ----- ----- ----- ----- ----- ----- ----- ---- ---------------------
SOLCI007368000       -           1874 EOG093600G6          -           1627         0 2340.9  53.8   1   3  1.4e-303  6.4e-301 1003.7   9.4     1   719    14   793    14   799 0.92 -
SOLCI007368000       -           1874 EOG093600G6          -           1627         0 2340.9  53.8   2   3   5.6e-45   2.6e-42  146.5   3.2   713   883   815  1018   810  1026 0.84 -
SOLCI007368000       -           1874 EOG093600G6          -           1627         0 2340.9  53.8   3   3         0         0 1198.9  25.3   882  1627  1042  1874  1036  1874 0.90 -
SOLCI007370800       -            123 EOG093600G6          -           1627   1.8e-06   27.6   3.0   1   1   4.7e-09   2.2e-06   27.4   3.0  1571  1625    16    68     9    70 0.81 -
SOLCI004413400       -            165 EOG093600G6          -           1627   1.3e-05   24.9   1.3   1   1   3.1e-08   1.5e-05   24.6   1.3  1597  1627   103   132    81   132 0.84 -
SOLCI001845300       -            150 EOG093600G6          -           1627     3e-05   23.6   3.6   1   1   7.4e-08   3.5e-05   23.4   3.6  1565  1625    66   121    53   123 0.82 -
SOLCI005069000       -            176 EOG093600G6          -           1627   5.2e-05   22.8   1.3   1   1   1.4e-07   6.7e-05   22.5   1.3  1574  1625   110   156    98   158 0.81 -
SOLCI000858300       -            168 EOG093600G6          -           1627     6e-05   22.6   2.0   1   1   1.7e-07   7.8e-05   22.2   2.0  1576  1624    78   124    72   127 0.83 -
SOLCI001952500       -            132 EOG093600G6          -           1627   9.1e-05   22.0   5.0   1   1   2.5e-07   0.00012   21.6   5.0  1575  1625    30    75    26    77 0.87 -
SOLCI002333900       -            167 EOG093600G6          -           1627   0.00034   20.1   1.8   1   1   9.2e-07   0.00043   19.8   1.8  1576  1625    78   125    71   127 0.78 -
SOLCI006696400       -            170 EOG093600G6          -           1627   0.00039   19.9   1.7   1   1   9.5e-07   0.00045   19.7   1.7  1569  1627    89   142    70   142 0.84 -
SOLCI004286500       -            190 EOG093600G6          -           1627   0.00079   18.9   1.3   1   1     2e-06   0.00096   18.6   1.3  1576  1625    60   104    46   106 0.81 -
SOLCI004799500       -            243 EOG093600G6          -           1627   0.00091   18.7   4.1   1   1   2.4e-06    0.0011   18.4   4.1  1569  1626    94   146    88   147 0.83 -
SOLCI004079100       -            144 EOG093600G6          -           1627    0.0011   18.4   3.1   1   1   2.5e-06    0.0012   18.3   3.1  1560  1625    53   113    33   115 0.70 -
SOLCI001549000       -            170 EOG093600G6          -           1627    0.0012   18.3   1.4   1   1   3.1e-06    0.0015   18.0   1.4  1597  1625   117   144   100   146 0.88 -
SOLCI005627600       -            300 EOG093600G6          -           1627    0.0018   17.7   5.4   1   1   4.6e-06    0.0022   17.5   5.4  1574  1627   114   162   105   162 0.75 -
SOLCI001110300       -            157 EOG093600G6          -           1627    0.0024   17.3   4.3   1   1   5.9e-06    0.0028   17.1   4.3  1574  1625   103   149    93   151 0.84 -
SOLCI002200600       -            253 EOG093600G6          -           1627    0.0027   17.2   0.5   1   2       6.7   3.1e+03   -3.0   0.0  1310  1334   146   170   124   171 0.77 -
SOLCI002200600       -            253 EOG093600G6          -           1627    0.0027   17.2   0.5   2   2   5.7e-06    0.0027   17.2   0.5  1560  1624   186   244   178   247 0.79 -
SOLCI001430800       -            127 EOG093600G6          -           1627    0.0028   17.1   0.6   1   1   6.9e-06    0.0032   16.9   0.6  1596  1625    79   107    58   109 0.79 -
SOLCI000451600       -            148 EOG093600G6          -           1627    0.0029   17.1   1.7   1   1   6.8e-06    0.0032   16.9   1.7  1576  1624    69   112    50   115 0.74 -
SOLCI004072200       -            237 EOG093600G6          -           1627    0.0031   16.9   0.2   1   1   7.6e-06    0.0036   16.7   0.2  1568  1624   175   230   134   233 0.79 -
SOLCI003703300       -            158 EOG093600G6          -           1627    0.0031   16.9   1.3   1   1   7.6e-06    0.0036   16.7   1.3  1598  1625   105   131    84   133 0.86 -
SOLCI002069400       -            153 EOG093600G6          -           1627    0.0033   16.8   1.3   1   1   8.9e-06    0.0042   16.5   1.3  1574  1625    92   138    88   140 0.81 -
SOLCI002361300       -            216 EOG093600G6          -           1627    0.0037   16.7   1.7   1   1   9.9e-06    0.0047   16.3   1.7  1575  1624   162   205   148   208 0.84 -
SOLCI005434900       -            127 EOG093600G6          -           1627    0.0041   16.5   4.5   1   1     1e-05    0.0049   16.3   4.5  1575  1624    78   121    63   124 0.89 -
SOLCI003612100       -            148 EOG093600G6          -           1627    0.0051   16.2   1.6   1   1   1.3e-05    0.0059   16.0   1.6  1598  1625    85   111    64   113 0.84 -
SOLCI006749900       -            258 EOG093600G6          -           1627    0.0053   16.2   3.5   1   1   1.3e-05    0.0063   15.9   3.5  1570  1626    85   137    72   138 0.74 -
SOLCI003497200       -            123 EOG093600G6          -           1627    0.0056   16.1   3.6   1   1   1.4e-05    0.0066   15.8   3.6  1596  1625    84   111    59   113 0.77 -
SOLCI002801400       -            290 EOG093600G6          -           1627    0.0075   15.7   2.9   1   1     2e-05    0.0096   15.3   2.9  1570  1626   107   158   102   159 0.84 -
SOLCI004329500       -            163 EOG093600G6          -           1627    0.0077   15.6   0.5   1   1   2.1e-05    0.0097   15.3   0.5  1598  1625   109   135   100   137 0.90 -
SOLCI005743400       -             94 EOG093600G6          -           1627     0.016   14.5   0.5   1   1   3.5e-05     0.016   14.5   0.5  1597  1625    55    81    26    83 0.86 -
SOLCI007471300       -            119 EOG093600G6          -           1627     0.017   14.5   2.5   1   1   3.7e-05     0.017   14.5   2.5  1563  1624    31    87     3    90 0.82 -
SOLCI004121600       -            121 EOG093600G6          -           1627     0.018   14.4   6.6   1   1   4.3e-05      0.02   14.2   6.6  1576  1624    63   106    59   109 0.77 -
SOLCI003913700       -            569 EOG093600G6          -           1627     0.018   14.4   3.4   1   1   5.2e-05     0.024   14.0   3.4  1565  1626   507   565   499   566 0.82 -
SOLCI006017900       -            165 EOG093600G6          -           1627      0.02   14.3   2.9   1   1   5.1e-05     0.024   14.0   2.9  1598  1624    95   120    74   123 0.77 -
SOLCI001714700       -            444 EOG093600G6          -           1627     0.025   13.9   1.1   1   1   7.9e-05     0.037   13.4   1.1  1598  1624   251   276   241   278 0.90 -
SOLCI005434500       -            186 EOG093600G6          -           1627     0.025   13.9   0.6   1   2       8.7   4.1e+03   -3.3   0.1   599   620    56    78    37   101 0.49 -
SOLCI005434500       -            186 EOG093600G6          -           1627     0.025   13.9   0.6   2   2   5.4e-05     0.025   13.9   0.6  1575  1624   137   180   117   183 0.74 -
SOLCI004479000       -             93 EOG093600G6          -           1627     0.028   13.8   0.7   1   1     5e-05     0.024   14.0   0.7  1597  1625    62    88     6    90 0.74 -
SOLCI003300400       -            564 EOG093600G6          -           1627     0.036   13.4   2.6   1   1    0.0001     0.048   13.0   2.6  1565  1624   502   558   493   561 0.86 -
SOLCI001724800       -            189 EOG093600G6          -           1627     0.041   13.2   3.2   1   1   0.00011      0.05   12.9   3.2  1599  1625   125   149   104   151 0.91 -
SOLCI004927700       -            317 EOG093600G6          -           1627     0.044   13.1   1.8   1   1   0.00012     0.056   12.8   1.8  1575  1624   268   311   252   314 0.77 -
SOLCI003379000       -            132 EOG093600G6          -           1627     0.044   13.1   2.4   1   1   0.00011      0.05   12.9   2.4  1562  1625    70   128    55   130 0.83 -
SOLCI000206400       -            237 EOG093600G6          -           1627     0.044   13.1   3.9   1   1   0.00012     0.055   12.8   3.9  1574  1624   187   231   175   234 0.78 -
SOLCI005769100       -            330 EOG093600G6          -           1627     0.045   13.1   1.3   1   1   0.00012     0.056   12.8   1.3  1555  1625   107   173   100   175 0.74 -
SOLCI006372100       -            397 EOG093600G6          -           1627     0.051   12.9   6.0   1   1   0.00013     0.063   12.6   6.0  1598  1624   358   382   339   385 0.86 -
SOLCI005434800       -            224 EOG093600G6          -           1627     0.053   12.8   1.0   1   1   0.00017     0.079   12.3   1.0  1595  1624   194   218   168   221 0.79 -
SOLCI005335300       -            107 EOG093600G6          -           1627     0.055   12.8   3.4   1   1   0.00013     0.063   12.6   3.4  1598  1624    46    71    26    74 0.85 -
SOLCI005503700       -             83 EOG093600G6          -           1627     0.061   12.6   4.5   1   1   0.00012     0.057   12.7   4.5  1579  1624    33    77    16    80 0.75 -
SOLCI004904300       -            154 EOG093600G6          -           1627     0.064   12.6   1.4   1   1   0.00017     0.082   12.2   1.4  1598  1624   124   148   119   150 0.90 -
SOLCI000368400       -            276 EOG093600G6          -           1627     0.065   12.6   3.8   1   1    0.0002     0.093   12.0   3.8  1597  1624    84   110    66   112 0.85 -
SOLCI002820000       -            274 EOG093600G6          -           1627     0.066   12.5   2.7   1   1   0.00018     0.084   12.2   2.7  1576  1625   104   147    98   149 0.81 -
SOLCI000142000       -            226 EOG093600G6          -           1627     0.069   12.5   1.1   1   1    0.0002     0.094   12.0   1.1  1594  1624   195   220   169   223 0.77 -
SOLCI002808400       -            241 EOG093600G6          -           1627     0.071   12.4   0.7   1   1   0.00019     0.088   12.1   0.7  1598  1625   202   227   171   229 0.81 -
SOLCI001005000       -            174 EOG093600G6          -           1627     0.074   12.4   0.6   1   1    0.0002     0.092   12.1   0.6  1598  1624    56    80    48    83 0.90 -
SOLCI003057200       -            393 EOG093600G6          -           1627     0.076   12.3   1.2   1   1   0.00021     0.098   12.0   1.2  1559  1627   139   202   133   202 0.71 -
SOLCI003659500       -            367 EOG093600G6          -           1627     0.077   12.3   1.5   1   1   0.00021     0.099   11.9   1.5  1598  1625   164   189   140   191 0.79 -
SOLCI004927600       -            210 EOG093600G6          -           1627     0.077   12.3   2.5   1   1    0.0002     0.095   12.0   2.5  1594  1624   176   204   161   207 0.89 -
SOLCI005025400       -            295 EOG093600G6          -           1627     0.079   12.3   1.9   1   1   0.00023      0.11   11.8   1.9  1576  1624    93   135    89   138 0.76 -
SOLCI004927800       -            208 EOG093600G6          -           1627     0.094   12.0   2.4   1   1   0.00025      0.12   11.7   2.4  1576  1624   160   202   151   205 0.78 -
SOLCI005953500       -            103 EOG093600G6          -           1627      0.11   11.8   3.2   1   1   0.00023      0.11   11.8   3.2  1598  1624    73    97    51   100 0.90 -
SOLCI007022300       -            354 EOG093600G6          -           1627      0.11   11.8   3.1   1   1    0.0003      0.14   11.4   3.1  1576  1624   299   341   290   344 0.81 -
SOLCI003539200       -            223 EOG093600G6          -           1627      0.11   11.7   0.8   1   1   0.00031      0.14   11.4   0.8  1598  1624   105   129    95   132 0.91 -
SOLCI005331200       -            179 EOG093600G6          -           1627      0.12   11.7   1.1   1   1   0.00032      0.15   11.3   1.1  1598  1624   118   143   100   146 0.87 -
SOLCI007430300       -            383 EOG093600G6          -           1627      0.12   11.7   5.5   1   1   0.00031      0.15   11.4   5.5  1599  1624   345   368   325   371 0.89 -
SOLCI007493300       -            297 EOG093600G6          -           1627      0.12   11.7   5.1   1   1   0.00036      0.17   11.2   5.1  1576  1624   246   291   239   294 0.84 -
SOLCI003578400       -            313 EOG093600G6          -           1627      0.13   11.6   0.9   1   1   0.00033      0.16   11.3   0.9  1569  1624    85   138    53   141 0.73 -
SOLCI000413600       -            153 EOG093600G6          -           1627      0.13   11.5   0.6   1   1   0.00032      0.15   11.3   0.6  1597  1625   120   146    83   148 0.78 -
SOLCI005434600       -            230 EOG093600G6          -           1627      0.14   11.5   3.3   1   2       2.1   9.8e+02   -1.3   0.0   905   964    60   124    49   138 0.58 -
SOLCI005434600       -            230 EOG093600G6          -           1627      0.14   11.5   3.3   2   2   0.00018     0.087   12.1   1.0  1595  1624   200   224   175   227 0.79 -
SOLCI000030800       -            374 EOG093600G6          -           1627      0.14   11.4   1.3   1   1   0.00036      0.17   11.2   1.3  1576  1627   138   184   117   184 0.74 -
SOLCI003635400       -            276 EOG093600G6          -           1627      0.14   11.4   3.8   1   1   0.00037      0.17   11.2   3.8  1565  1625   217   272   206   274 0.86 -
SOLCI001544700       -            124 EOG093600G6          -           1627      0.15   11.4   6.3   1   1   0.00035      0.16   11.2   6.3  1597  1626    94   121    67   122 0.80 -
SOLCI005766600       -            285 EOG093600G6          -           1627      0.15   11.4   4.3   1   1    0.0004      0.19   11.0   4.3  1569  1625   100   150    93   152 0.82 -
SOLCI005633500       -            341 EOG093600G6          -           1627      0.16   11.3   1.7   1   1   0.00041      0.19   11.0   1.7  1576  1625   143   187   121   189 0.70 -
SOLCI003913300       -            168 EOG093600G6          -           1627      0.17   11.2   2.0   1   1   0.00043       0.2   10.9   2.0  1598  1625   131   156   110   158 0.84 -
SOLCI004490400       -            421 EOG093600G6          -           1627      0.17   11.1   2.2   1   1   0.00047      0.22   10.8   2.2  1577  1625   356   398   342   400 0.77 -
SOLCI000103400       -            211 EOG093600G6          -           1627      0.18   11.1   0.8   1   1   0.00048      0.23   10.8   0.8  1564  1624   151   207   147   210 0.79 -
SOLCI004491000       -            141 EOG093600G6          -           1627       0.2   10.9   5.2   1   1   0.00046      0.22   10.8   5.2  1575  1625    83   129    58   131 0.82 -
SOLCI001730600       -            193 EOG093600G6          -           1627      0.21   10.8   2.2   1   1   0.00052      0.24   10.7   2.2  1598  1624   105   129    72   132 0.86 -
SOLCI000816700       -            361 EOG093600G6          -           1627      0.22   10.8   1.4   1   1   0.00061      0.29   10.4   1.4  1599  1624   252   275   246   278 0.89 -
SOLCI004118400       -            114 EOG093600G6          -           1627      0.24   10.7   5.1   1   1    0.0006      0.28   10.4   5.1  1574  1624    57   104    50   107 0.70 -
SOLCI001074400       -            192 EOG093600G6          -           1627      0.25   10.6   4.7   1   1   0.00062      0.29   10.4   4.2  1576  1624   139   184   121   187 0.75 -
SOLCI005231100       -            152 EOG093600G6          -           1627      0.26   10.5   3.9   1   1   0.00065      0.31   10.3   3.9  1598  1624   112   137    93   140 0.86 -
SOLCI005170300       -            264 EOG093600G6          -           1627      0.28   10.4   0.0   1   2    0.0023       1.1    8.5   0.0   645   745    14   127     4   132 0.61 -
SOLCI005170300       -            264 EOG093600G6          -           1627      0.28   10.4   0.0   2   2       6.2   2.9e+03   -2.9   0.0   748   778   153   188   147   192 0.86 -
SOLCI007383600       -            152 EOG093600G6          -           1627      0.29   10.4   4.4   1   1   0.00074      0.35   10.1   4.4  1598  1624   112   137    93   140 0.88 -
SOLCI004782600       -            351 EOG093600G6          -           1627       0.3   10.4   5.6   1   1   0.00091      0.43    9.8   5.6  1576  1625   267   310   264   312 0.86 -
SOLCI001192300       -            132 EOG093600G6          -           1627      0.31   10.3   1.8   1   1   0.00073      0.34   10.2   1.8  1546  1624     2    76     1    79 0.68 -
SOLCI000446100       -            135 EOG093600G6          -           1627      0.32   10.3   2.8   1   1   0.00079      0.37   10.0   2.8  1591  1625   100   128    75   130 0.69 -
SOLCI000473800       -            175 EOG093600G6          -           1627      0.32   10.2   1.7   1   1   0.00094      0.44    9.8   1.7  1598  1625    24    49    18    51 0.87 -
SOLCI005033400       -            374 EOG093600G6          -           1627      0.33   10.2   4.4   1   1     0.001      0.49    9.7   4.4  1597  1624   180   205   162   208 0.86 -
SOLCI005633900       -            336 EOG093600G6          -           1627      0.34   10.2   1.0   1   1   0.00087      0.41    9.9   1.0  1598  1625   173   198   133   200 0.75 -
SOLCI003716500       -            237 EOG093600G6          -           1627      0.35   10.1   2.7   1   1   0.00091      0.43    9.8   2.7  1598  1624   147   171   120   174 0.75 -
SOLCI004699300       -            179 EOG093600G6          -           1627      0.37   10.0   1.2   1   1   0.00098      0.46    9.7   1.2  1595  1624    31    60     8    62 0.73 -
SOLCI007467700       -            196 EOG093600G6          -           1627      0.38   10.0   4.9   1   1     0.001      0.48    9.7   4.9  1577  1625   139   182   135   184 0.74 -
SOLCI004059200       -            315 EOG093600G6          -           1627      0.39   10.0   0.7   1   1    0.0011      0.54    9.5   0.7  1598  1627   157   184   119   184 0.75 -
SOLCI006504300       -            181 EOG093600G6          -           1627      0.41    9.9   4.3   1   1     0.001      0.47    9.7   4.3  1577  1625   136   179   119   181 0.71 -
SOLCI001178200       -            254 EOG093600G6          -           1627      0.47    9.7   1.7   1   1    0.0012      0.58    9.4   1.7  1596  1625   108   137    88   139 0.88 -
SOLCI006926200       -            264 EOG093600G6          -           1627      0.48    9.7   0.0   1   2    0.0035       1.6    7.9   0.0   645   744    14   126     4   132 0.64 -
SOLCI006926200       -            264 EOG093600G6          -           1627      0.48    9.7   0.0   2   2       5.6   2.6e+03   -2.7   0.0   748   778   153   188   147   192 0.87 -
SOLCI001940700       -            541 EOG093600G6          -           1627      0.48    9.7   0.8   1   1    0.0013      0.63    9.3   0.8  1597  1624   504   529   499   532 0.89 -
SOLCI005195100       -            419 EOG093600G6          -           1627      0.48    9.7   3.1   1   1    0.0013      0.61    9.3   3.1  1595  1625   374   399   352   401 0.78 -
SOLCI004796900       -            521 EOG093600G6          -           1627      0.49    9.7   1.6   1   1    0.0013      0.64    9.3   1.6  1597  1624   475   501   452   504 0.77 -
SOLCI002333500       -            220 EOG093600G6          -           1627      0.49    9.6   2.6   1   1    0.0014      0.65    9.2   2.6  1592  1623   186   214   167   217 0.75 -
SOLCI001621200       -            424 EOG093600G6          -           1627      0.49    9.6   3.0   1   1    0.0013      0.63    9.3   3.0  1593  1624   142   170   121   173 0.74 -
SOLCI000741500       -            182 EOG093600G6          -           1627      0.51    9.6   2.3   1   1    0.0012      0.57    9.4   2.3  1576  1625   125   169   104   171 0.70 -
SOLCI006926300       -            264 EOG093600G6          -           1627      0.51    9.6   0.0   1   2    0.0038       1.8    7.8   0.0   645   744    14   126     4   132 0.63 -
SOLCI006926300       -            264 EOG093600G6          -           1627      0.51    9.6   0.0   2   2       5.6   2.6e+03   -2.7   0.0   748   778   153   188   147   192 0.87 -
SOLCI006926500       -            264 EOG093600G6          -           1627      0.51    9.6   0.0   1   2    0.0038       1.8    7.8   0.0   645   744    14   126     4   132 0.63 -
SOLCI006926500       -            264 EOG093600G6          -           1627      0.51    9.6   0.0   2   2       5.6   2.6e+03   -2.7   0.0   748   778   153   188   147   192 0.87 -
SOLCI004796600       -            194 EOG093600G6          -           1627      0.57    9.4   7.7   1   1    0.0016      0.74    9.1   7.7  1575  1624   145   188   133   191 0.79 -
SOLCI005522300       -            245 EOG093600G6          -           1627      0.59    9.4   2.1   1   1    0.0015       0.7    9.1   2.1  1598  1625   214   239   195   241 0.87 -
SOLCI001873600       -            492 EOG093600G6          -           1627      0.67    9.2   2.2   1   1    0.0019       0.9    8.8   2.2  1594  1625   445   475   421   477 0.79 -
SOLCI006067500       -            239 EOG093600G6          -           1627      0.72    9.1   0.0   1   2    0.0051       2.4    7.3   0.0   645   744     4   116     2   122 0.62 -
SOLCI006067500       -            239 EOG093600G6          -           1627      0.72    9.1   0.0   2   2       6.3     3e+03   -2.9   0.0   748   778   143   178   137   182 0.87 -
SOLCI006697900       -            134 EOG093600G6          -           1627      0.73    9.1   0.3   1   1    0.0018      0.86    8.8   0.3  1576  1625    75   119    67   121 0.80 -
SOLCI007047700       -            225 EOG093600G6          -           1627       0.8    8.9   7.1   1   1    0.0021      0.98    8.6   7.1  1595  1624   196   223   182   225 0.90 -
SOLCI001544600       -            118 EOG093600G6          -           1627      0.87    8.8   3.8   1   1     0.002      0.95    8.7   3.8  1597  1623    94   118    70   118 0.77 -
SOLCI003673500       -            110 EOG093600G6          -           1627      0.87    8.8   2.9   1   1     0.002      0.95    8.7   2.9  1575  1624    62   105    51   108 0.74 -
SOLCI003768800       -            131 EOG093600G6          -           1627      0.88    8.8   2.6   1   1    0.0022         1    8.6   2.6  1577  1624    44    86    39    89 0.74 -
SOLCI000701800       -            352 EOG093600G6          -           1627      0.93    8.7   4.6   1   1    0.0025       1.2    8.4   4.6  1597  1625   140   166   119   168 0.84 -
SOLCI003475600       -            392 EOG093600G6          -           1627         1    8.6   3.3   1   1    0.0028       1.3    8.2   3.3  1577  1624   328   370   325   373 0.73 -
SOLCI003966300       -            352 EOG093600G6          -           1627       1.1    8.5   7.3   1   1    0.0028       1.3    8.2   7.3  1592  1624   312   342   298   345 0.72 -
SOLCI007240000       -            370 EOG093600G6          -           1627       1.2    8.4   1.8   1   1    0.0031       1.4    8.1   1.8  1598  1624   147   171   118   174 0.85 -
SOLCI000741600       -            224 EOG093600G6          -           1627       1.2    8.4   0.9   1   1     0.003       1.4    8.1   0.9  1558  1625   145   207   136   209 0.69 -
SOLCI004824900       -            208 EOG093600G6          -           1627       1.4    8.1   4.1   1   1    0.0041       1.9    7.7   4.1  1576  1624   119   162   112   165 0.74 -
SOLCI004982900       -            131 EOG093600G6          -           1627       1.5    8.1   1.4   1   1    0.0037       1.7    7.8   1.4  1598  1624    62    86    57    89 0.86 -
SOLCI001845600       -            259 EOG093600G6          -           1627       1.6    7.9   2.6   1   1    0.0042         2    7.6   2.6  1593  1624   203   231   184   235 0.71 -
SOLCI006475400       -           1127 EOG093600G6          -           1627       1.7    7.9   3.0   1   1    0.0047       2.2    7.5   3.0  1569  1613   152   193   146   218 0.78 -
SOLCI001634400       -            226 EOG093600G6          -           1627       1.7    7.9   3.5   1   1    0.0046       2.2    7.5   3.5  1589  1623   185   216   163   219 0.75 -
SOLCI004796700       -            158 EOG093600G6          -           1627       2.1    7.6   4.8   1   1     0.005       2.3    7.4   4.8  1575  1624   110   153    85   156 0.76 -
SOLCI006664000       -            248 EOG093600G6          -           1627       2.1    7.5   3.7   1   1    0.0059       2.8    7.2   3.7  1594  1624   214   242   196   245 0.85 -
SOLCI000342400       -            198 EOG093600G6          -           1627       2.2    7.5   9.5   1   1    0.0058       2.7    7.2   9.5  1575  1627   108   155    98   155 0.74 -
SOLCI001701600       -            183 EOG093600G6          -           1627       2.3    7.4   2.1   1   1    0.0057       2.7    7.2   2.1  1597  1624   127   152    97   155 0.71 -
SOLCI006623500       -            375 EOG093600G6          -           1627       2.6    7.3   4.2   1   1    0.0072       3.4    6.9   4.2  1575  1624   233   276   230   279 0.82 -
SOLCI004502900       -            739 EOG093600G6          -           1627       2.7    7.2   4.6   1   1    0.0075       3.5    6.8   4.6  1599  1625   712   736   706   738 0.90 -
SOLCI003003000       -            421 EOG093600G6          -           1627       2.8    7.2   2.5   1   1    0.0077       3.6    6.8   2.5  1573  1625   162   209   159   211 0.73 -
SOLCI003394200       -            544 EOG093600G6          -           1627       3.3    6.9   3.0   1   1    0.0093       4.4    6.5   3.0  1598  1625   509   534   492   535 0.89 -
SOLCI004987700       -            143 EOG093600G6          -           1627       3.4    6.9   5.8   1   1    0.0098       4.6    6.4   5.8  1577  1625    90   133    87   135 0.81 -
SOLCI004580900       -            228 EOG093600G6          -           1627       3.5    6.8   8.7   1   2      0.48   2.3e+02    0.8   0.0  1054  1145    43   141    32   153 0.72 -
SOLCI004580900       -            228 EOG093600G6          -           1627       3.5    6.8   8.7   2   2     0.012       5.8    6.1   6.4  1575  1624   178   222   157   224 0.77 -
SOLCI004193400       -            370 EOG093600G6          -           1627       4.1    6.6   2.3   1   1     0.012       5.5    6.2   2.3  1575  1625   231   275   227   277 0.83 -
SOLCI004019700       -            693 EOG093600G6          -           1627       4.4    6.5   2.2   1   1     0.013       6.2    6.0   2.2  1598  1625   663   688   639   689 0.83 -
SOLCI004987400       -            133 EOG093600G6          -           1627       4.6    6.4   8.1   1   1     0.011       5.2    6.2   8.1  1576  1624    79   122    66   125 0.79 -
SOLCI006537500       -            299 EOG093600G6          -           1627       5.5    6.2   2.7   1   1     0.015       7.2    5.8   2.7  1597  1623   265   289   243   292 0.80 -
SOLCI001223000       -            238 EOG093600G6          -           1627       5.9    6.1   6.3   1   1     0.015       7.3    5.8   6.3  1575  1627    47    95    35    95 0.84 -
SOLCI000080000       -            184 EOG093600G6          -           1627       6.3    6.0   8.8   1   1    0.0048       2.3    7.4   6.4  1598  1624   154   178   117   181 0.84 -
SOLCI002184900       -            130 EOG093600G6          -           1627       6.6    5.9   4.6   1   1     0.016       7.5    5.7   4.6  1576  1625    68   112    61   114 0.76 -
SOLCI006486200       -            509 EOG093600G6          -           1627       6.8    5.9  14.5   1   2   0.00058      0.27   10.5   6.3  1577  1625    12    61     6    63 0.77 -
SOLCI006486200       -            509 EOG093600G6          -           1627       6.8    5.9  14.5   2   2      0.71   3.3e+02    0.3   1.1   725   813   108   201    95   225 0.68 -
SOLCI001589000       -            212 EOG093600G6          -           1627       7.1    5.8   6.2   1   1      0.02       9.4    5.4   6.2  1576  1624   140   183   133   186 0.73 -
SOLCI004981700       -            101 EOG093600G6          -           1627       7.7    5.7   3.9   1   1     0.017       8.1    5.6   3.9  1597  1625    49    75    23    77 0.75 -
SOLCI004618700       -            327 EOG093600G6          -           1627       8.1    5.6   5.8   1   1     0.024        11    5.2   5.8  1575  1625   257   301   254   303 0.83 -
#
# Program:         hmmsearch
# Version:         3.1b2 (February 2015)
# Pipeline mode:   SEARCH
# Query file:      /home/pgsb/tetiana.nosenko/lineages/embryophyta_odb9//hmms/EOG093600G6.hmm
# Target file:     /nfs/pgsb/data/S_chilense/Schilense_genome/Solanum_chilense_v3.3_protein.fa
# Option settings: hmmsearch -o ./tmp/temp_Schil_BUSCO_prot_1362887668 --domtblout /home/ibis/tetiana.nosenko/Documents/S_chilense/11_S_chilense_genome/Schilense_genome_sequence/BUSCO_assessment/run_Schil_BUSCO_prot/hmmer_output/EOG093600G6.out.1 --cpu 1 /home/pgsb/tetiana.nosenko/lineages/embryophyta_odb9//hmms/EOG093600G6.hmm /nfs/pgsb/data/S_chilense/Schilense_genome/Solanum_chilense_v3.3_protein.fa 
# Current dir:     /home/ibis/tetiana.nosenko/Documents/S_chilense/11_S_chilense_genome/Schilense_genome_sequence/BUSCO_assessment
# Date:            Wed Mar  8 09:17:23 2017
# [ok]
```
