## Supplementary material for "The *de novo* reference genome and transcriptome assemblies of the wild tomato species *Solanum chilense*": EOG093600GM.out.1

```
#                                                                            --- full sequence --- -------------- this domain -------------   hmm coord   ali coord   env coord
# target name        accession   tlen query name           accession   qlen   E-value  score  bias   #  of  c-Evalue  i-Evalue  score  bias  from    to  from    to  from    to  acc description of target
#------------------- ---------- ----- -------------------- ---------- ----- --------- ------ ----- --- --- --------- --------- ------ ----- ----- ----- ----- ----- ----- ----- ---- ---------------------
SOLCI005989700       -           1557 EOG093600GM          -           1192         0 2069.1  14.6   1   2         0         0 1386.8   3.4     1   761   211  1042   211  1047 0.94 -
SOLCI005989700       -           1557 EOG093600GM          -           1192         0 2069.1  14.6   2   2  2.6e-208  1.9e-204  683.4   3.4   758  1192  1074  1556  1070  1556 0.92 -
SOLCI005436700       -           1443 EOG093600GM          -           1192         0 1223.8  20.2   1   3   3.6e-61   2.7e-57  196.0   3.1     5   185    28   229    25   236 0.89 -
SOLCI005436700       -           1443 EOG093600GM          -           1192         0 1223.8  20.2   2   3  4.4e-227  3.3e-223  745.5   0.6   186   756   313   913   306   922 0.92 -
SOLCI005436700       -           1443 EOG093600GM          -           1192         0 1223.8  20.2   3   3   2.8e-90   2.1e-86  292.4   2.4   759  1192   950  1424   940  1424 0.85 -
SOLCI002408700       -           1449 EOG093600GM          -           1192         0 1206.4  16.8   1   3   2.5e-58   1.9e-54  186.6   3.6     5   185    28   229    25   236 0.89 -
SOLCI002408700       -           1449 EOG093600GM          -           1192         0 1206.4  16.8   2   3  4.2e-225  3.1e-221  739.0   0.1   186   756   313   914   305   923 0.92 -
SOLCI002408700       -           1449 EOG093600GM          -           1192         0 1206.4  16.8   3   3   5.5e-89   4.1e-85  288.1   1.9   759  1192   951  1425   943  1425 0.85 -
SOLCI005645300       -           1422 EOG093600GM          -           1192         0 1154.6  16.8   1   3   3.3e-56   2.5e-52  179.6   0.8     7   185    30   229    26   235 0.89 -
SOLCI005645300       -           1422 EOG093600GM          -           1192         0 1154.6  16.8   2   3  1.8e-221  1.4e-217  726.9   0.5   184   758   276   881   270   892 0.93 -
SOLCI005645300       -           1422 EOG093600GM          -           1192         0 1154.6  16.8   3   3   1.3e-79     1e-75  257.0   2.8   758  1191   915  1393   908  1394 0.85 -
SOLCI001070300       -           1448 EOG093600GM          -           1192         0 1116.7  13.9   1   3   2.3e-56   1.7e-52  180.1   0.5     6   184    28   227    24   235 0.89 -
SOLCI001070300       -           1448 EOG093600GM          -           1192         0 1116.7  13.9   2   3  7.9e-216  5.9e-212  708.2   0.1   182   756   297   902   286   910 0.92 -
SOLCI001070300       -           1448 EOG093600GM          -           1192         0 1116.7  13.9   3   3   1.2e-72   8.8e-69  234.0   3.6   756  1191   936  1415   929  1416 0.84 -
SOLCI004389400       -           1778 EOG093600GM          -           1192   1.1e-77  263.5  24.5   1   5   5.4e-05       0.4    9.9   0.1    46   182    77   209    70   217 0.68 -
SOLCI004389400       -           1778 EOG093600GM          -           1192   1.1e-77  263.5  24.5   2   5   6.5e-13   4.9e-09   36.2   0.4   195   384   347   553   336   566 0.78 -
SOLCI004389400       -           1778 EOG093600GM          -           1192   1.1e-77  263.5  24.5   3   5     1e-64   7.6e-61  207.7   0.2   385   606   586   804   575   815 0.91 -
SOLCI004389400       -           1778 EOG093600GM          -           1192   1.1e-77  263.5  24.5   4   5   6.5e-07    0.0049   16.3   0.1   615   753   849   981   832   987 0.79 -
SOLCI004389400       -           1778 EOG093600GM          -           1192   1.1e-77  263.5  24.5   5   5    0.0021        16    4.7   5.0   777   988  1053  1279  1038  1291 0.66 -
SOLCI003419400       -           1716 EOG093600GM          -           1192   9.9e-74  250.4  22.3   1   4   0.00021       1.6    8.0   0.4   111   199   140   230   121   263 0.82 -
SOLCI003419400       -           1716 EOG093600GM          -           1192   9.9e-74  250.4  22.3   2   4   6.2e-71   4.6e-67  228.3   2.7   195   602   303   749   284   763 0.79 -
SOLCI003419400       -           1716 EOG093600GM          -           1192   9.9e-74  250.4  22.3   3   4   2.8e-07    0.0021   17.5   0.0   634   754   817   931   795   946 0.78 -
SOLCI003419400       -           1716 EOG093600GM          -           1192   9.9e-74  250.4  22.3   4   4    0.0036        27    3.9   3.1   775   980   999  1224   979  1261 0.67 -
SOLCI003138900       -           1770 EOG093600GM          -           1192   6.2e-72  244.5  12.2   1   3   3.4e-05      0.26   10.6   0.2   108   183   177   251   161   263 0.82 -
SOLCI003138900       -           1770 EOG093600GM          -           1192   6.2e-72  244.5  12.2   2   3   1.3e-66   9.4e-63  214.1   0.1   220   609   378   792   356   836 0.82 -
SOLCI003138900       -           1770 EOG093600GM          -           1192   6.2e-72  244.5  12.2   3   3   2.7e-09     2e-05   24.2   3.8   626  1081   848  1308   828  1348 0.70 -
SOLCI004540200       -            101 EOG093600GM          -           1192      0.14   11.5   0.1   1   1     2e-05      0.15   11.4   0.1   647   718     4    80     1    92 0.80 -
#
# Program:         hmmsearch
# Version:         3.1b2 (February 2015)
# Pipeline mode:   SEARCH
# Query file:      /home/pgsb/tetiana.nosenko/lineages/embryophyta_odb9//hmms/EOG093600GM.hmm
# Target file:     /nfs/pgsb/data/S_chilense/Schilense_genome/Solanum_chilense_v3.3_protein.fa
# Option settings: hmmsearch -o ./tmp/temp_Schil_BUSCO_prot_1362887668 --domtblout /home/ibis/tetiana.nosenko/Documents/S_chilense/11_S_chilense_genome/Schilense_genome_sequence/BUSCO_assessment/run_Schil_BUSCO_prot/hmmer_output/EOG093600GM.out.1 --cpu 1 /home/pgsb/tetiana.nosenko/lineages/embryophyta_odb9//hmms/EOG093600GM.hmm /nfs/pgsb/data/S_chilense/Schilense_genome/Solanum_chilense_v3.3_protein.fa 
# Current dir:     /home/ibis/tetiana.nosenko/Documents/S_chilense/11_S_chilense_genome/Schilense_genome_sequence/BUSCO_assessment
# Date:            Wed Mar  8 09:17:22 2017
# [ok]
```
