## Supplementary material for "The *de novo* reference genome and transcriptome assemblies of the wild tomato species *Solanum chilense*": EOG093600H1.out.1

```
#                                                                            --- full sequence --- -------------- this domain -------------   hmm coord   ali coord   env coord
# target name        accession   tlen query name           accession   qlen   E-value  score  bias   #  of  c-Evalue  i-Evalue  score  bias  from    to  from    to  from    to  acc description of target
#------------------- ---------- ----- -------------------- ---------- ----- --------- ------ ----- --- --- --------- --------- ------ ----- ----- ----- ----- ----- ----- ----- ---- ---------------------
SOLCI003387100       -           1298 EOG093600H1          -            766         0 1181.8  50.4   1   5  3.1e-135    1e-130  439.1   3.4     1   233     4   242     4   274 0.94 -
SOLCI003387100       -           1298 EOG093600H1          -            766         0 1181.8  50.4   2   5    6e-115    2e-110  372.0   3.1   231   487   289   570   284   580 0.88 -
SOLCI003387100       -           1298 EOG093600H1          -            766         0 1181.8  50.4   3   5   1.6e-75   5.4e-71  241.6   6.6   471   653   682   891   654   900 0.84 -
SOLCI003387100       -           1298 EOG093600H1          -            766         0 1181.8  50.4   4   5   2.6e-24   8.8e-20   72.2   1.6   640   713   933  1006   923  1040 0.80 -
SOLCI003387100       -           1298 EOG093600H1          -            766         0 1181.8  50.4   5   5   4.8e-26   1.6e-21   78.0   5.1   644   756  1041  1152  1031  1166 0.82 -
SOLCI002807900       -            424 EOG093600H1          -            766     0.044   13.7   1.1   1   1   1.9e-06     0.064   13.2   1.1   656   754   321   416   305   421 0.85 -
#
# Program:         hmmsearch
# Version:         3.1b2 (February 2015)
# Pipeline mode:   SEARCH
# Query file:      /home/pgsb/tetiana.nosenko/lineages/embryophyta_odb9//hmms/EOG093600H1.hmm
# Target file:     /nfs/pgsb/data/S_chilense/Schilense_genome/Solanum_chilense_v3.3_protein.fa
# Option settings: hmmsearch -o ./tmp/temp_Schil_BUSCO_prot_1362887668 --domtblout /home/ibis/tetiana.nosenko/Documents/S_chilense/11_S_chilense_genome/Schilense_genome_sequence/BUSCO_assessment/run_Schil_BUSCO_prot/hmmer_output/EOG093600H1.out.1 --cpu 1 /home/pgsb/tetiana.nosenko/lineages/embryophyta_odb9//hmms/EOG093600H1.hmm /nfs/pgsb/data/S_chilense/Schilense_genome/Solanum_chilense_v3.3_protein.fa 
# Current dir:     /home/ibis/tetiana.nosenko/Documents/S_chilense/11_S_chilense_genome/Schilense_genome_sequence/BUSCO_assessment
# Date:            Wed Mar  8 09:17:22 2017
# [ok]
```
