## Supplementary material for "The *de novo* reference genome and transcriptome assemblies of the wild tomato species *Solanum chilense*": EOG093600IQ.out.1

```
#                                                                            --- full sequence --- -------------- this domain -------------   hmm coord   ali coord   env coord
# target name        accession   tlen query name           accession   qlen   E-value  score  bias   #  of  c-Evalue  i-Evalue  score  bias  from    to  from    to  from    to  acc description of target
#------------------- ---------- ----- -------------------- ---------- ----- --------- ------ ----- --- --- --------- --------- ------ ----- ----- ----- ----- ----- ----- ----- ---- ---------------------
SOLCI001192700       -           1246 EOG093600IQ          -           1125         0 2111.7  79.1   1   2  6.4e-239  3.9e-235  785.2  32.8     1   419    25   471    25   483 0.95 -
SOLCI001192700       -           1246 EOG093600IQ          -           1125         0 2111.7  79.1   2   2         0         0 1332.7  40.8   383  1125   470  1239   468  1239 0.97 -
SOLCI005158600       -           1217 EOG093600IQ          -           1125   5.4e-76  258.2  84.4   1   3   1.7e-25     1e-21   78.4  47.5     5   465    10   458     8   467 0.76 -
SOLCI005158600       -           1217 EOG093600IQ          -           1125   5.4e-76  258.2  84.4   2   3       9.5   5.8e+04   -6.9  23.9   190   323   351   491   342   516 0.39 -
SOLCI005158600       -           1217 EOG093600IQ          -           1125   5.4e-76  258.2  84.4   3   3   9.6e-57   5.9e-53  181.9  30.8   439  1113   484  1201   463  1213 0.69 -
SOLCI004045900       -           1175 EOG093600IQ          -           1125   4.6e-42  145.8  88.0   1   5   9.9e-23   6.1e-19   69.3   0.3     4   213     2   200     1   219 0.88 -
SOLCI004045900       -           1175 EOG093600IQ          -           1125   4.6e-42  145.8  88.0   2   5      0.28   1.7e+03   -1.8  18.3   733   883   222   380   188   386 0.59 -
SOLCI004045900       -           1175 EOG093600IQ          -           1125   4.6e-42  145.8  88.0   3   5   8.9e-10   5.4e-06   26.4  13.0   348   672   391   719   384   761 0.68 -
SOLCI004045900       -           1175 EOG093600IQ          -           1125   4.6e-42  145.8  88.0   4   5   0.00024       1.4    8.4  37.2   633   853   783  1022   766  1034 0.75 -
SOLCI004045900       -           1175 EOG093600IQ          -           1125   4.6e-42  145.8  88.0   5   5     8e-19   4.9e-15   56.3   0.0  1028  1105  1076  1154  1054  1166 0.90 -
SOLCI002705700       -            793 EOG093600IQ          -           1125   9.5e-21   75.2   3.1   1   3   6.9e-12   4.2e-08   33.3   2.9   393   647    30   285     1   290 0.66 -
SOLCI002705700       -            793 EOG093600IQ          -           1125   9.5e-21   75.2   3.1   2   3       2.7   1.7e+04   -5.0  34.3   640   899   342   618   322   661 0.69 -
SOLCI002705700       -            793 EOG093600IQ          -           1125   9.5e-21   75.2   3.1   3   3   1.4e-16   8.6e-13   48.9   0.0  1029  1116   679   768   665   776 0.88 -
SOLCI004013900       -            424 EOG093600IQ          -           1125   7.3e-17   62.4  16.6   1   2   1.2e-20   7.3e-17   62.4  16.6     3   290     1   275     1   280 0.86 -
SOLCI004013900       -            424 EOG093600IQ          -           1125   7.3e-17   62.4  16.6   2   2       1.1   6.9e+03   -3.8  18.6   187   290   262   366   254   379 0.76 -
SOLCI005025600       -             52 EOG093600IQ          -           1125   1.1e-16   61.8   2.6   1   1   1.9e-20   1.1e-16   61.7   2.6   856   907     1    52     1    52 0.99 -
SOLCI005025700       -             72 EOG093600IQ          -           1125     4e-08   33.4   1.4   1   1   6.5e-12     4e-08   33.4   1.4   783   824     1    44     1    65 0.86 -
SOLCI000540500       -           1054 EOG093600IQ          -           1125     0.042   13.5   0.0   1   4   7.6e-05      0.46   10.0   0.0    31    73    42    85    20    92 0.86 -
SOLCI000540500       -           1054 EOG093600IQ          -           1125     0.042   13.5   0.0   2   4      0.34   2.1e+03   -2.0   8.2   806   924   634   755   586   827 0.58 -
SOLCI000540500       -           1054 EOG093600IQ          -           1125     0.042   13.5   0.0   3   4      0.99     6e+03   -3.6   0.3   792   846   861   914   843   920 0.65 -
SOLCI000540500       -           1054 EOG093600IQ          -           1125     0.042   13.5   0.0   4   4   6.9e-06     0.042   13.5   0.0  1027  1080   963  1016   948  1043 0.81 -
SOLCI003712700       -            103 EOG093600IQ          -           1125      0.21   11.2   0.1   1   1   3.7e-05      0.23   11.1   0.1   684   752    18    87     8    98 0.76 -
SOLCI004163900       -            277 EOG093600IQ          -           1125      0.35   10.4   0.0   1   1     9e-05      0.55    9.8   0.0    72   134   174   235   170   243 0.88 -
SOLCI004215500       -            716 EOG093600IQ          -           1125      0.58    9.7   0.0   1   2    0.0032        20    4.6   0.0    28    48    68    88    63    98 0.86 -
SOLCI004215500       -            716 EOG093600IQ          -           1125      0.58    9.7   0.0   2   2     0.013        78    2.7   0.0    28    48   164   184   159   194 0.86 -
#
# Program:         hmmsearch
# Version:         3.1b2 (February 2015)
# Pipeline mode:   SEARCH
# Query file:      /home/pgsb/tetiana.nosenko/lineages/embryophyta_odb9//hmms/EOG093600IQ.hmm
# Target file:     /nfs/pgsb/data/S_chilense/Schilense_genome/Solanum_chilense_v3.3_protein.fa
# Option settings: hmmsearch -o ./tmp/temp_Schil_BUSCO_prot_1362887668 --domtblout /home/ibis/tetiana.nosenko/Documents/S_chilense/11_S_chilense_genome/Schilense_genome_sequence/BUSCO_assessment/run_Schil_BUSCO_prot/hmmer_output/EOG093600IQ.out.1 --cpu 1 /home/pgsb/tetiana.nosenko/lineages/embryophyta_odb9//hmms/EOG093600IQ.hmm /nfs/pgsb/data/S_chilense/Schilense_genome/Solanum_chilense_v3.3_protein.fa 
# Current dir:     /home/ibis/tetiana.nosenko/Documents/S_chilense/11_S_chilense_genome/Schilense_genome_sequence/BUSCO_assessment
# Date:            Wed Mar  8 09:17:23 2017
# [ok]
```
