## Supplementary material for "The *de novo* reference genome and transcriptome assemblies of the wild tomato species *Solanum chilense*": EOG093600K5.out.1

```
#                                                                            --- full sequence --- -------------- this domain -------------   hmm coord   ali coord   env coord
# target name        accession   tlen query name           accession   qlen   E-value  score  bias   #  of  c-Evalue  i-Evalue  score  bias  from    to  from    to  from    to  acc description of target
#------------------- ---------- ----- -------------------- ---------- ----- --------- ------ ----- --- --- --------- --------- ------ ----- ----- ----- ----- ----- ----- ----- ---- ---------------------
SOLCI002877500       -           1408 EOG093600K5          -            957         0 1852.8  31.5   1   4         0         0 1447.8  11.5     1   696     1   748     1   760 0.95 -
SOLCI002877500       -           1408 EOG093600K5          -            957         0 1852.8  31.5   2   4     1e-18   3.6e-15   57.1   0.1   698   748   845   895   835   909 0.90 -
SOLCI002877500       -           1408 EOG093600K5          -            957         0 1852.8  31.5   3   4   9.5e-24   3.4e-20   73.8   0.1   737   822   919  1009   907  1014 0.79 -
SOLCI002877500       -           1408 EOG093600K5          -            957         0 1852.8  31.5   4   4   9.6e-87   3.4e-83  282.3   6.3   776   956  1000  1187   985  1188 0.92 -
SOLCI002068200       -            871 EOG093600K5          -            957   4.2e-06   27.1  14.1   1   4   1.7e-05      0.06   13.4   0.5   116   225    26   133    17   179 0.87 -
SOLCI002068200       -            871 EOG093600K5          -            957   4.2e-06   27.1  14.1   2   4      0.11     4e+02    0.7   0.0   187   222   138   174   134   231 0.66 -
SOLCI002068200       -            871 EOG093600K5          -            957   4.2e-06   27.1  14.1   3   4   3.6e-05      0.13   12.3   2.0   132   244   378   496   367   522 0.64 -
SOLCI002068200       -            871 EOG093600K5          -            957   4.2e-06   27.1  14.1   4   4     0.011        39    4.0   0.2   230   273   524   564   492   575 0.75 -
SOLCI001215900       -            916 EOG093600K5          -            957   2.4e-05   24.6   3.5   1   5   0.00011      0.38   10.7   0.0     5    44     9    48     4    65 0.87 -
SOLCI001215900       -            916 EOG093600K5          -            957   2.4e-05   24.6   3.5   2   5   0.00024      0.86    9.5   0.2     1    47    89   135    89   145 0.88 -
SOLCI001215900       -            916 EOG093600K5          -            957   2.4e-05   24.6   3.5   3   5     0.035   1.2e+02    2.4   0.0   234   300   177   239   174   265 0.67 -
SOLCI001215900       -            916 EOG093600K5          -            957   2.4e-05   24.6   3.5   4   5      0.26   9.4e+02   -0.5   0.1   152   192   231   271   206   298 0.73 -
SOLCI001215900       -            916 EOG093600K5          -            957   2.4e-05   24.6   3.5   5   5         2     7e+03   -3.4   0.0   465   517   374   423   363   432 0.76 -
SOLCI003135100       -            397 EOG093600K5          -            957   2.7e-05   24.4  10.0   1   3   0.00042       1.5    8.7   0.6   151   280   111   229   105   239 0.72 -
SOLCI003135100       -            397 EOG093600K5          -            957   2.7e-05   24.4  10.0   2   3   1.9e-06    0.0067   16.5   0.4   153   224   242   311   232   318 0.90 -
SOLCI003135100       -            397 EOG093600K5          -            957   2.7e-05   24.4  10.0   3   3    0.0082        29    4.5   0.1   155   211   327   381   315   391 0.80 -
SOLCI001859400       -            303 EOG093600K5          -            957   5.4e-05   23.4   1.9   1   3   0.00034       1.2    9.0   0.1     9    45    13    49     8    68 0.86 -
SOLCI001859400       -            303 EOG093600K5          -            957   5.4e-05   23.4   1.9   2   3   0.00017      0.61   10.0   0.1     4    42    92   130    90   141 0.90 -
SOLCI001859400       -            303 EOG093600K5          -            957   5.4e-05   23.4   1.9   3   3      0.15   5.4e+02    0.3   0.0    12    41   231   260   221   273 0.77 -
SOLCI001859500       -            920 EOG093600K5          -            957   5.9e-05   23.3   2.8   1   4   1.6e-05     0.057   13.4   0.0     5    47    12    54     7    72 0.86 -
SOLCI001859500       -            920 EOG093600K5          -            957   5.9e-05   23.3   2.8   2   4    0.0022       7.9    6.3   0.1     1    43    92   134    92   146 0.89 -
SOLCI001859500       -            920 EOG093600K5          -            957   5.9e-05   23.3   2.8   3   4     0.075   2.7e+02    1.3   0.0   235   303   181   245   178   283 0.58 -
SOLCI001859500       -            920 EOG093600K5          -            957   5.9e-05   23.3   2.8   4   4       3.1   1.1e+04   -4.1   0.0   466   517   378   426   367   434 0.73 -
SOLCI005754900       -            929 EOG093600K5          -            957   8.2e-05   22.8   1.5   1   3   0.00054       1.9    8.4   0.0     5    44     9    48     4    62 0.87 -
SOLCI005754900       -            929 EOG093600K5          -            957   8.2e-05   22.8   1.5   2   3   0.00046       1.6    8.6   0.1     1    43    89   131    89   143 0.89 -
SOLCI005754900       -            929 EOG093600K5          -            957   8.2e-05   22.8   1.5   3   3     0.033   1.2e+02    2.5   0.0   234   303   177   242   174   266 0.65 -
SOLCI002046900       -            907 EOG093600K5          -            957   0.00069   19.8   2.6   1   4   0.00015      0.52   10.2   0.1   165   272   196   295   182   307 0.50 -
SOLCI002046900       -            907 EOG093600K5          -            957   0.00069   19.8   2.6   2   4      0.38   1.4e+03   -1.1   0.0   187   234   308   354   304   363 0.83 -
SOLCI002046900       -            907 EOG093600K5          -            957   0.00069   19.8   2.6   3   4     0.027        97    2.7   0.0    11    52   474   515   470   522 0.90 -
SOLCI002046900       -            907 EOG093600K5          -            957   0.00069   19.8   2.6   4   4     0.012        41    4.0   0.1   163   223   528   586   518   604 0.80 -
SOLCI006086100       -            315 EOG093600K5          -            957    0.0017   18.5   0.0   1   3   0.00072       2.6    8.0   0.0    88   237    12   162     4   179 0.74 -
SOLCI006086100       -            315 EOG093600K5          -            957    0.0017   18.5   0.0   2   3     0.022        78    3.0   0.0   209   277   177   247   164   253 0.73 -
SOLCI006086100       -            315 EOG093600K5          -            957    0.0017   18.5   0.0   3   3      0.01        37    4.1   0.1   159   200   266   307   263   309 0.89 -
SOLCI007513400       -           1137 EOG093600K5          -            957    0.0035   17.4   0.1   1   3         1   3.7e+03   -2.5   0.0   350   373   347   370   334   379 0.81 -
SOLCI007513400       -           1137 EOG093600K5          -            957    0.0035   17.4   0.1   2   3   0.00094       3.3    7.6   0.0   231   276   441   485   429   494 0.86 -
SOLCI007513400       -           1137 EOG093600K5          -            957    0.0035   17.4   0.1   3   3    0.0017       6.2    6.7   0.0   158   226   888   954   826   964 0.71 -
SOLCI007408300       -            448 EOG093600K5          -            957     0.008   16.3   0.2   1   2   6.2e-05      0.22   11.5   0.0   156   274    87   207    75   220 0.70 -
SOLCI007408300       -            448 EOG093600K5          -            957     0.008   16.3   0.2   2   2     0.026        93    2.8   0.0   153   188   273   308   266   334 0.66 -
SOLCI000856800       -           1131 EOG093600K5          -            957    0.0094   16.0   0.1   1   2       2.9     1e+04   -3.9   0.0   232   274   444   485   436   489 0.69 -
SOLCI000856800       -           1131 EOG093600K5          -            957    0.0094   16.0   0.1   2   2   2.7e-06    0.0094   16.0   0.1   158   367   883  1082   828  1092 0.73 -
SOLCI000207600       -            503 EOG093600K5          -            957     0.088   12.8   0.6   1   1   3.4e-05      0.12   12.3   0.6   208   286   221   297   204   333 0.80 -
SOLCI002550400       -            376 EOG093600K5          -            957      0.14   12.1   0.0   1   1   5.3e-05      0.19   11.7   0.0   816   912   209   304   193   323 0.87 -
SOLCI003714300       -           1667 EOG093600K5          -            957      0.14   12.1   0.5   1   2   0.00011      0.38   10.7   0.3   164   289   257   375   248   409 0.81 -
SOLCI003714300       -           1667 EOG093600K5          -            957      0.14   12.1   0.5   2   2      0.51   1.8e+03   -1.5   0.0   191   227   396   431   376   461 0.72 -
SOLCI006452900       -            503 EOG093600K5          -            957      0.33   10.9   0.1   1   1   0.00021      0.76    9.7   0.1   158   318   262   414   251   418 0.77 -
SOLCI001565300       -            334 EOG093600K5          -            957      0.35   10.8   1.2   1   3     0.011        38    4.1   0.0     6    42    31    67    26    82 0.84 -
SOLCI001565300       -            334 EOG093600K5          -            957      0.35   10.8   1.2   2   3     0.021        75    3.1   0.0   123   222    50   151    46   161 0.68 -
SOLCI001565300       -            334 EOG093600K5          -            957      0.35   10.8   1.2   3   3     0.037   1.3e+02    2.3   0.5   158   226   216   285   206   293 0.86 -
SOLCI001135400       -           1219 EOG093600K5          -            957      0.42   10.5   6.7   1   4      0.64   2.3e+03   -1.8   0.0     6    46     4    44     2    57 0.87 -
SOLCI001135400       -           1219 EOG093600K5          -            957      0.42   10.5   6.7   2   4       0.9   3.2e+03   -2.3   0.0    12    47    52    87    42    91 0.80 -
SOLCI001135400       -           1219 EOG093600K5          -            957      0.42   10.5   6.7   3   4   1.9e-05     0.069   13.2   0.8    12    48    94   130    83   135 0.89 -
SOLCI001135400       -           1219 EOG093600K5          -            957      0.42   10.5   6.7   4   4       1.4   4.8e+03   -2.9   0.1    20    41   213   234   207   281 0.52 -
SOLCI005880100       -            421 EOG093600K5          -            957       1.6    8.7   7.2   1   3       1.9   6.6e+03   -3.3   0.1   191   222    80   108    74   127 0.70 -
SOLCI005880100       -            421 EOG093600K5          -            957       1.6    8.7   7.2   2   3   2.4e-05     0.087   12.8   1.4   147   273   231   352   192   357 0.82 -
SOLCI005880100       -            421 EOG093600K5          -            957       1.6    8.7   7.2   3   3       2.3   8.1e+03   -3.6   0.0   191   221   367   400   364   405 0.71 -
#
# Program:         hmmsearch
# Version:         3.1b2 (February 2015)
# Pipeline mode:   SEARCH
# Query file:      /home/pgsb/tetiana.nosenko/lineages/embryophyta_odb9//hmms/EOG093600K5.hmm
# Target file:     /nfs/pgsb/data/S_chilense/Schilense_genome/Solanum_chilense_v3.3_protein.fa
# Option settings: hmmsearch -o ./tmp/temp_Schil_BUSCO_prot_1362887668 --domtblout /home/ibis/tetiana.nosenko/Documents/S_chilense/11_S_chilense_genome/Schilense_genome_sequence/BUSCO_assessment/run_Schil_BUSCO_prot/hmmer_output/EOG093600K5.out.1 --cpu 1 /home/pgsb/tetiana.nosenko/lineages/embryophyta_odb9//hmms/EOG093600K5.hmm /nfs/pgsb/data/S_chilense/Schilense_genome/Solanum_chilense_v3.3_protein.fa 
# Current dir:     /home/ibis/tetiana.nosenko/Documents/S_chilense/11_S_chilense_genome/Schilense_genome_sequence/BUSCO_assessment
# Date:            Wed Mar  8 09:17:23 2017
# [ok]
```
