## Supplementary material for "The *de novo* reference genome and transcriptome assemblies of the wild tomato species *Solanum chilense*": EOG093600LV.out.1

```
#                                                                            --- full sequence --- -------------- this domain -------------   hmm coord   ali coord   env coord
# target name        accession   tlen query name           accession   qlen   E-value  score  bias   #  of  c-Evalue  i-Evalue  score  bias  from    to  from    to  from    to  acc description of target
#------------------- ---------- ----- -------------------- ---------- ----- --------- ------ ----- --- --- --------- --------- ------ ----- ----- ----- ----- ----- ----- ----- ---- ---------------------
SOLCI007170600       -           1327 EOG093600LV          -            742         0 1186.4  12.1   1   1         0         0 1185.9  12.1    17   742   527  1322   516  1322 0.94 -
SOLCI000562600       -           1164 EOG093600LV          -            742   2.6e-69  236.1  12.0   1   1   8.5e-72   3.6e-69  235.6  12.0    27   632   496  1162   472  1164 0.81 -
SOLCI001298200       -           1002 EOG093600LV          -            742   4.6e-27   96.4   7.1   1   1   2.3e-29   9.6e-27   95.4   7.1    35   459   509   988   498   997 0.80 -
SOLCI003887000       -            950 EOG093600LV          -            742     1e-24   88.7   4.5   1   5   6.6e-09   2.8e-06   27.7   0.2   483   554    68   138    34   142 0.86 -
SOLCI003887000       -            950 EOG093600LV          -            742     1e-24   88.7   4.5   2   5    0.0053       2.2    8.2   0.0   518   586   144   211   140   217 0.84 -
SOLCI003887000       -            950 EOG093600LV          -            742     1e-24   88.7   4.5   3   5   0.00011     0.048   13.7   0.0   497   585   460   546   442   552 0.77 -
SOLCI003887000       -            950 EOG093600LV          -            742     1e-24   88.7   4.5   4   5   4.9e-06    0.0021   18.2   0.0   517   553   573   609   550   616 0.80 -
SOLCI003887000       -            950 EOG093600LV          -            742     1e-24   88.7   4.5   5   5   1.9e-05     0.008   16.3   0.1   501   552   643   692   621   699 0.85 -
SOLCI002068200       -            871 EOG093600LV          -            742   4.9e-24   86.4  15.1   1   6   0.00023     0.099   12.7   0.0   516   565    52    99    21   133 0.56 -
SOLCI002068200       -            871 EOG093600LV          -            742   4.9e-24   86.4  15.1   2   6   4.3e-13   1.8e-10   41.6   0.0   480   575   142   237   136   264 0.86 -
SOLCI002068200       -            871 EOG093600LV          -            742   4.9e-24   86.4  15.1   3   6      0.09        38    4.1   0.3   503   555   377   430   366   438 0.72 -
SOLCI002068200       -            871 EOG093600LV          -            742   4.9e-24   86.4  15.1   4   6   1.6e-06   0.00066   19.9   0.2   474   553   433   523   427   527 0.76 -
SOLCI002068200       -            871 EOG093600LV          -            742   4.9e-24   86.4  15.1   5   6    0.0014      0.58   10.1   0.1   516   555   528   567   524   578 0.89 -
SOLCI002068200       -            871 EOG093600LV          -            742   4.9e-24   86.4  15.1   6   6     0.092        39    4.1   0.6   487   552   585   648   570   664 0.75 -
SOLCI006148000       -            465 EOG093600LV          -            742     4e-22   80.1  12.8   1   6     0.019       7.9    6.4   0.0   530   555   123   148   117   154 0.90 -
SOLCI006148000       -            465 EOG093600LV          -            742     4e-22   80.1  12.8   2   6   9.1e-05     0.038   14.0   0.1   480   513   155   188   150   196 0.88 -
SOLCI006148000       -            465 EOG093600LV          -            742     4e-22   80.1  12.8   3   6     2e-06   0.00084   19.5   0.2   522   570   227   274   215   279 0.85 -
SOLCI006148000       -            465 EOG093600LV          -            742     4e-22   80.1  12.8   4   6   7.9e-08   3.3e-05   24.1   0.3   475   559   264   353   261   357 0.82 -
SOLCI006148000       -            465 EOG093600LV          -            742     4e-22   80.1  12.8   5   6   8.5e-07   0.00036   20.7   0.1   520   565   358   402   356   417 0.80 -
SOLCI006148000       -            465 EOG093600LV          -            742     4e-22   80.1  12.8   6   6      0.38   1.6e+02    2.0   0.0   539   556   440   457   432   465 0.82 -
SOLCI003581100       -            444 EOG093600LV          -            742   5.2e-21   76.4  15.4   1   5      0.35   1.5e+02    2.2   0.0   530   554    86   110    80   116 0.85 -
SOLCI003581100       -            444 EOG093600LV          -            742   5.2e-21   76.4  15.4   2   5   0.00017     0.073   13.1   0.1   478   513   116   151   112   158 0.91 -
SOLCI003581100       -            444 EOG093600LV          -            742   5.2e-21   76.4  15.4   3   5   7.6e-08   3.2e-05   24.2   1.1   487   552   199   261   183   268 0.85 -
SOLCI003581100       -            444 EOG093600LV          -            742   5.2e-21   76.4  15.4   4   5   4.4e-12   1.9e-09   38.2   0.2   470   566   269   365   263   389 0.81 -
SOLCI003581100       -            444 EOG093600LV          -            742   5.2e-21   76.4  15.4   5   5     0.018       7.7    6.4   0.2   533   566   386   419   363   439 0.72 -
SOLCI003385100       -            463 EOG093600LV          -            742   3.3e-20   73.7  12.9   1   6     0.026        11    5.9   0.0   530   553   114   137   108   142 0.90 -
SOLCI003385100       -            463 EOG093600LV          -            742   3.3e-20   73.7  12.9   2   6   5.3e-05     0.022   14.8   0.0   479   516   145   182   140   188 0.90 -
SOLCI003385100       -            463 EOG093600LV          -            742   3.3e-20   73.7  12.9   3   6     1e-06   0.00043   20.5   0.3   522   568   218   262   193   268 0.85 -
SOLCI003385100       -            463 EOG093600LV          -            742   3.3e-20   73.7  12.9   4   6   1.1e-07   4.8e-05   23.6   0.1   473   552   253   337   251   342 0.84 -
SOLCI003385100       -            463 EOG093600LV          -            742   3.3e-20   73.7  12.9   5   6   9.2e-07   0.00039   20.6   0.1   482   565   309   391   302   406 0.79 -
SOLCI003385100       -            463 EOG093600LV          -            742   3.3e-20   73.7  12.9   6   6     8e-06    0.0034   17.5   0.4   493   555   363   433   351   438 0.82 -
SOLCI006760000       -            442 EOG093600LV          -            742   4.1e-19   70.1  16.8   1   5      0.32   1.4e+02    2.3   0.0   530   555   100   125    93   129 0.85 -
SOLCI006760000       -            442 EOG093600LV          -            742   4.1e-19   70.1  16.8   2   5   0.00011     0.046   13.8   0.1   478   513   130   165   124   171 0.91 -
SOLCI006760000       -            442 EOG093600LV          -            742   4.1e-19   70.1  16.8   3   5   3.6e-07   0.00015   22.0   0.8   490   552   216   275   194   281 0.86 -
SOLCI006760000       -            442 EOG093600LV          -            742   4.1e-19   70.1  16.8   4   5   9.5e-11     4e-08   33.8   0.8   480   557   293   369   284   393 0.83 -
SOLCI006760000       -            442 EOG093600LV          -            742   4.1e-19   70.1  16.8   5   5     0.015       6.3    6.7   0.2   515   555   372   420   366   426 0.70 -
SOLCI007094900       -            403 EOG093600LV          -            742   8.9e-19   69.0  10.5   1   5       1.5   6.1e+02    0.1   0.0   532   552    69    89    54    93 0.84 -
SOLCI007094900       -            403 EOG093600LV          -            742   8.9e-19   69.0  10.5   2   5   0.00016     0.066   13.2   0.1   468   512    95   139    83   147 0.92 -
SOLCI007094900       -            403 EOG093600LV          -            742   8.9e-19   69.0  10.5   3   5    0.0025       1.1    9.3   0.1   522   577   181   236   170   238 0.83 -
SOLCI007094900       -            403 EOG093600LV          -            742   8.9e-19   69.0  10.5   4   5   1.6e-07   6.8e-05   23.1   0.2   477   552   221   301   218   306 0.82 -
SOLCI007094900       -            403 EOG093600LV          -            742   8.9e-19   69.0  10.5   5   5   7.9e-13   3.3e-10   40.7   0.6   492   578   285   371   263   382 0.84 -
SOLCI000569500       -            422 EOG093600LV          -            742   2.1e-17   64.5  17.8   1   5   1.3e-05    0.0055   16.8   0.7   475   555    74   155    27   187 0.75 -
SOLCI000569500       -            422 EOG093600LV          -            742   2.1e-17   64.5  17.8   2   5    0.0092       3.9    7.4   0.2   522   557   197   232   185   239 0.85 -
SOLCI000569500       -            422 EOG093600LV          -            742   2.1e-17   64.5  17.8   3   5   1.1e-09   4.8e-07   30.2   0.5   480   554   240   319   234   322 0.84 -
SOLCI000569500       -            422 EOG093600LV          -            742   2.1e-17   64.5  17.8   4   5   7.8e-07   0.00033   20.9   0.1   517   574   322   381   317   387 0.75 -
SOLCI000569500       -            422 EOG093600LV          -            742   2.1e-17   64.5  17.8   5   5       4.4   1.8e+03   -1.4   0.1   538   553   401   416   394   418 0.78 -
SOLCI005880100       -            421 EOG093600LV          -            742   1.2e-16   62.0  13.5   1   5      0.14        58    3.5   0.1   522   552    80   108    73   114 0.88 -
SOLCI005880100       -            421 EOG093600LV          -            742   1.2e-16   62.0  13.5   2   5     0.012       5.2    7.0   0.0   480   517   120   157   112   163 0.86 -
SOLCI005880100       -            421 EOG093600LV          -            742   1.2e-16   62.0  13.5   3   5   9.2e-07   0.00039   20.6   1.1   481   553   193   263   173   281 0.79 -
SOLCI005880100       -            421 EOG093600LV          -            742   1.2e-16   62.0  13.5   4   5     1e-08   4.3e-06   27.1   0.4   494   552   293   352   272   356 0.82 -
SOLCI005880100       -            421 EOG093600LV          -            742   1.2e-16   62.0  13.5   5   5    0.0046       1.9    8.4   0.0   520   553   365   402   360   407 0.81 -
SOLCI005920900       -            456 EOG093600LV          -            742   1.8e-16   61.4  10.8   1   6     0.037        16    5.4   0.0   530   553   118   141   112   146 0.89 -
SOLCI005920900       -            456 EOG093600LV          -            742   1.8e-16   61.4  10.8   2   6    0.0012       0.5   10.3   0.0   479   510   149   180   143   190 0.90 -
SOLCI005920900       -            456 EOG093600LV          -            742   1.8e-16   61.4  10.8   3   6    0.0002     0.082   12.9   0.1   523   568   223   266   215   274 0.84 -
SOLCI005920900       -            456 EOG093600LV          -            742   1.8e-16   61.4  10.8   4   6   6.4e-06    0.0027   17.8   0.2   475   554   259   343   257   349 0.82 -
SOLCI005920900       -            456 EOG093600LV          -            742   1.8e-16   61.4  10.8   5   6   6.8e-08   2.9e-05   24.4   0.1   482   566   313   396   307   419 0.79 -
SOLCI005920900       -            456 EOG093600LV          -            742   1.8e-16   61.4  10.8   6   6   7.8e-06    0.0033   17.6   0.5   482   553   356   436   351   440 0.69 -
SOLCI007325200       -            408 EOG093600LV          -            742   2.9e-16   60.7  18.4   1   5      0.34   1.5e+02    2.2   0.0   530   554    76   100    69   104 0.81 -
SOLCI007325200       -            408 EOG093600LV          -            742   2.9e-16   60.7  18.4   2   5   0.00036      0.15   12.0   0.0   478   511   106   139   102   145 0.90 -
SOLCI007325200       -            408 EOG093600LV          -            742   2.9e-16   60.7  18.4   3   5     1e-05    0.0043   17.2   0.7   488   552   191   252   177   260 0.85 -
SOLCI007325200       -            408 EOG093600LV          -            742   2.9e-16   60.7  18.4   4   5     2e-10   8.2e-08   32.8   1.7   480   565   270   355   258   373 0.82 -
SOLCI007325200       -            408 EOG093600LV          -            742   2.9e-16   60.7  18.4   5   5      0.03        13    5.7   0.4   533   554   375   396   347   400 0.67 -
SOLCI003135100       -            397 EOG093600LV          -            742   2.9e-16   60.7   2.3   1   4   2.9e-05     0.012   15.7   0.0   518   557   104   143    88   149 0.88 -
SOLCI003135100       -            397 EOG093600LV          -            742   2.9e-16   60.7   2.3   2   4   2.1e-06   0.00089   19.4   0.1   493   558   206   273   186   288 0.83 -
SOLCI003135100       -            397 EOG093600LV          -            742   2.9e-16   60.7   2.3   3   4       7.5   3.1e+03   -2.2   0.0   517   555   274   312   273   321 0.88 -
SOLCI003135100       -            397 EOG093600LV          -            742   2.9e-16   60.7   2.3   4   4   1.8e-07   7.6e-05   23.0   0.1   495   555   337   395   317   397 0.85 -
SOLCI002711300       -            371 EOG093600LV          -            742   5.6e-16   59.8   3.9   1   4       0.5   2.1e+02    1.7   0.0   521   555    21    55    15    67 0.83 -
SOLCI002711300       -            371 EOG093600LV          -            742   5.6e-16   59.8   3.9   2   4   6.9e-08   2.9e-05   24.3   0.1   483   558    84   158    69   181 0.84 -
SOLCI002711300       -            371 EOG093600LV          -            742   5.6e-16   59.8   3.9   3   4     0.032        14    5.6   0.1   515   555   197   237   177   253 0.85 -
SOLCI002711300       -            371 EOG093600LV          -            742   5.6e-16   59.8   3.9   4   4   1.3e-08   5.4e-06   26.7   0.0   483   556   260   331   246   338 0.85 -
SOLCI004364300       -            425 EOG093600LV          -            742   6.5e-16   59.5   5.6   1   4     0.001      0.42   10.6   0.0   475   511   132   168    90   180 0.85 -
SOLCI004364300       -            425 EOG093600LV          -            742   6.5e-16   59.5   5.6   2   4     0.048        20    5.0   0.4   522   569   207   250   196   260 0.83 -
SOLCI004364300       -            425 EOG093600LV          -            742   6.5e-16   59.5   5.6   3   4   5.6e-09   2.4e-06   27.9   0.5   475   552   242   324   240   329 0.84 -
SOLCI004364300       -            425 EOG093600LV          -            742   6.5e-16   59.5   5.6   4   4   3.8e-05     0.016   15.3   0.0   516   565   334   382   326   394 0.77 -
SOLCI000185000       -            415 EOG093600LV          -            742   1.3e-15   58.6  15.8   1   5   0.00038      0.16   12.0   0.2   493   555    86   145    70   163 0.68 -
SOLCI000185000       -            415 EOG093600LV          -            742   1.3e-15   58.6  15.8   2   5     0.038        16    5.4   0.2   522   557   188   223   172   231 0.83 -
SOLCI000185000       -            415 EOG093600LV          -            742   1.3e-15   58.6  15.8   3   5   8.5e-10   3.6e-07   30.7   0.9   479   552   230   307   224   316 0.85 -
SOLCI000185000       -            415 EOG093600LV          -            742   1.3e-15   58.6  15.8   4   5   6.1e-06    0.0026   17.9   0.1   515   567   316   367   309   381 0.76 -
SOLCI000185000       -            415 EOG093600LV          -            742   1.3e-15   58.6  15.8   5   5       1.3   5.4e+02    0.3   0.1   539   553   398   412   390   414 0.82 -
SOLCI005944000       -            487 EOG093600LV          -            742   9.2e-15   55.8   4.3   1   5     0.024        10    6.0   0.0   517   554   136   173   124   181 0.83 -
SOLCI005944000       -            487 EOG093600LV          -            742   9.2e-15   55.8   4.3   2   5   1.9e-06    0.0008   19.6   0.1   481   554   197   269   185   275 0.83 -
SOLCI005944000       -            487 EOG093600LV          -            742   9.2e-15   55.8   4.3   3   5      0.54   2.3e+02    1.6   0.0   519   555   317   353   301   362 0.83 -
SOLCI005944000       -            487 EOG093600LV          -            742   9.2e-15   55.8   4.3   4   5      0.25   1.1e+02    2.7   0.1   493   533   334   373   316   381 0.63 -
SOLCI005944000       -            487 EOG093600LV          -            742   9.2e-15   55.8   4.3   5   5   1.8e-08   7.7e-06   26.2   0.0   479   558   372   449   363   453 0.89 -
SOLCI003508000       -            511 EOG093600LV          -            742   1.8e-14   54.8   4.7   1   4      0.12        52    3.7   0.1   518   554   159   195   152   202 0.85 -
SOLCI003508000       -            511 EOG093600LV          -            742   1.8e-14   54.8   4.7   2   4   7.3e-06    0.0031   17.7   0.1   483   558   225   299   214   305 0.82 -
SOLCI003508000       -            511 EOG093600LV          -            742   1.8e-14   54.8   4.7   3   4     0.011       4.4    7.2   0.1   517   555   340   378   319   394 0.85 -
SOLCI003508000       -            511 EOG093600LV          -            742   1.8e-14   54.8   4.7   4   4   3.5e-08   1.5e-05   25.3   0.0   480   558   398   474   380   479 0.87 -
SOLCI007105700       -            485 EOG093600LV          -            742   2.4e-14   54.4   5.1   1   5   4.4e-05     0.019   15.1   0.0   484   557   122   195   109   202 0.82 -
SOLCI007105700       -            485 EOG093600LV          -            742   2.4e-14   54.4   5.1   2   5   1.7e-06   0.00073   19.7   0.5   497   558   227   285   222   308 0.88 -
SOLCI007105700       -            485 EOG093600LV          -            742   2.4e-14   54.4   5.1   3   5      0.11        45    3.9   0.0   520   557   368   405   342   410 0.81 -
SOLCI007105700       -            485 EOG093600LV          -            742   2.4e-14   54.4   5.1   4   5   1.3e-05    0.0054   16.8   0.1   496   558   388   448   368   451 0.86 -
SOLCI007105700       -            485 EOG093600LV          -            742   2.4e-14   54.4   5.1   5   5   7.3e-05     0.031   14.3   0.1   494   551   428   483   410   484 0.82 -
SOLCI003942700       -            369 EOG093600LV          -            742   4.6e-14   53.4   2.8   1   3   1.2e-07     5e-05   23.6   0.0   506   573   130   194   112   211 0.77 -
SOLCI003942700       -            369 EOG093600LV          -            742   4.6e-14   53.4   2.8   2   3   1.6e-06   0.00066   19.9   0.1   483   570   227   311   207   320 0.84 -
SOLCI003942700       -            369 EOG093600LV          -            742   4.6e-14   53.4   2.8   3   3   9.5e-08     4e-05   23.9   0.2   484   553   271   336   254   350 0.81 -
SOLCI004978600       -            315 EOG093600LV          -            742   6.3e-14   53.0   6.6   1   5   0.00042      0.18   11.8   0.1   521   553    24    56    20    89 0.80 -
SOLCI004978600       -            315 EOG093600LV          -            742   6.3e-14   53.0   6.6   2   5   2.2e-06   0.00093   19.4   0.1   495   557    84   144    60   147 0.88 -
SOLCI004978600       -            315 EOG093600LV          -            742   6.3e-14   53.0   6.6   3   5   1.9e-09   8.2e-07   29.5   0.1   494   561   125   188   106   244 0.75 -
SOLCI004978600       -            315 EOG093600LV          -            742   6.3e-14   53.0   6.6   4   5     0.004       1.7    8.6   0.1   497   556   213   273   198   289 0.80 -
SOLCI004978600       -            315 EOG093600LV          -            742   6.3e-14   53.0   6.6   5   5     0.016       6.5    6.6   0.1   495   551   256   312   243   314 0.77 -
SOLCI004735400       -            399 EOG093600LV          -            742   7.1e-14   52.8  12.1   1   4      0.36   1.5e+02    2.1   0.0   478   510    98   130    66   138 0.87 -
SOLCI004735400       -            399 EOG093600LV          -            742   7.1e-14   52.8  12.1   2   4     0.094        40    4.1   0.4   537   577   186   225   162   229 0.68 -
SOLCI004735400       -            399 EOG093600LV          -            742   7.1e-14   52.8  12.1   3   4   4.8e-12     2e-09   38.1   1.0   483   563   216   294   206   302 0.85 -
SOLCI004735400       -            399 EOG093600LV          -            742   7.1e-14   52.8  12.1   4   4   3.7e-05     0.016   15.3   0.4   479   553   302   392   297   396 0.70 -
SOLCI007408300       -            448 EOG093600LV          -            742   8.1e-14   52.6   0.8   1   4   2.5e-07   0.00011   22.5   0.1   497   554    98   153    88   156 0.88 -
SOLCI007408300       -            448 EOG093600LV          -            742   8.1e-14   52.6   0.8   2   4       0.1        44    3.9   0.0   521   558   173   212   169   226 0.80 -
SOLCI007408300       -            448 EOG093600LV          -            742   8.1e-14   52.6   0.8   3   4   4.8e-07    0.0002   21.6   0.0   520   556   266   302   233   342 0.84 -
SOLCI007408300       -            448 EOG093600LV          -            742   8.1e-14   52.6   0.8   4   4       2.5     1e+03   -0.6   0.0   468   512   385   429   377   444 0.79 -
SOLCI005994700       -            340 EOG093600LV          -            742   1.3e-13   51.9   1.2   1   5   1.7e-06    0.0007   19.8   0.1   483   557    51   126    34   128 0.78 -
SOLCI005994700       -            340 EOG093600LV          -            742   1.3e-13   51.9   1.2   2   5   2.6e-05     0.011   15.8   0.0   497   556   110   168   104   175 0.81 -
SOLCI005994700       -            340 EOG093600LV          -            742   1.3e-13   51.9   1.2   3   5   0.00014     0.061   13.4   0.0   495   554   151   207   127   212 0.89 -
SOLCI005994700       -            340 EOG093600LV          -            742   1.3e-13   51.9   1.2   4   5   1.4e-06   0.00057   20.1   0.0   486   564   181   261   175   270 0.79 -
SOLCI005994700       -            340 EOG093600LV          -            742   1.3e-13   51.9   1.2   5   5      0.54   2.3e+02    1.6   0.1   525   557   270   302   253   305 0.76 -
SOLCI001135400       -           1219 EOG093600LV          -            742   5.7e-13   49.8   1.9   1   3     0.066        28    4.6   0.0   495   553    24    80     5   112 0.82 -
SOLCI001135400       -           1219 EOG093600LV          -            742   5.7e-13   49.8   1.9   2   3   6.7e-06    0.0028   17.8   0.2   497   554   110   165    96   173 0.84 -
SOLCI001135400       -           1219 EOG093600LV          -            742   5.7e-13   49.8   1.9   3   3   3.5e-08   1.5e-05   25.3   0.1   494   556   218   280   175   284 0.88 -
SOLCI002046900       -            907 EOG093600LV          -            742   1.6e-12   48.4   2.5   1   3     0.019       7.9    6.4   0.2   494   553   153   210   143   215 0.90 -
SOLCI002046900       -            907 EOG093600LV          -            742   1.6e-12   48.4   2.5   2   3     2e-06   0.00085   19.5   0.0   477   552   219   296   213   303 0.83 -
SOLCI002046900       -            907 EOG093600LV          -            742   1.6e-12   48.4   2.5   3   3   1.9e-06   0.00081   19.6   0.0   486   575   519   606   503   621 0.78 -
SOLCI006785700       -            677 EOG093600LV          -            742   3.9e-12   47.1   5.3   1   4    0.0057       2.4    8.1   0.0   479   510   354   386   339   391 0.72 -
SOLCI006785700       -            677 EOG093600LV          -            742   3.9e-12   47.1   5.3   2   4    0.0019      0.79    9.7   0.0   481   553   425   497   419   503 0.80 -
SOLCI006785700       -            677 EOG093600LV          -            742   3.9e-12   47.1   5.3   3   4   0.00029      0.12   12.4   0.2   499   563   487   547   478   561 0.81 -
SOLCI006785700       -            677 EOG093600LV          -            742   3.9e-12   47.1   5.3   4   4   1.2e-06   0.00051   20.2   0.1   495   554   567   624   559   629 0.91 -
SOLCI000446200       -            481 EOG093600LV          -            742   4.3e-12   46.9   7.7   1   5      0.54   2.3e+02    1.5   0.0   479   508    93   122    85   128 0.88 -
SOLCI000446200       -            481 EOG093600LV          -            742   4.3e-12   46.9   7.7   2   5     0.061        26    4.7   0.0   480   510   134   164   126   176 0.89 -
SOLCI000446200       -            481 EOG093600LV          -            742   4.3e-12   46.9   7.7   3   5   5.1e-07   0.00022   21.5   0.5   481   555   204   278   199   291 0.83 -
SOLCI000446200       -            481 EOG093600LV          -            742   4.3e-12   46.9   7.7   4   5     2e-06   0.00082   19.5   0.0   493   571   310   391   283   406 0.81 -
SOLCI000446200       -            481 EOG093600LV          -            742   4.3e-12   46.9   7.7   5   5       3.6   1.5e+03   -1.2   0.0   537   554   406   423   386   456 0.65 -
SOLCI001763500       -            521 EOG093600LV          -            742   5.1e-12   46.7   0.7   1   2   1.3e-09   5.6e-07   30.0   0.1   513   586   253   328   225   334 0.84 -
SOLCI001763500       -            521 EOG093600LV          -            742   5.1e-12   46.7   0.7   2   2     4e-05     0.017   15.2   0.1   475   557   348   427   335   433 0.71 -
SOLCI006484600       -            763 EOG093600LV          -            742   1.3e-11   45.3   0.9   1   3   4.4e-05     0.018   15.1   0.1   494   577    54   136    50   147 0.77 -
SOLCI006484600       -            763 EOG093600LV          -            742   1.3e-11   45.3   0.9   2   3   0.00014      0.06   13.4   0.0   518   552   211   245   198   253 0.85 -
SOLCI006484600       -            763 EOG093600LV          -            742   1.3e-11   45.3   0.9   3   3   0.00012     0.051   13.6   0.0   495   590   274   365   251   380 0.84 -
SOLCI004190000       -            230 EOG093600LV          -            742   2.1e-11   44.6   0.6   1   3   0.00024       0.1   12.6   0.1   520   556    20    56    15    61 0.90 -
SOLCI004190000       -            230 EOG093600LV          -            742   2.1e-11   44.6   0.6   2   3   0.00063      0.26   11.3   0.1   507   554    51    96    51   103 0.89 -
SOLCI004190000       -            230 EOG093600LV          -            742   2.1e-11   44.6   0.6   3   3   1.5e-08   6.1e-06   26.6   0.0   500   586    86   169    81   173 0.87 -
SOLCI004130400       -            482 EOG093600LV          -            742   2.4e-11   44.5   5.5   1   4     0.015       6.2    6.7   0.0   538   561   186   209   166   229 0.77 -
SOLCI004130400       -            482 EOG093600LV          -            742   2.4e-11   44.5   5.5   2   4     3e-05     0.013   15.6   0.0   494   555   228   287   219   294 0.88 -
SOLCI004130400       -            482 EOG093600LV          -            742   2.4e-11   44.5   5.5   3   4   0.00016     0.065   13.3   0.1   494   582   312   397   287   400 0.79 -
SOLCI004130400       -            482 EOG093600LV          -            742   2.4e-11   44.5   5.5   4   4   0.00078      0.33   10.9   0.3   485   552   385   459   373   465 0.74 -
SOLCI004735100       -            509 EOG093600LV          -            742   4.4e-11   43.6  10.9   1   4      0.29   1.2e+02    2.5   0.1   536   586   237   286   220   291 0.66 -
SOLCI004735100       -            509 EOG093600LV          -            742   4.4e-11   43.6  10.9   2   4     0.042        18    5.2   0.3   496   564   283   348   265   362 0.74 -
SOLCI004735100       -            509 EOG093600LV          -            742   4.4e-11   43.6  10.9   3   4     2e-07   8.4e-05   22.8   0.0   494   546   365   415   351   432 0.84 -
SOLCI004735100       -            509 EOG093600LV          -            742   4.4e-11   43.6  10.9   4   4   4.7e-06     0.002   18.3   1.0   492   551   451   508   437   509 0.89 -
SOLCI001606300       -            590 EOG093600LV          -            742   8.4e-11   42.7   2.5   1   4     0.095        40    4.0   0.0   522   554   240   272   233   280 0.87 -
SOLCI001606300       -            590 EOG093600LV          -            742   8.4e-11   42.7   2.5   2   4   2.8e-06    0.0012   19.0   0.2   493   554   313   372   295   380 0.81 -
SOLCI001606300       -            590 EOG093600LV          -            742   8.4e-11   42.7   2.5   3   4     0.053        22    4.9   0.1   493   552   437   504   418   505 0.65 -
SOLCI001606300       -            590 EOG093600LV          -            742   8.4e-11   42.7   2.5   4   4   6.3e-05     0.027   14.5   0.0   495   558   491   552   479   556 0.90 -
SOLCI003689400       -            198 EOG093600LV          -            742   9.8e-11   42.4   1.7   1   3      0.01       4.4    7.2   0.0   533   566    10    43     3    48 0.86 -
SOLCI003689400       -            198 EOG093600LV          -            742   9.8e-11   42.4   1.7   2   3   2.9e-05     0.012   15.7   0.0   485   551    48   110    42   118 0.86 -
SOLCI003689400       -            198 EOG093600LV          -            742   9.8e-11   42.4   1.7   3   3   6.2e-06    0.0026   17.9   0.2   494   552   141   197   128   198 0.90 -
SOLCI006086100       -            315 EOG093600LV          -            742   1.6e-10   41.7   0.1   1   4      0.89   3.7e+02    0.8   0.0   538   582     7    50     1    55 0.77 -
SOLCI006086100       -            315 EOG093600LV          -            742   1.6e-10   41.7   0.1   2   4   0.00017     0.072   13.1   0.0   501   553    55   107    48   124 0.88 -
SOLCI006086100       -            315 EOG093600LV          -            742   1.6e-10   41.7   0.1   3   4   1.7e-05    0.0073   16.4   0.0   483   581   120   215   113   222 0.82 -
SOLCI006086100       -            315 EOG093600LV          -            742   1.6e-10   41.7   0.1   4   4     0.015       6.3    6.7   0.2   496   557   231   290   226   302 0.87 -
SOLCI001197300       -            860 EOG093600LV          -            742   1.7e-10   41.6   2.9   1   3   5.2e-05     0.022   14.8   0.1   464   552   551   637   537   642 0.87 -
SOLCI001197300       -            860 EOG093600LV          -            742   1.7e-10   41.6   2.9   2   3   1.8e-05    0.0077   16.3   0.1   485   554   661   727   649   733 0.83 -
SOLCI001197300       -            860 EOG093600LV          -            742   1.7e-10   41.6   2.9   3   3    0.0034       1.4    8.8   0.0   481   508   826   853   821   859 0.87 -
SOLCI002153000       -            456 EOG093600LV          -            742   3.5e-10   40.6   3.9   1   4      0.13        54    3.6   0.1   481   552   113   181    98   199 0.67 -
SOLCI002153000       -            456 EOG093600LV          -            742   3.5e-10   40.6   3.9   2   4   1.1e-05    0.0045   17.1   0.0   522   585   215   277   206   287 0.81 -
SOLCI002153000       -            456 EOG093600LV          -            742   3.5e-10   40.6   3.9   3   4   3.6e-06    0.0015   18.7   0.1   487   565   313   393   296   409 0.75 -
SOLCI002153000       -            456 EOG093600LV          -            742   3.5e-10   40.6   3.9   4   4       2.7   1.1e+03   -0.8   0.0   534   555   414   435   383   439 0.75 -
SOLCI000577800       -            870 EOG093600LV          -            742   3.6e-10   40.6   0.6   1   2   1.3e-08   5.4e-06   26.8   0.1   470   556   599   685   584   697 0.80 -
SOLCI000577800       -            870 EOG093600LV          -            742   3.6e-10   40.6   0.6   2   2   6.3e-07   0.00027   21.2   0.0   494   590   667   761   665   771 0.86 -
SOLCI006635800       -            810 EOG093600LV          -            742   4.6e-10   40.2   0.9   1   3       4.7     2e+03   -1.5   0.0   512   554     5    48     3    54 0.83 -
SOLCI006635800       -            810 EOG093600LV          -            742   4.6e-10   40.2   0.9   2   3   2.8e-07   0.00012   22.4   0.0   495   561    75   137    50   149 0.81 -
SOLCI006635800       -            810 EOG093600LV          -            742   4.6e-10   40.2   0.9   3   3   3.1e-05     0.013   15.6   0.1   495   553   159   215   136   221 0.85 -
SOLCI002243500       -            880 EOG093600LV          -            742   8.9e-10   39.3   0.5   1   2   7.8e-08   3.3e-05   24.2   0.2   470   556   609   695   595   703 0.83 -
SOLCI002243500       -            880 EOG093600LV          -            742   8.9e-10   39.3   0.5   2   2   2.8e-07   0.00012   22.3   0.0   494   590   677   771   675   782 0.87 -
SOLCI001186500       -            798 EOG093600LV          -            742   1.2e-09   38.8   0.4   1   3       2.1   8.9e+02   -0.4   0.0   512   554     5    48     2    53 0.85 -
SOLCI001186500       -            798 EOG093600LV          -            742   1.2e-09   38.8   0.4   2   3   2.6e-07   0.00011   22.4   0.0   495   561    75   137    50   150 0.81 -
SOLCI001186500       -            798 EOG093600LV          -            742   1.2e-09   38.8   0.4   3   3   0.00013     0.054   13.5   0.0   484   553   146   215   133   221 0.77 -
SOLCI000504900       -            516 EOG093600LV          -            742   2.3e-09   37.9   1.3   1   3     0.025        11    6.0   0.1   522   572   162   211   151   242 0.74 -
SOLCI000504900       -            516 EOG093600LV          -            742   2.3e-09   37.9   1.3   2   3   3.8e-08   1.6e-05   25.2   0.0   494   557   239   300   221   333 0.81 -
SOLCI000504900       -            516 EOG093600LV          -            742   2.3e-09   37.9   1.3   3   3      0.07        29    4.5   0.0   529   558   356   382   322   400 0.63 -
SOLCI000423000       -            326 EOG093600LV          -            742   2.7e-09   37.7  11.7   1   5     0.018       7.7    6.4   0.1   513   555     4    48     1    52 0.82 -
SOLCI000423000       -            326 EOG093600LV          -            742   2.7e-09   37.7  11.7   2   5   4.2e-06    0.0018   18.4   0.1   496   568    80   147    69   151 0.86 -
SOLCI000423000       -            326 EOG093600LV          -            742   2.7e-09   37.7  11.7   3   5   0.00097      0.41   10.6   0.1   517   559   143   187   136   190 0.82 -
SOLCI000423000       -            326 EOG093600LV          -            742   2.7e-09   37.7  11.7   4   5     0.011       4.7    7.1   0.1   495   555   167   225   164   240 0.61 -
SOLCI000423000       -            326 EOG093600LV          -            742   2.7e-09   37.7  11.7   5   5    0.0086       3.6    7.5   0.6   531   553   301   323   228   325 0.62 -
SOLCI006758900       -            329 EOG093600LV          -            742   3.8e-09   37.2  11.8   1   5     0.017       7.1    6.5   0.1   513   555     4    48     1    52 0.82 -
SOLCI006758900       -            329 EOG093600LV          -            742   3.8e-09   37.2  11.8   2   5   5.8e-06    0.0024   18.0   0.1   496   566    80   145    66   150 0.86 -
SOLCI006758900       -            329 EOG093600LV          -            742   3.8e-09   37.2  11.8   3   5   2.6e-05     0.011   15.8   0.1   504   559   130   187   130   191 0.89 -
SOLCI006758900       -            329 EOG093600LV          -            742   3.8e-09   37.2  11.8   4   5     0.015       6.2    6.7   0.1   496   557   168   227   166   240 0.66 -
SOLCI006758900       -            329 EOG093600LV          -            742   3.8e-09   37.2  11.8   5   5     0.016       6.9    6.6   0.2   493   509   310   326   287   328 0.72 -
SOLCI003378700       -            380 EOG093600LV          -            742   3.9e-09   37.1   0.2   1   3   1.1e-06   0.00046   20.4   0.1   483   568    23   112    15   121 0.83 -
SOLCI003378700       -            380 EOG093600LV          -            742   3.9e-09   37.1   0.2   2   3   0.00026      0.11   12.5   0.0   495   553   230   287   215   323 0.90 -
SOLCI003378700       -            380 EOG093600LV          -            742   3.9e-09   37.1   0.2   3   3       1.2     5e+02    0.4   0.0   520   553   342   375   321   379 0.71 -
SOLCI005019500       -            452 EOG093600LV          -            742   6.6e-09   36.4   0.3   1   3   1.2e-07   5.2e-05   23.5   0.0   495   553    82   138    67   146 0.92 -
SOLCI005019500       -            452 EOG093600LV          -            742   6.6e-09   36.4   0.3   2   3       0.1        43    4.0   0.0   502   552   268   317   261   322 0.79 -
SOLCI005019500       -            452 EOG093600LV          -            742   6.6e-09   36.4   0.3   3   3    0.0027       1.1    9.2   0.1   495   555   304   363   283   403 0.79 -
SOLCI001770700       -            580 EOG093600LV          -            742   8.5e-08   32.7   6.4   1   4     0.013       5.5    6.9   0.1   471   564   260   354   241   359 0.83 -
SOLCI001770700       -            580 EOG093600LV          -            742   8.5e-08   32.7   6.4   2   4   0.00035      0.15   12.1   0.7   500   561   336   395   329   416 0.83 -
SOLCI001770700       -            580 EOG093600LV          -            742   8.5e-08   32.7   6.4   3   4     0.022       9.3    6.1   0.1   494   556   454   518   434   522 0.75 -
SOLCI001770700       -            580 EOG093600LV          -            742   8.5e-08   32.7   6.4   4   4   8.5e-06    0.0036   17.4   0.0   494   564   500   569   495   573 0.85 -
SOLCI004841200       -            662 EOG093600LV          -            742   8.7e-08   32.7   0.3   1   3    0.0036       1.5    8.8   0.0   520   553   191   224   185   267 0.88 -
SOLCI004841200       -            662 EOG093600LV          -            742   8.7e-08   32.7   0.3   2   3      0.19        79    3.1   0.0   518   557   290   330   280   342 0.77 -
SOLCI004841200       -            662 EOG093600LV          -            742   8.7e-08   32.7   0.3   3   3     9e-06    0.0038   17.4   0.0   495   557   360   424   334   434 0.84 -
SOLCI006253400       -           1215 EOG093600LV          -            742     2e-07   31.5   5.7   1   4   5.4e-05     0.023   14.8   0.1   493   552   889   946   863   952 0.90 -
SOLCI006253400       -           1215 EOG093600LV          -            742     2e-07   31.5   5.7   2   4    0.0009      0.38   10.7   0.2   472   580   950  1056   947  1059 0.80 -
SOLCI006253400       -           1215 EOG093600LV          -            742     2e-07   31.5   5.7   3   4    0.0047         2    8.4   0.6   480   560   999  1077   992  1102 0.84 -
SOLCI006253400       -           1215 EOG093600LV          -            742     2e-07   31.5   5.7   4   4    0.0057       2.4    8.1   0.2   494   568  1055  1127  1046  1147 0.83 -
SOLCI001859400       -            303 EOG093600LV          -            742   2.7e-07   31.1   0.1   1   4      0.04        17    5.3   0.0   498   582    33   114    12   123 0.73 -
SOLCI001859400       -            303 EOG093600LV          -            742   2.7e-07   31.1   0.1   2   4      0.17        73    3.2   0.0   500   554   119   174    97   181 0.83 -
SOLCI001859400       -            303 EOG093600LV          -            742   2.7e-07   31.1   0.1   3   4   5.3e-06    0.0022   18.1   0.0   500   579   164   242   155   252 0.78 -
SOLCI001859400       -            303 EOG093600LV          -            742   2.7e-07   31.1   0.1   4   4   4.4e-06    0.0019   18.4   0.0   492   555   200   261   176   272 0.77 -
SOLCI006452900       -            503 EOG093600LV          -            742   3.5e-07   30.7   1.1   1   4     0.035        15    5.5   0.0   527   587   207   264   191   267 0.74 -
SOLCI006452900       -            503 EOG093600LV          -            742   3.5e-07   30.7   1.1   2   4   2.1e-05    0.0089   16.1   0.1   495   554   219   284   215   288 0.76 -
SOLCI006452900       -            503 EOG093600LV          -            742   3.5e-07   30.7   1.1   3   4   1.4e-06   0.00058   20.0   0.1   484   558   256   331   245   334 0.80 -
SOLCI006452900       -            503 EOG093600LV          -            742   3.5e-07   30.7   1.1   4   4     0.003       1.3    9.0   0.1   479   564   294   377   289   394 0.81 -
SOLCI002121600       -            687 EOG093600LV          -            742   4.7e-07   30.3   8.6   1   3    0.0008      0.34   10.9   0.4   478   557   146   225   138   230 0.79 -
SOLCI002121600       -            687 EOG093600LV          -            742   4.7e-07   30.3   8.6   2   3     6e-05     0.025   14.6   0.4   493   556   247   308   237   314 0.88 -
SOLCI002121600       -            687 EOG093600LV          -            742   4.7e-07   30.3   8.6   3   3    0.0041       1.7    8.5   0.1   482   551   318   389   308   393 0.82 -
SOLCI007336600       -            493 EOG093600LV          -            742   5.6e-07   30.0   0.2   1   3   6.2e-08   2.6e-05   24.5   0.1   482   564   182   264   172   283 0.81 -
SOLCI007336600       -            493 EOG093600LV          -            742   5.6e-07   30.0   0.2   2   3       5.3   2.2e+03   -1.7   0.0   482   547   309   386   299   393 0.68 -
SOLCI007336600       -            493 EOG093600LV          -            742   5.6e-07   30.0   0.2   3   3       0.3   1.2e+02    2.4   0.0   534   565   426   457   413   491 0.75 -
SOLCI004874700       -            351 EOG093600LV          -            742   6.4e-07   29.8   0.9   1   2   4.3e-05     0.018   15.1   0.2   494   564   131   199   127   230 0.78 -
SOLCI004874700       -            351 EOG093600LV          -            742   6.4e-07   29.8   0.9   2   2   0.00021      0.09   12.8   0.0   521   552   270   301   258   314 0.89 -
SOLCI004632600       -           1029 EOG093600LV          -            742   8.2e-07   29.5   0.1   1   2   5.1e-07   0.00021   21.5   0.1   495   562    73   136    55   141 0.87 -
SOLCI004632600       -           1029 EOG093600LV          -            742   8.2e-07   29.5   0.1   2   2     0.028        12    5.8   0.0   517   558   135   176   133   209 0.81 -
SOLCI002039300       -            584 EOG093600LV          -            742   1.2e-06   29.0   4.1   1   3    0.0086       3.6    7.5   0.3   519   555   267   303   256   322 0.82 -
SOLCI002039300       -            584 EOG093600LV          -            742   1.2e-06   29.0   4.1   2   3     0.064        27    4.6   0.1   501   562   338   397   328   420 0.81 -
SOLCI002039300       -            584 EOG093600LV          -            742   1.2e-06   29.0   4.1   3   3   1.8e-05    0.0076   16.4   0.0   494   553   501   559   495   566 0.85 -
SOLCI003331300       -            893 EOG093600LV          -            742   1.5e-06   28.6   0.2   1   4     0.019       7.8    6.4   0.1   498   554   358   412   321   416 0.72 -
SOLCI003331300       -            893 EOG093600LV          -            742   1.5e-06   28.6   0.2   2   4   9.8e-06    0.0041   17.2   0.0   496   555   398   455   378   486 0.87 -
SOLCI003331300       -            893 EOG093600LV          -            742   1.5e-06   28.6   0.2   3   4   0.00017      0.07   13.2   0.0   480   557   422   501   416   507 0.80 -
SOLCI003331300       -            893 EOG093600LV          -            742   1.5e-06   28.6   0.2   4   4     0.014       5.8    6.8   0.0   504   557   492   543   478   558 0.78 -
SOLCI007115600       -            481 EOG093600LV          -            742   1.5e-06   28.6   0.6   1   3    0.0038       1.6    8.7   0.1   494   548   229   279   216   288 0.86 -
SOLCI007115600       -            481 EOG093600LV          -            742   1.5e-06   28.6   0.6   2   3     0.011       4.8    7.1   0.0   490   562   308   382   294   388 0.81 -
SOLCI007115600       -            481 EOG093600LV          -            742   1.5e-06   28.6   0.6   3   3    0.0025       1.1    9.3   0.0   497   554   403   458   385   469 0.87 -
SOLCI002446300       -            337 EOG093600LV          -            742   1.7e-06   28.5   1.1   1   3      0.63   2.7e+02    1.3   0.0   523   554    37    66    23    73 0.81 -
SOLCI002446300       -            337 EOG093600LV          -            742   1.7e-06   28.5   1.1   2   3    0.0036       1.5    8.8   0.0   481   609    76   210    67   215 0.75 -
SOLCI002446300       -            337 EOG093600LV          -            742   1.7e-06   28.5   1.1   3   3   1.5e-05    0.0064   16.6   0.4   483   554   207   286   197   308 0.75 -
SOLCI004187400       -            326 EOG093600LV          -            742     2e-06   28.2   0.1   1   2    0.0016      0.67    9.9   0.0   496   556    26    84     6   123 0.74 -
SOLCI004187400       -            326 EOG093600LV          -            742     2e-06   28.2   0.1   2   2   2.1e-05    0.0089   16.1   0.1   499   554   165   221   157   242 0.79 -
SOLCI000662500       -            377 EOG093600LV          -            742   2.8e-06   27.7   2.3   1   3       0.3   1.3e+02    2.4   0.0   497   552   174   233   150   245 0.73 -
SOLCI000662500       -            377 EOG093600LV          -            742   2.8e-06   27.7   2.3   2   3      0.21        90    2.9   0.0   495   553   220   277   198   287 0.78 -
SOLCI000662500       -            377 EOG093600LV          -            742   2.8e-06   27.7   2.3   3   3   1.4e-07   5.9e-05   23.3   0.1   485   552   298   369   290   374 0.80 -
SOLCI002011700       -            316 EOG093600LV          -            742   3.1e-06   27.6   0.2   1   2   0.00048       0.2   11.6   0.0   493   554    73   136    62   144 0.85 -
SOLCI002011700       -            316 EOG093600LV          -            742   3.1e-06   27.6   0.2   2   2   8.8e-05     0.037   14.1   0.0   499   556   168   224   159   254 0.82 -
SOLCI003714300       -           1667 EOG093600LV          -            742   3.9e-06   27.2   0.3   1   3   0.00015     0.064   13.3   0.0   512   554   231   273   225   278 0.91 -
SOLCI003714300       -           1667 EOG093600LV          -            742   3.9e-06   27.2   0.3   2   3    0.0017      0.72    9.8   0.0   482   606   285   413   275   420 0.67 -
SOLCI003714300       -           1667 EOG093600LV          -            742   3.9e-06   27.2   0.3   3   3      0.46   1.9e+02    1.8   0.1   522   554   396   428   381   436 0.88 -
SOLCI005674200       -           1057 EOG093600LV          -            742   4.7e-06   27.0   0.1   1   1   1.7e-08   7.1e-06   26.4   0.1   495   556    58   119    19   123 0.91 -
SOLCI006301500       -            310 EOG093600LV          -            742     5e-06   26.9   0.0   1   3      0.83   3.5e+02    0.9   0.0   534   559    11    36     3    63 0.82 -
SOLCI006301500       -            310 EOG093600LV          -            742     5e-06   26.9   0.0   2   3   1.7e-05    0.0069   16.5   0.0   517   554    84   121    72   146 0.87 -
SOLCI006301500       -            310 EOG093600LV          -            742     5e-06   26.9   0.0   3   3      0.03        13    5.7   0.0   494   519   234   259   219   270 0.84 -
SOLCI002314700       -            570 EOG093600LV          -            742   5.1e-06   26.8   1.7   1   2   0.00051      0.21   11.6   0.2   483   553   281   353   267   363 0.82 -
SOLCI002314700       -            570 EOG093600LV          -            742   5.1e-06   26.8   1.7   2   2   6.4e-05     0.027   14.5   0.1   494   552   382   438   379   441 0.92 -
SOLCI006027900       -            323 EOG093600LV          -            742   5.7e-06   26.7   0.1   1   3       4.4   1.9e+03   -1.5   0.0   538   560    32    52    19    92 0.76 -
SOLCI006027900       -            323 EOG093600LV          -            742   5.7e-06   26.7   0.1   2   3      0.83   3.5e+02    0.9   0.0   524   557   158   191   120   198 0.85 -
SOLCI006027900       -            323 EOG093600LV          -            742   5.7e-06   26.7   0.1   3   3   2.5e-07   0.00011   22.5   0.0   493   556   216   277   202   288 0.90 -
SOLCI007330400       -            351 EOG093600LV          -            742   5.8e-06   26.7  11.8   1   4   0.00026      0.11   12.5   0.2   500   566    46   114    32   117 0.87 -
SOLCI007330400       -            351 EOG093600LV          -            742   5.8e-06   26.7  11.8   2   4     0.017         7    6.5   0.1   521   567   113   160   110   172 0.84 -
SOLCI007330400       -            351 EOG093600LV          -            742   5.8e-06   26.7  11.8   3   4   0.00018     0.074   13.1   1.3   494   552   175   239   171   274 0.79 -
SOLCI007330400       -            351 EOG093600LV          -            742   5.8e-06   26.7  11.8   4   4       1.3   5.4e+02    0.3   0.0   523   555   311   344   295   348 0.66 -
SOLCI003510700       -            481 EOG093600LV          -            742     9e-06   26.0   0.4   1   3    0.0052       2.2    8.2   0.1   493   548   228   279   205   289 0.80 -
SOLCI003510700       -            481 EOG093600LV          -            742     9e-06   26.0   0.4   2   3      0.02       8.5    6.3   0.0   495   562   313   382   301   391 0.81 -
SOLCI003510700       -            481 EOG093600LV          -            742     9e-06   26.0   0.4   3   3    0.0069       2.9    7.8   0.0   497   554   403   458   387   467 0.88 -
SOLCI002432100       -           1697 EOG093600LV          -            742   9.6e-06   25.9   0.2   1   3   4.8e-05      0.02   14.9   0.1   512   555   228   271   219   301 0.86 -
SOLCI002432100       -           1697 EOG093600LV          -            742   9.6e-06   25.9   0.2   2   3     0.077        32    4.3   0.0   482   552   282   355   273   362 0.70 -
SOLCI002432100       -           1697 EOG093600LV          -            742   9.6e-06   25.9   0.2   3   3      0.19        79    3.1   0.1   526   556   391   421   384   442 0.88 -
SOLCI003126600       -            701 EOG093600LV          -            742   1.4e-05   25.4   1.3   1   2    0.0098       4.1    7.3   0.0   518   556   244   282   234   293 0.90 -
SOLCI003126600       -            701 EOG093600LV          -            742   1.4e-05   25.4   1.3   2   2   3.8e-05     0.016   15.3   0.2   475   558   347   429   335   449 0.77 -
SOLCI005045900       -            731 EOG093600LV          -            742   1.4e-05   25.4   0.2   1   2    0.0088       3.7    7.5   0.0   518   556   272   310   254   320 0.88 -
SOLCI005045900       -            731 EOG093600LV          -            742   1.4e-05   25.4   0.2   2   2   4.4e-05     0.018   15.1   0.0   472   555   373   455   359   473 0.79 -
SOLCI002800100       -            937 EOG093600LV          -            742   1.4e-05   25.4   0.9   1   2    0.0037       1.6    8.7   0.0   517   573   524   577   520   589 0.79 -
SOLCI002800100       -            937 EOG093600LV          -            742   1.4e-05   25.4   0.9   2   2   0.00012     0.049   13.7   0.0   496   567   588   656   583   668 0.87 -
SOLCI002176200       -            222 EOG093600LV          -            742   1.5e-05   25.3   0.1   1   2      0.06        25    4.7   0.0   519   557    52    90     5    94 0.72 -
SOLCI002176200       -            222 EOG093600LV          -            742   1.5e-05   25.3   0.1   2   2   3.5e-06    0.0015   18.7   0.0   494   556   116   176   103   189 0.92 -
SOLCI004935400       -           1359 EOG093600LV          -            742   1.6e-05   25.2   0.0   1   3   4.4e-06    0.0019   18.4   0.0   418   552   979  1116   971  1129 0.83 -
SOLCI004935400       -           1359 EOG093600LV          -            742   1.6e-05   25.2   0.0   2   3      0.61   2.6e+02    1.4   0.0   482   511  1187  1216  1119  1232 0.79 -
SOLCI004935400       -           1359 EOG093600LV          -            742   1.6e-05   25.2   0.0   3   3      0.84   3.5e+02    0.9   0.0   500   561  1253  1313  1245  1350 0.75 -
SOLCI004455100       -            533 EOG093600LV          -            742   1.8e-05   25.0   0.7   1   2     1e-06   0.00042   20.5   0.1   494   553   150   208   146   228 0.87 -
SOLCI004455100       -            533 EOG093600LV          -            742   1.8e-05   25.0   0.7   2   2       0.2        83    3.0   0.1   492   537   233   277   215   309 0.70 -
SOLCI001859500       -            920 EOG093600LV          -            742   1.9e-05   25.0   0.4   1   3     0.091        38    4.1   0.1   495   564    75   141    65   153 0.85 -
SOLCI001859500       -            920 EOG093600LV          -            742   1.9e-05   25.0   0.4   2   3      0.21        90    2.9   0.0   501   553   123   175   107   183 0.82 -
SOLCI001859500       -            920 EOG093600LV          -            742   1.9e-05   25.0   0.4   3   3   1.2e-05    0.0049   17.0   0.0   488   559   194   267   184   272 0.81 -
SOLCI003047700       -            350 EOG093600LV          -            742   2.1e-05   24.8   0.0   1   2   2.7e-07   0.00011   22.4   0.0   474   586    19   134    14   139 0.79 -
SOLCI003047700       -            350 EOG093600LV          -            742   2.1e-05   24.8   0.0   2   2      0.51   2.2e+02    1.6   0.0   538   557   129   148   109   178 0.69 -
SOLCI001724000       -            731 EOG093600LV          -            742   2.2e-05   24.7   0.4   1   3      0.23        99    2.8   0.0   522   558   249   285   240   296 0.86 -
SOLCI001724000       -            731 EOG093600LV          -            742   2.2e-05   24.7   0.4   2   3    0.0015      0.65   10.0   0.0   517   561   348   389   343   412 0.84 -
SOLCI001724000       -            731 EOG093600LV          -            742   2.2e-05   24.7   0.4   3   3    0.0037       1.5    8.7   0.1   495   558   411   471   391   490 0.78 -
SOLCI000134000       -            677 EOG093600LV          -            742   2.3e-05   24.7   1.0   1   2   7.2e-06     0.003   17.7   0.3   471   554   413   496   404   510 0.77 -
SOLCI000134000       -            677 EOG093600LV          -            742   2.3e-05   24.7   1.0   2   2     0.046        19    5.1   0.0   495   554   523   580   499   584 0.75 -
SOLCI005187200       -            441 EOG093600LV          -            742   2.5e-05   24.6   0.1   1   1   1.2e-07     5e-05   23.6   0.1   501   555   271   331   252   337 0.78 -
SOLCI003056100       -            389 EOG093600LV          -            742   2.8e-05   24.4   0.1   1   3      0.16        67    3.3   0.0   502   554    83   132    54   141 0.74 -
SOLCI003056100       -            389 EOG093600LV          -            742   2.8e-05   24.4   0.1   2   3      0.13        54    3.6   0.0   518   589   139   209   116   220 0.71 -
SOLCI003056100       -            389 EOG093600LV          -            742   2.8e-05   24.4   0.1   3   3   5.5e-05     0.023   14.7   0.0   521   553   300   332   273   374 0.92 -
SOLCI003069600       -            757 EOG093600LV          -            742   2.9e-05   24.3   0.0   1   2   2.2e-05    0.0092   16.1   0.0   519   572   419   470   409   474 0.88 -
SOLCI003069600       -            757 EOG093600LV          -            742   2.9e-05   24.3   0.0   2   2     0.023       9.7    6.1   0.0   501   548   609   654   572   663 0.84 -
SOLCI003665300       -            448 EOG093600LV          -            742     3e-05   24.3   0.1   1   3      0.54   2.3e+02    1.5   0.0   503   556   152   205   143   216 0.89 -
SOLCI003665300       -            448 EOG093600LV          -            742     3e-05   24.3   0.1   2   3    0.0014       0.6   10.1   0.2   488   556   223   290   208   315 0.85 -
SOLCI003665300       -            448 EOG093600LV          -            742     3e-05   24.3   0.1   3   3    0.0041       1.7    8.6   0.0   497   566   369   436   344   444 0.84 -
SOLCI002865300       -           1052 EOG093600LV          -            742   3.1e-05   24.2   0.2   1   2   8.7e-06    0.0037   17.4   0.0   470   564   778   870   763   885 0.76 -
SOLCI002865300       -           1052 EOG093600LV          -            742   3.1e-05   24.2   0.2   2   2     0.059        25    4.7   0.0   499   555   891   947   873   955 0.70 -
SOLCI007204100       -            918 EOG093600LV          -            742   3.3e-05   24.2   3.9   1   4       5.7   2.4e+03   -1.8   0.0   516   555   410   449   401   463 0.85 -
SOLCI007204100       -            918 EOG093600LV          -            742   3.3e-05   24.2   3.9   2   4     0.014       5.8    6.8   0.0   533   570   538   572   522   582 0.74 -
SOLCI007204100       -            918 EOG093600LV          -            742   3.3e-05   24.2   3.9   3   4   9.5e-06     0.004   17.3   0.1   493   564   583   651   559   667 0.81 -
SOLCI007204100       -            918 EOG093600LV          -            742   3.3e-05   24.2   3.9   4   4       9.1   3.8e+03   -2.5   0.0   531   557   711   737   703   755 0.78 -
SOLCI002464400       -            313 EOG093600LV          -            742   3.7e-05   24.0   0.4   1   2   4.6e-06    0.0019   18.3   0.2   518   585    13    85     8   106 0.76 -
SOLCI002464400       -            313 EOG093600LV          -            742   3.7e-05   24.0   0.4   2   2      0.16        67    3.3   0.0   513   564   181   228   150   276 0.70 -
SOLCI005754900       -            929 EOG093600LV          -            742     5e-05   23.6   0.2   1   3     0.066        28    4.6   0.0   496   563    73   137    65   143 0.84 -
SOLCI005754900       -            929 EOG093600LV          -            742     5e-05   23.6   0.2   2   3      0.23        95    2.8   0.0   501   553   120   172   104   177 0.81 -
SOLCI005754900       -            929 EOG093600LV          -            742     5e-05   23.6   0.2   3   3   3.8e-05     0.016   15.3   0.0   488   559   191   264   179   268 0.81 -
SOLCI001215900       -            916 EOG093600LV          -            742   5.1e-05   23.5   0.3   1   3     0.055        23    4.8   0.1   495   563    72   137    60   145 0.84 -
SOLCI001215900       -            916 EOG093600LV          -            742   5.1e-05   23.5   0.3   2   3      0.73   3.1e+02    1.1   0.1   504   553   123   172   123   177 0.77 -
SOLCI001215900       -            916 EOG093600LV          -            742   5.1e-05   23.5   0.3   3   3   5.1e-05     0.021   14.9   0.0   488   559   191   264   179   269 0.81 -
SOLCI006669800       -            580 EOG093600LV          -            742   6.3e-05   23.2   8.3   1   4     0.015       6.2    6.7   0.0   519   554   267   302   258   317 0.87 -
SOLCI006669800       -            580 EOG093600LV          -            742   6.3e-05   23.2   8.3   2   4    0.0053       2.2    8.2   0.6   506   562   343   397   329   422 0.73 -
SOLCI006669800       -            580 EOG093600LV          -            742   6.3e-05   23.2   8.3   3   4     0.031        13    5.7   0.4   480   552   439   515   402   522 0.78 -
SOLCI006669800       -            580 EOG093600LV          -            742   6.3e-05   23.2   8.3   4   4     0.063        27    4.6   0.0   516   551   521   557   515   567 0.82 -
SOLCI000566400       -            493 EOG093600LV          -            742   7.3e-05   23.0   0.1   1   3    0.0015      0.65   10.0   0.1   511   556   245   291   234   328 0.68 -
SOLCI000566400       -            493 EOG093600LV          -            742   7.3e-05   23.0   0.1   2   3    0.0028       1.2    9.1   0.0   497   562   362   434   355   442 0.76 -
SOLCI000566400       -            493 EOG093600LV          -            742   7.3e-05   23.0   0.1   3   3       1.7   7.1e+02   -0.1   0.0   480   516   438   477   433   482 0.79 -
SOLCI004726200       -            527 EOG093600LV          -            742   8.6e-05   22.8   0.1   1   2   2.1e-05    0.0087   16.2   0.1   481   556    22    99     9   113 0.79 -
SOLCI004726200       -            527 EOG093600LV          -            742   8.6e-05   22.8   0.1   2   2     0.065        27    4.6   0.0   491   552   184   244   173   332 0.80 -
SOLCI007157000       -            377 EOG093600LV          -            742    0.0001   22.5   2.2   1   2   5.9e-06    0.0025   18.0   0.3   487   566   163   238   156   250 0.87 -
SOLCI007157000       -            377 EOG093600LV          -            742    0.0001   22.5   2.2   2   2     0.062        26    4.7   0.0   520   584   244   305   242   312 0.83 -
SOLCI006780600       -            731 EOG093600LV          -            742   0.00011   22.4   0.2   1   2       5.2   2.2e+03   -1.7   0.0   522   555   273   306   264   311 0.86 -
SOLCI006780600       -            731 EOG093600LV          -            742   0.00011   22.4   0.2   2   2   1.5e-06   0.00064   19.9   0.1   478   555   375   451   344   470 0.82 -
SOLCI004693100       -            298 EOG093600LV          -            742   0.00015   22.0   0.0   1   2   4.2e-05     0.018   15.1   0.0   518   557   125   164   117   170 0.94 -
SOLCI004693100       -            298 EOG093600LV          -            742   0.00015   22.0   0.0   2   2     0.052        22    4.9   0.0   517   576   180   240   173   267 0.71 -
SOLCI007341600       -            140 EOG093600LV          -            742   0.00018   21.8   0.2   1   2     0.044        19    5.1   0.0   520   552    14    46     5    63 0.87 -
SOLCI007341600       -            140 EOG093600LV          -            742   0.00018   21.8   0.2   2   2   4.5e-05     0.019   15.0   0.2   495   559    75   137    66   140 0.85 -
SOLCI007477300       -            460 EOG093600LV          -            742   0.00019   21.6   3.0   1   4     0.018       7.5    6.5   0.2   505   553   164   212   152   221 0.89 -
SOLCI007477300       -            460 EOG093600LV          -            742   0.00019   21.6   3.0   2   4    0.0024      0.99    9.4   0.4   496   549   199   248   177   258 0.83 -
SOLCI007477300       -            460 EOG093600LV          -            742   0.00019   21.6   3.0   3   4   0.00082      0.34   10.9   0.3   488   555   231   297   221   302 0.84 -
SOLCI007477300       -            460 EOG093600LV          -            742   0.00019   21.6   3.0   4   4      0.59   2.5e+02    1.4   0.0   530   565   411   446   400   457 0.78 -
SOLCI006331400       -            301 EOG093600LV          -            742   0.00036   20.7   1.4   1   3    0.0027       1.1    9.2   0.2   486   552    17    85     3    93 0.86 -
SOLCI006331400       -            301 EOG093600LV          -            742   0.00036   20.7   1.4   2   3    0.0047         2    8.4   0.3   471   552    44   132    37   147 0.75 -
SOLCI006331400       -            301 EOG093600LV          -            742   0.00036   20.7   1.4   3   3    0.0033       1.4    8.9   0.0   538   567   177   208   169   244 0.86 -
SOLCI004363100       -           2960 EOG093600LV          -            742    0.0004   20.6   0.6   1   2      0.89   3.7e+02    0.8   0.1   120   190   707   787   684   803 0.72 -
SOLCI004363100       -           2960 EOG093600LV          -            742    0.0004   20.6   0.6   2   2   7.8e-06    0.0033   17.5   0.0   484   555  2623  2692  2610  2697 0.87 -
SOLCI007372400       -            555 EOG093600LV          -            742   0.00047   20.4   0.0   1   1   1.7e-05    0.0073   16.4   0.0   514   586   262   330   229   427 0.75 -
SOLCI003924200       -            675 EOG093600LV          -            742   0.00062   19.9   1.0   1   3   2.8e-05     0.012   15.7   0.6   489   555   430   495   410   526 0.75 -
SOLCI003924200       -            675 EOG093600LV          -            742   0.00062   19.9   1.0   2   3      0.44   1.9e+02    1.8   0.0   495   554   521   578   492   585 0.70 -
SOLCI003924200       -            675 EOG093600LV          -            742   0.00062   19.9   1.0   3   3      0.47     2e+02    1.8   0.0   475   538   542   604   523   623 0.58 -
SOLCI002704600       -            540 EOG093600LV          -            742   0.00066   19.9   0.0   1   2   1.2e-05    0.0049   17.0   0.0   516   584   247   311   202   317 0.84 -
SOLCI002704600       -            540 EOG093600LV          -            742   0.00066   19.9   0.0   2   2       1.6   6.8e+02   -0.0   0.0   506   558   317   368   311   386 0.67 -
SOLCI002191600       -            448 EOG093600LV          -            742   0.00086   19.5   0.2   1   1   5.2e-06    0.0022   18.1   0.1   480   557    62   145    57   155 0.83 -
SOLCI000172200       -            923 EOG093600LV          -            742     0.001   19.2   0.6   1   4      0.85   3.6e+02    0.9   0.0   517   558   105   148    88   186 0.70 -
SOLCI000172200       -            923 EOG093600LV          -            742     0.001   19.2   0.6   2   4      0.75   3.2e+02    1.1   0.1   516   553   380   424   336   433 0.61 -
SOLCI000172200       -            923 EOG093600LV          -            742     0.001   19.2   0.6   3   4   0.00036      0.15   12.1   0.0   494   549   535   589   518   608 0.89 -
SOLCI000172200       -            923 EOG093600LV          -            742     0.001   19.2   0.6   4   4       5.3   2.2e+03   -1.7   0.0   486   522   698   737   686   744 0.67 -
SOLCI000394400       -           3257 EOG093600LV          -            742    0.0011   19.2   0.3   1   1     5e-06    0.0021   18.2   0.3   515   558  3009  3052  2989  3070 0.83 -
SOLCI004764200       -            662 EOG093600LV          -            742    0.0011   19.1   0.2   1   2     0.026        11    5.9   0.2   534   553   308   327   290   332 0.82 -
SOLCI004764200       -            662 EOG093600LV          -            742    0.0011   19.1   0.2   2   2     0.001      0.43   10.5   0.0   520   565   335   382   332   418 0.82 -
SOLCI002997800       -            883 EOG093600LV          -            742    0.0017   18.5   0.1   1   3   4.7e-05      0.02   15.0   0.1   494   558   524   586   512   599 0.86 -
SOLCI002997800       -            883 EOG093600LV          -            742    0.0017   18.5   0.1   2   3     0.013       5.4    6.9   0.0   495   568   567   637   554   655 0.81 -
SOLCI002997800       -            883 EOG093600LV          -            742    0.0017   18.5   0.1   3   3         2   8.5e+02   -0.3   0.0   496   551   609   672   590   676 0.64 -
SOLCI005873900       -            553 EOG093600LV          -            742    0.0028   17.8   0.0   1   2     0.037        16    5.4   0.0   504   556   394   447   384   455 0.79 -
SOLCI005873900       -            553 EOG093600LV          -            742    0.0028   17.8   0.0   2   2    0.0021      0.87    9.5   0.0   497   554   475   530   469   535 0.89 -
SOLCI007513400       -           1137 EOG093600LV          -            742    0.0039   17.3   0.0   1   2      0.63   2.6e+02    1.3   0.0   529   557   459   487   442   526 0.63 -
SOLCI007513400       -           1137 EOG093600LV          -            742    0.0039   17.3   0.0   2   2   0.00016     0.066   13.2   0.0   483   553   880   951   842   965 0.85 -
SOLCI006682600       -            928 EOG093600LV          -            742    0.0048   17.0   1.2   1   3       4.3   1.8e+03   -1.4   0.0   519   555   439   475   429   480 0.87 -
SOLCI006682600       -            928 EOG093600LV          -            742    0.0048   17.0   1.2   2   3   0.00013     0.056   13.5   0.1   494   557   568   629   550   641 0.83 -
SOLCI006682600       -            928 EOG093600LV          -            742    0.0048   17.0   1.2   3   3       1.5   6.1e+02    0.1   0.0   496   551   653   716   635   722 0.65 -
SOLCI000252600       -            343 EOG093600LV          -            742    0.0049   17.0   0.1   1   1   1.5e-05    0.0064   16.6   0.1   494   555   182   245   135   279 0.86 -
SOLCI001973800       -            487 EOG093600LV          -            742    0.0061   16.7   0.2   1   3    0.0023      0.97    9.4   0.0   494   552   238   295   206   304 0.79 -
SOLCI001973800       -            487 EOG093600LV          -            742    0.0061   16.7   0.2   2   3      0.13        53    3.7   0.0   523   556   312   345   297   357 0.83 -
SOLCI001973800       -            487 EOG093600LV          -            742    0.0061   16.7   0.2   3   3       3.5   1.5e+03   -1.1   0.0   416   441   417   442   408   464 0.87 -
SOLCI004065600       -            358 EOG093600LV          -            742    0.0061   16.7   0.3   1   3       2.3   9.8e+02   -0.5   0.0   496   716    94   117    76   144 0.58 -
SOLCI004065600       -            358 EOG093600LV          -            742    0.0061   16.7   0.3   2   3   0.00019     0.081   12.9   0.0   495   545   194   246   188   254 0.77 -
SOLCI004065600       -            358 EOG093600LV          -            742    0.0061   16.7   0.3   3   3       1.8   7.7e+02   -0.2   0.0   494   510   266   282   247   287 0.80 -
SOLCI005080000       -            441 EOG093600LV          -            742    0.0065   16.6   9.7   1   3       3.3   1.4e+03   -1.0   0.0   497   553   131   191   128   210 0.62 -
SOLCI005080000       -            441 EOG093600LV          -            742    0.0065   16.6   9.7   2   3     7e-05     0.029   14.4   1.9   503   622   185   311   175   317 0.80 -
SOLCI005080000       -            441 EOG093600LV          -            742    0.0065   16.6   9.7   3   3     0.019         8    6.4   0.5   494   548   381   432   363   436 0.81 -
SOLCI002790400       -            424 EOG093600LV          -            742     0.007   16.5   0.1   1   2      0.19        79    3.1   0.0   536   570   192   229   183   239 0.72 -
SOLCI002790400       -            424 EOG093600LV          -            742     0.007   16.5   0.1   2   2   0.00029      0.12   12.4   0.0   477   555   222   305   218   335 0.74 -
SOLCI000095100       -            455 EOG093600LV          -            742    0.0075   16.4   0.1   1   3   0.00094       0.4   10.7   0.0   484   552   226   293   212   304 0.89 -
SOLCI000095100       -            455 EOG093600LV          -            742    0.0075   16.4   0.1   2   3       1.8   7.8e+02   -0.2   0.0   517   555   306   347   294   375 0.72 -
SOLCI000095100       -            455 EOG093600LV          -            742    0.0075   16.4   0.1   3   3      0.41   1.7e+02    2.0   0.0   498   554   377   431   346   435 0.79 -
SOLCI006020600       -            128 EOG093600LV          -            742    0.0079   16.3   0.0   1   2     4e-05     0.017   15.2   0.0   488   551     3    62     1    71 0.84 -
SOLCI006020600       -            128 EOG093600LV          -            742    0.0079   16.3   0.0   2   2       4.1   1.7e+03   -1.4   0.0   528   555    83   110    62   121 0.67 -
SOLCI005644700       -            136 EOG093600LV          -            742    0.0083   16.2   0.0   1   1     2e-05    0.0083   16.2   0.0   497   564     2    65     1   121 0.81 -
SOLCI001371100       -             94 EOG093600LV          -            742    0.0085   16.2   0.1   1   1     2e-05    0.0086   16.2   0.1   498   555     2    57     1    76 0.89 -
SOLCI005587800       -           1130 EOG093600LV          -            742    0.0093   16.1   0.9   1   3       1.4   5.8e+02    0.2   0.0   519   554   455   492   416   533 0.69 -
SOLCI005587800       -           1130 EOG093600LV          -            742    0.0093   16.1   0.9   2   3     0.049        20    5.0   0.0   519   555   829   866   816   872 0.80 -
SOLCI005587800       -           1130 EOG093600LV          -            742    0.0093   16.1   0.9   3   3     0.013       5.3    6.9   0.1   484   552   879   948   868   954 0.84 -
SOLCI004661900       -            351 EOG093600LV          -            742    0.0094   16.0   5.7   1   4      0.71     3e+02    1.2   0.1   539   571    42    75    35    83 0.74 -
SOLCI004661900       -            351 EOG093600LV          -            742    0.0094   16.0   5.7   2   4    0.0001     0.043   13.9   0.7   495   585    86   179    83   189 0.80 -
SOLCI004661900       -            351 EOG093600LV          -            742    0.0094   16.0   5.7   3   4      0.72     3e+02    1.1   0.1   537   552   172   187   161   202 0.88 -
SOLCI004661900       -            351 EOG093600LV          -            742    0.0094   16.0   5.7   4   4       2.2   9.3e+02   -0.5   0.0   475   508   292   328   288   331 0.56 -
SOLCI002921100       -            469 EOG093600LV          -            742      0.01   15.9   0.1   1   3       5.8   2.4e+03   -1.8   0.0   491   512   112   134    98   181 0.62 -
SOLCI002921100       -            469 EOG093600LV          -            742      0.01   15.9   0.1   2   3   0.00027      0.11   12.5   0.0   494   552   221   278   211   307 0.84 -
SOLCI002921100       -            469 EOG093600LV          -            742      0.01   15.9   0.1   3   3       1.9     8e+02   -0.3   0.0   523   555   295   327   280   332 0.80 -
SOLCI001565300       -            334 EOG093600LV          -            742     0.012   15.6   0.1   1   3      0.33   1.4e+02    2.3   0.0   482   540    36    94    23   116 0.53 -
SOLCI001565300       -            334 EOG093600LV          -            742     0.012   15.6   0.1   2   3    0.0089       3.7    7.5   0.0   517   560   116   157   102   169 0.84 -
SOLCI001565300       -            334 EOG093600LV          -            742     0.012   15.6   0.1   3   3      0.27   1.2e+02    2.5   0.0   500   557   228   286   202   316 0.78 -
SOLCI005587700       -            405 EOG093600LV          -            742     0.013   15.6   0.2   1   2      0.14        58    3.5   0.0   519   544   108   135    99   151 0.82 -
SOLCI005587700       -            405 EOG093600LV          -            742     0.013   15.6   0.2   2   2    0.0013      0.55   10.2   0.0   493   567   170   242   144   256 0.81 -
SOLCI005350500       -           1019 EOG093600LV          -            742     0.015   15.4   0.8   1   2    0.0089       3.8    7.4   0.2   489   557   766   833   750   857 0.78 -
SOLCI005350500       -           1019 EOG093600LV          -            742     0.015   15.4   0.8   2   2      0.02       8.3    6.3   0.0   494   560   856   920   837   926 0.78 -
SOLCI004618900       -            148 EOG093600LV          -            742     0.015   15.4   1.2   1   1   0.00052      0.22   11.5   1.2   541   648    10   123     5   148 0.66 -
SOLCI000751500       -           1074 EOG093600LV          -            742     0.016   15.2   0.7   1   2     0.054        23    4.9   0.0   511   551    53    93    23    98 0.75 -
SOLCI000751500       -           1074 EOG093600LV          -            742     0.016   15.2   0.7   2   2    0.0066       2.8    7.9   0.2   494   553   139   196   117   202 0.79 -
SOLCI005838500       -            453 EOG093600LV          -            742     0.026   14.6   0.9   1   4      0.21        90    2.9   0.1   435   549    53   173    42   182 0.68 -
SOLCI005838500       -            453 EOG093600LV          -            742     0.026   14.6   0.9   2   4      0.76   3.2e+02    1.1   0.0   495   519   206   230   202   236 0.82 -
SOLCI005838500       -            453 EOG093600LV          -            742     0.026   14.6   0.9   3   4      0.61   2.6e+02    1.4   0.0   523   556   311   344   306   390 0.74 -
SOLCI005838500       -            453 EOG093600LV          -            742     0.026   14.6   0.9   4   4      0.12        51    3.7   0.0   516   555   391   430   351   440 0.80 -
SOLCI005632000       -            367 EOG093600LV          -            742     0.027   14.5   0.0   1   1   8.4e-05     0.035   14.1   0.0   485   563    79   153    61   175 0.85 -
SOLCI002165600       -            302 EOG093600LV          -            742     0.027   14.5   4.5   1   3     0.031        13    5.6   0.2   491   551    69   132     7   137 0.86 -
SOLCI002165600       -            302 EOG093600LV          -            742     0.027   14.5   4.5   2   3    0.0076       3.2    7.7   0.0   533   567   173   209   165   224 0.84 -
SOLCI002165600       -            302 EOG093600LV          -            742     0.027   14.5   4.5   3   3      0.49   2.1e+02    1.7   0.3   495   552   229   287   219   293 0.84 -
SOLCI006336000       -           1202 EOG093600LV          -            742     0.033   14.3   0.0   1   1   0.00015     0.064   13.3   0.0   482   566   961  1046   942  1053 0.82 -
SOLCI000598400       -            555 EOG093600LV          -            742     0.052   13.6   0.1   1   1    0.0002     0.082   12.9   0.1   481   558   304   381   285   384 0.85 -
SOLCI000270500       -            372 EOG093600LV          -            742     0.052   13.6   0.3   1   2      0.22        91    2.9   0.0   497   553   147   205   101   211 0.71 -
SOLCI000270500       -            372 EOG093600LV          -            742     0.052   13.6   0.3   2   2    0.0038       1.6    8.7   0.0   490   555   302   369   297   372 0.87 -
SOLCI000442600       -            609 EOG093600LV          -            742     0.053   13.6   1.6   1   3      0.17        70    3.3   0.0   521   548   185   212   181   221 0.89 -
SOLCI000442600       -            609 EOG093600LV          -            742     0.053   13.6   1.6   2   3      0.13        54    3.6   0.1   523   554   232   263   215   273 0.85 -
SOLCI000442600       -            609 EOG093600LV          -            742     0.053   13.6   1.6   3   3     0.091        38    4.1   0.0   495   587   462   554   437   565 0.83 -
SOLCI006550900       -            551 EOG093600LV          -            742     0.056   13.5   0.1   1   2      0.61   2.6e+02    1.4   0.0   620   655   285   320   278   325 0.85 -
SOLCI006550900       -            551 EOG093600LV          -            742     0.056   13.5   0.1   2   2   0.00077      0.33   11.0   0.0   500   558   323   379   300   382 0.81 -
SOLCI003636500       -            340 EOG093600LV          -            742     0.057   13.5   0.0   1   3       7.6   3.2e+03   -2.2   0.0   530   553    23    46    17    56 0.81 -
SOLCI003636500       -            340 EOG093600LV          -            742     0.057   13.5   0.0   2   3     0.001      0.43   10.6   0.0   521   589    95   166    54   174 0.77 -
SOLCI003636500       -            340 EOG093600LV          -            742     0.057   13.5   0.0   3   3       2.2   9.1e+02   -0.4   0.0   485   536   244   295   233   304 0.71 -
SOLCI004561700       -            354 EOG093600LV          -            742      0.06   13.4   0.4   1   2   0.00099      0.42   10.6   0.3   473   562    88   176    35   202 0.80 -
SOLCI004561700       -            354 EOG093600LV          -            742      0.06   13.4   0.4   2   2       6.1   2.6e+03   -1.9   0.0   516   568   257   310   237   339 0.74 -
SOLCI000856800       -           1131 EOG093600LV          -            742     0.062   13.3   0.0   1   3         1   4.2e+02    0.7   0.0   484   519   349   387   339   412 0.71 -
SOLCI000856800       -           1131 EOG093600LV          -            742     0.062   13.3   0.0   2   3      0.53   2.2e+02    1.6   0.0   530   558   462   490   442   528 0.68 -
SOLCI000856800       -           1131 EOG093600LV          -            742     0.062   13.3   0.0   3   3     0.017       7.1    6.5   0.0   494   553   889   946   860   958 0.83 -
SOLCI002474200       -           1097 EOG093600LV          -            742     0.066   13.2   0.1   1   1   0.00058      0.24   11.4   0.0   483   552   849   919   835   930 0.84 -
SOLCI001506700       -           1909 EOG093600LV          -            742     0.081   13.0   0.0   1   1   0.00032      0.13   12.2   0.0   483   528   509   554   497   565 0.81 -
SOLCI002812400       -            536 EOG093600LV          -            742     0.093   12.8   0.0   1   2       0.7     3e+02    1.2   0.0   519   554   145   181   137   202 0.83 -
SOLCI002812400       -            536 EOG093600LV          -            742     0.093   12.8   0.0   2   2    0.0028       1.2    9.1   0.0   501   558   313   371   305   392 0.78 -
SOLCI002704900       -            876 EOG093600LV          -            742     0.098   12.7   0.2   1   2       5.4   2.3e+03   -1.8   0.0   534   553   337   359   274   369 0.53 -
SOLCI002704900       -            876 EOG093600LV          -            742     0.098   12.7   0.2   2   2   0.00067      0.28   11.2   0.0   494   557   405   470   387   478 0.88 -
SOLCI005936100       -           1552 EOG093600LV          -            742      0.14   12.2   0.4   1   2     0.001      0.43   10.5   0.1   513   553  1126  1166  1121  1174 0.90 -
SOLCI005936100       -           1552 EOG093600LV          -            742      0.14   12.2   0.4   2   2       4.3   1.8e+03   -1.4   0.0   538   552  1538  1552  1520  1552 0.73 -
SOLCI000015800       -            546 EOG093600LV          -            742      0.14   12.1   0.1   1   2    0.0029       1.2    9.1   0.0   516   558    46    88    42   128 0.89 -
SOLCI000015800       -            546 EOG093600LV          -            742      0.14   12.1   0.1   2   2      0.97   4.1e+02    0.7   0.0   495   552   350   405   329   415 0.78 -
SOLCI005213800       -           3587 EOG093600LV          -            742      0.15   12.1   0.1   1   2         6   2.5e+03   -1.9   0.0   183   236  2386  2439  2371  2480 0.71 -
SOLCI005213800       -           3587 EOG093600LV          -            742      0.15   12.1   0.1   2   2    0.0017      0.73    9.8   0.0   482   554  3336  3415  3306  3420 0.79 -
SOLCI001371200       -            113 EOG093600LV          -            742      0.15   12.1   0.0   1   1   0.00056      0.24   11.4   0.0   523   554    73   104    66   109 0.87 -
SOLCI001335300       -            481 EOG093600LV          -            742      0.18   11.8   0.1   1   2    0.0025       1.1    9.3   0.0   484   552   223   290   212   300 0.89 -
SOLCI001335300       -            481 EOG093600LV          -            742      0.18   11.8   0.1   2   2       2.1     9e+02   -0.4   0.0   517   554   303   343   291   365 0.58 -
SOLCI005943800       -             98 EOG093600LV          -            742      0.18   11.8   0.0   1   1   0.00053      0.22   11.5   0.0   528   558    38    68    30    72 0.87 -
SOLCI000317500       -            970 EOG093600LV          -            742       0.2   11.7   0.5   1   3         3   1.3e+03   -0.9   0.0   529   555   469   495   446   501 0.75 -
SOLCI000317500       -            970 EOG093600LV          -            742       0.2   11.7   0.5   2   3       2.1   8.7e+02   -0.4   0.0   524   555   843   873   833   881 0.82 -
SOLCI000317500       -            970 EOG093600LV          -            742       0.2   11.7   0.5   3   3    0.0093       3.9    7.4   0.0   484   557   886   960   875   966 0.83 -
SOLCI007094300       -            809 EOG093600LV          -            742      0.21   11.6   0.3   1   2       1.6   6.6e+02    0.0   0.0   494   509   217   232   177   240 0.67 -
SOLCI007094300       -            809 EOG093600LV          -            742      0.21   11.6   0.3   2   2    0.0037       1.5    8.7   0.1   491   553   263   323   249   329 0.89 -
SOLCI004623200       -            112 EOG093600LV          -            742      0.25   11.3   0.1   1   1    0.0013      0.57   10.2   0.1   479   510    78   109    45   112 0.84 -
SOLCI005635800       -            129 EOG093600LV          -            742      0.26   11.3   0.0   1   1    0.0007       0.3   11.1   0.0   499   591     2    90     1    97 0.89 -
SOLCI001155500       -            385 EOG093600LV          -            742      0.37   10.8   0.0   1   2    0.0025       1.1    9.3   0.0   494   571    95   172    53   188 0.82 -
SOLCI001155500       -            385 EOG093600LV          -            742      0.37   10.8   0.0   2   2         5   2.1e+03   -1.7   0.0   437   458   250   271   246   279 0.81 -
SOLCI002468100       -            309 EOG093600LV          -            742       0.4   10.6   0.2   1   2     0.013       5.4    6.9   0.0   534   554   112   132    98   146 0.86 -
SOLCI002468100       -            309 EOG093600LV          -            742       0.4   10.6   0.2   2   2      0.57   2.4e+02    1.5   0.0   537   553   200   216   191   231 0.83 -
SOLCI003769700       -            516 EOG093600LV          -            742      0.41   10.6   0.6   1   4     0.063        27    4.6   0.0   518   566   216   265   207   299 0.78 -
SOLCI003769700       -            516 EOG093600LV          -            742      0.41   10.6   0.6   2   4       3.1   1.3e+03   -1.0   0.0   529   555   358   384   330   419 0.72 -
SOLCI003769700       -            516 EOG093600LV          -            742      0.41   10.6   0.6   3   4       0.8   3.4e+02    1.0   0.0   499   552   412   467   394   476 0.76 -
SOLCI003769700       -            516 EOG093600LV          -            742      0.41   10.6   0.6   4   4      0.52   2.2e+02    1.6   0.1   495   551   454   509   449   514 0.79 -
SOLCI005438600       -            762 EOG093600LV          -            742       1.3    9.0   1.0   1   4      0.29   1.2e+02    2.5   0.1   524   559   484   519   479   523 0.88 -
SOLCI005438600       -            762 EOG093600LV          -            742       1.3    9.0   1.0   2   4       7.8   3.3e+03   -2.3   0.0   522   552   524   554   520   559 0.83 -
SOLCI005438600       -            762 EOG093600LV          -            742       1.3    9.0   1.0   3   4      0.25   1.1e+02    2.6   0.0   483   556   613   683   603   694 0.77 -
SOLCI005438600       -            762 EOG093600LV          -            742       1.3    9.0   1.0   4   4       2.7   1.1e+03   -0.8   0.0   503   552   716   762   686   762 0.85 -
SOLCI007044900       -            440 EOG093600LV          -            742       3.4    7.6   7.8   1   4       1.4   5.8e+02    0.2   0.0   497   553   131   191   126   203 0.67 -
SOLCI007044900       -            440 EOG093600LV          -            742       3.4    7.6   7.8   2   4     0.026        11    5.9   0.1   520   554   209   243   175   263 0.73 -
SOLCI007044900       -            440 EOG093600LV          -            742       3.4    7.6   7.8   3   4      0.24     1e+02    2.7   0.1   494   552   292   348   275   352 0.74 -
SOLCI007044900       -            440 EOG093600LV          -            742       3.4    7.6   7.8   4   4       1.1   4.6e+02    0.5   0.4   494   547   380   430   360   435 0.80 -
#
# Program:         hmmsearch
# Version:         3.1b2 (February 2015)
# Pipeline mode:   SEARCH
# Query file:      /home/pgsb/tetiana.nosenko/lineages/embryophyta_odb9//hmms/EOG093600LV.hmm
# Target file:     /nfs/pgsb/data/S_chilense/Schilense_genome/Solanum_chilense_v3.3_protein.fa
# Option settings: hmmsearch -o ./tmp/temp_Schil_BUSCO_prot_1362887668 --domtblout /home/ibis/tetiana.nosenko/Documents/S_chilense/11_S_chilense_genome/Schilense_genome_sequence/BUSCO_assessment/run_Schil_BUSCO_prot/hmmer_output/EOG093600LV.out.1 --cpu 1 /home/pgsb/tetiana.nosenko/lineages/embryophyta_odb9//hmms/EOG093600LV.hmm /nfs/pgsb/data/S_chilense/Schilense_genome/Solanum_chilense_v3.3_protein.fa 
# Current dir:     /home/ibis/tetiana.nosenko/Documents/S_chilense/11_S_chilense_genome/Schilense_genome_sequence/BUSCO_assessment
# Date:            Wed Mar  8 09:17:24 2017
# [ok]
```
