## Supplementary material for "The *de novo* reference genome and transcriptome assemblies of the wild tomato species *Solanum chilense*": EOG093600NS.out.1

```
#                                                                            --- full sequence --- -------------- this domain -------------   hmm coord   ali coord   env coord
# target name        accession   tlen query name           accession   qlen   E-value  score  bias   #  of  c-Evalue  i-Evalue  score  bias  from    to  from    to  from    to  acc description of target
#------------------- ---------- ----- -------------------- ---------- ----- --------- ------ ----- --- --- --------- --------- ------ ----- ----- ----- ----- ----- ----- ----- ---- ---------------------
SOLCI002579600       -           1481 EOG093600NS          -            856         0 1375.5  33.0   1   6     0.021        11    5.4   0.2    27    47   309   329   251   361 0.75 -
SOLCI002579600       -           1481 EOG093600NS          -            856         0 1375.5  33.0   2   6   1.5e-45   7.9e-43  148.2   0.9    56   146   427   517   413   525 0.96 -
SOLCI002579600       -           1481 EOG093600NS          -            856         0 1375.5  33.0   3   6   5.5e-22     3e-19   70.2   0.4   146   192   557   603   539   614 0.90 -
SOLCI002579600       -           1481 EOG093600NS          -            856         0 1375.5  33.0   4   6  1.7e-105  9.3e-103  346.4   0.3   185   396   626   846   612   864 0.94 -
SOLCI002579600       -           1481 EOG093600NS          -            856         0 1375.5  33.0   5   6   1.5e-99   8.2e-97  326.8   2.6   394   583   887  1082   874  1107 0.92 -
SOLCI002579600       -           1481 EOG093600NS          -            856         0 1375.5  33.0   6   6  3.3e-150  1.8e-147  494.3   0.1   539   856  1150  1479  1137  1479 0.92 -
SOLCI003296100       -           1626 EOG093600NS          -            856  1.1e-183  614.2  16.4   1   4   3.5e-13   1.9e-10   41.0   1.3    56   168   426   537   402   546 0.89 -
SOLCI003296100       -           1626 EOG093600NS          -            856  1.1e-183  614.2  16.4   2   4   1.2e-61   6.4e-59  201.4   0.1   147   391   557   825   553   848 0.91 -
SOLCI003296100       -           1626 EOG093600NS          -            856  1.1e-183  614.2  16.4   3   4   9.8e-31   5.3e-28   99.1   4.8   401   583   889  1076   872  1090 0.92 -
SOLCI003296100       -           1626 EOG093600NS          -            856  1.1e-183  614.2  16.4   4   4     2e-84   1.1e-81  276.7   0.0   575   854  1176  1473  1171  1475 0.93 -
SOLCI001155300       -           1513 EOG093600NS          -            856  1.1e-176  591.0  26.5   1   5       6.2   3.3e+03   -2.8   0.0    16    48   326   360   321   387 0.72 -
SOLCI001155300       -           1513 EOG093600NS          -            856  1.1e-176  591.0  26.5   2   5   1.1e-10   6.1e-08   32.7   1.2    41   146   443   548   409   572 0.79 -
SOLCI001155300       -           1513 EOG093600NS          -            856  1.1e-176  591.0  26.5   3   5   1.8e-66   9.6e-64  217.3   1.8   146   406   588   871   586   885 0.88 -
SOLCI001155300       -           1513 EOG093600NS          -            856  1.1e-176  591.0  26.5   4   5   2.4e-35   1.3e-32  114.4   6.4   391   575   915  1104   903  1175 0.85 -
SOLCI001155300       -           1513 EOG093600NS          -            856  1.1e-176  591.0  26.5   5   5     8e-72   4.3e-69  235.1   0.0   549   844  1182  1495  1173  1505 0.86 -
SOLCI007262200       -           1468 EOG093600NS          -            856  5.4e-167  558.9  14.5   1   4   2.9e-10   1.6e-07   31.4   1.3    50   146   414   510   392   525 0.92 -
SOLCI007262200       -           1468 EOG093600NS          -            856  5.4e-167  558.9  14.5   2   4   5.4e-61   2.9e-58  199.2   0.0   146   402   550   830   547   846 0.87 -
SOLCI007262200       -           1468 EOG093600NS          -            856  5.4e-167  558.9  14.5   3   4   1.2e-23   6.6e-21   75.6   4.9   397   588   874  1067   860  1085 0.87 -
SOLCI007262200       -           1468 EOG093600NS          -            856  5.4e-167  558.9  14.5   4   4   5.4e-77   2.9e-74  252.1   0.0   550   854  1130  1456  1100  1458 0.84 -
SOLCI001954200       -           1532 EOG093600NS          -            856  2.6e-166  556.7  12.5   1   4   6.2e-12   3.3e-09   36.9   0.6    52   146   447   541   411   555 0.92 -
SOLCI001954200       -           1532 EOG093600NS          -            856  2.6e-166  556.7  12.5   2   4   6.2e-59   3.4e-56  192.4   0.0   173   388   628   848   579   868 0.93 -
SOLCI001954200       -           1532 EOG093600NS          -            856  2.6e-166  556.7  12.5   3   4     4e-26   2.2e-23   83.9   2.2   398   578   936  1123   923  1149 0.83 -
SOLCI001954200       -           1532 EOG093600NS          -            856  2.6e-166  556.7  12.5   4   4     3e-75   1.6e-72  246.4   0.0   535   853  1180  1519  1162  1522 0.88 -
SOLCI007444600       -           1505 EOG093600NS          -            856  4.4e-165  552.6  15.2   1   4   1.4e-14   7.5e-12   45.7   1.7    50   151   432   536   395   550 0.88 -
SOLCI007444600       -           1505 EOG093600NS          -            856  4.4e-165  552.6  15.2   2   4   3.8e-61     2e-58  199.7   0.1   185   388   627   835   615   851 0.93 -
SOLCI007444600       -           1505 EOG093600NS          -            856  4.4e-165  552.6  15.2   3   4   6.1e-24   3.3e-21   76.6   0.8   394   581   900  1094   884  1121 0.84 -
SOLCI007444600       -           1505 EOG093600NS          -            856  4.4e-165  552.6  15.2   4   4     2e-72   1.1e-69  237.0   0.0   550   853  1164  1488  1144  1491 0.90 -
SOLCI004405000       -           1521 EOG093600NS          -            856  2.2e-162  543.7  21.5   1   4   3.9e-09   2.1e-06   27.7   2.0    48   146   470   568   452   582 0.93 -
SOLCI004405000       -           1521 EOG093600NS          -            856  2.2e-162  543.7  21.5   2   4   4.9e-63   2.6e-60  206.0   0.0   146   409   608   892   605   904 0.89 -
SOLCI004405000       -           1521 EOG093600NS          -            856  2.2e-162  543.7  21.5   3   4   2.9e-21   1.6e-18   67.8   5.7   400   585   931  1118   915  1134 0.89 -
SOLCI004405000       -           1521 EOG093600NS          -            856  2.2e-162  543.7  21.5   4   4   2.5e-76   1.4e-73  249.9   0.1   536   854  1169  1509  1156  1511 0.85 -
SOLCI004205800       -           1479 EOG093600NS          -            856  5.1e-160  535.9  14.6   1   4   2.3e-12   1.3e-09   38.3   3.8    16   146   376   507   368   525 0.83 -
SOLCI004205800       -           1479 EOG093600NS          -            856  5.1e-160  535.9  14.6   2   4   2.1e-59   1.1e-56  194.0   0.0   189   388   610   814   602   822 0.92 -
SOLCI004205800       -           1479 EOG093600NS          -            856  5.1e-160  535.9  14.6   3   4   1.7e-22   9.2e-20   71.9   1.1   392   575   880  1070   868  1089 0.84 -
SOLCI004205800       -           1479 EOG093600NS          -            856  5.1e-160  535.9  14.6   4   4     5e-72   2.7e-69  235.7   0.1   557   854  1153  1471  1121  1473 0.90 -
SOLCI004087700       -           1439 EOG093600NS          -            856  1.3e-159  534.5  24.9   1   4   8.8e-12   4.7e-09   36.4   0.7    56   153   387   488   360   503 0.90 -
SOLCI004087700       -           1439 EOG093600NS          -            856  1.3e-159  534.5  24.9   2   4   1.2e-59   6.4e-57  194.8   0.5   206   388   602   787   517   797 0.91 -
SOLCI004087700       -           1439 EOG093600NS          -            856  1.3e-159  534.5  24.9   3   4   2.5e-20   1.4e-17   64.7   6.3   401   578   850  1037   836  1067 0.79 -
SOLCI004087700       -           1439 EOG093600NS          -            856  1.3e-159  534.5  24.9   4   4   1.9e-76     1e-73  250.3   0.1   574   853  1130  1427  1063  1430 0.88 -
SOLCI005557700       -           1458 EOG093600NS          -            856  1.7e-149  501.1  17.3   1   4     1e-07   5.5e-05   23.0   0.1    56   147   405   496   374   517 0.90 -
SOLCI005557700       -           1458 EOG093600NS          -            856  1.7e-149  501.1  17.3   2   4   9.9e-60   5.3e-57  195.0   0.2   173   400   584   815   533   827 0.88 -
SOLCI005557700       -           1458 EOG093600NS          -            856  1.7e-149  501.1  17.3   3   4     4e-16   2.1e-13   50.8   5.2   411   566   869  1029   850  1041 0.82 -
SOLCI005557700       -           1458 EOG093600NS          -            856  1.7e-149  501.1  17.3   4   4   1.4e-72   7.8e-70  237.5   0.0   560   849  1124  1433  1110  1440 0.89 -
SOLCI002688000       -           1353 EOG093600NS          -            856  8.1e-119  399.6  22.4   1   4   7.3e-09     4e-06   26.7   0.9    55   146   424   515   416   522 0.94 -
SOLCI002688000       -           1353 EOG093600NS          -            856  8.1e-119  399.6  22.4   2   4   3.1e-57   1.7e-54  186.8   0.5   186   387   616   822   552   843 0.90 -
SOLCI002688000       -           1353 EOG093600NS          -            856  8.1e-119  399.6  22.4   3   4   1.3e-19   7.2e-17   62.3   3.8   400   585   882  1069   871  1082 0.85 -
SOLCI002688000       -           1353 EOG093600NS          -            856  8.1e-119  399.6  22.4   4   4   2.6e-41   1.4e-38  134.1   0.1   550   742  1135  1347  1108  1351 0.84 -
SOLCI007386700       -            650 EOG093600NS          -            856   4.2e-91  307.9  10.5   1   2   1.5e-17   8.1e-15   55.5   7.1   398   585    64   253    49   273 0.78 -
SOLCI007386700       -            650 EOG093600NS          -            856   4.2e-91  307.9  10.5   2   2   1.7e-77     9e-75  253.8   0.1   575   854   345   642   293   644 0.91 -
SOLCI001326900       -            485 EOG093600NS          -            856   1.2e-84  286.5   4.0   1   2   8.4e-61   4.6e-58  198.6   0.0   186   389    24   233    21   250 0.94 -
SOLCI001326900       -            485 EOG093600NS          -            856   1.2e-84  286.5   4.0   2   2   6.7e-26   3.6e-23   83.1   6.8   401   580   297   481   275   484 0.88 -
SOLCI004117700       -           1280 EOG093600NS          -            856   3.1e-84  285.2  10.5   1   4   2.2e-05     0.012   15.2   0.3   476   556   119   200   100   244 0.83 -
SOLCI004117700       -           1280 EOG093600NS          -            856   3.1e-84  285.2  10.5   2   4   9.7e-41   5.2e-38  132.2   0.0   579   852   338   619   324   623 0.83 -
SOLCI004117700       -           1280 EOG093600NS          -            856   3.1e-84  285.2  10.5   3   4   6.7e-05     0.036   13.6   0.8   470   572   763   870   748   884 0.74 -
SOLCI004117700       -           1280 EOG093600NS          -            856   3.1e-84  285.2  10.5   4   4     2e-39   1.1e-36  127.8   0.1   618   854  1023  1273   974  1275 0.86 -
SOLCI006146900       -           1027 EOG093600NS          -            856     7e-79  267.4   5.0   1   3   1.6e-37   8.9e-35  121.5   0.1   570   845    93   375    63   385 0.81 -
SOLCI006146900       -           1027 EOG093600NS          -            856     7e-79  267.4   5.0   2   3      0.23   1.2e+02    2.0   0.2   452   552   487   589   482   622 0.80 -
SOLCI006146900       -           1027 EOG093600NS          -            856     7e-79  267.4   5.0   3   3   1.7e-44   9.4e-42  144.6   0.1   626   854   772  1019   760  1021 0.87 -
SOLCI004364400       -            954 EOG093600NS          -            856     9e-77  260.5   2.5   1   3   3.1e-39   1.7e-36  127.2   0.0   614   843    30   272     8   286 0.86 -
SOLCI004364400       -            954 EOG093600NS          -            856     9e-77  260.5   2.5   2   3    0.0015      0.79    9.2   0.2   458   559   422   529   407   610 0.83 -
SOLCI004364400       -            954 EOG093600NS          -            856     9e-77  260.5   2.5   3   3   1.1e-37   6.2e-35  122.0   0.0   617   842   693   932   680   943 0.87 -
SOLCI004243800       -           1228 EOG093600NS          -            856   3.9e-75  255.1  11.2   1   4   1.6e-05    0.0085   15.7   0.6   454   568    38   150    30   172 0.83 -
SOLCI004243800       -           1228 EOG093600NS          -            856   3.9e-75  255.1  11.2   2   4   1.3e-36   6.8e-34  118.6   0.0   618   854   310   559   269   561 0.87 -
SOLCI004243800       -           1228 EOG093600NS          -            856   3.9e-75  255.1  11.2   3   4   0.00044      0.24   10.9   1.6   460   574   702   819   697   826 0.80 -
SOLCI004243800       -           1228 EOG093600NS          -            856   3.9e-75  255.1  11.2   4   4   5.4e-35   2.9e-32  113.2   0.0   621   852   975  1220   963  1223 0.89 -
SOLCI001708800       -           1289 EOG093600NS          -            856   6.4e-75  254.3  11.0   1   4   0.00047      0.25   10.9   1.1   460   576   105   222    66   235 0.76 -
SOLCI001708800       -           1289 EOG093600NS          -            856   6.4e-75  254.3  11.0   2   4   9.4e-36     5e-33  115.7   0.0   613   853   366   619   324   622 0.83 -
SOLCI001708800       -           1289 EOG093600NS          -            856   6.4e-75  254.3  11.0   3   4    0.0032       1.7    8.1   0.5   465   572   768   878   759   894 0.76 -
SOLCI001708800       -           1289 EOG093600NS          -            856   6.4e-75  254.3  11.0   4   4   4.2e-38   2.3e-35  123.5   0.1   576   852   989  1281   964  1284 0.83 -
SOLCI007454700       -           1153 EOG093600NS          -            856   7.8e-75  254.0  14.2   1   4     0.015         8    5.9   0.1   501   555    35    90    11   151 0.76 -
SOLCI007454700       -           1153 EOG093600NS          -            856   7.8e-75  254.0  14.2   2   4   5.8e-39   3.1e-36  126.3   0.0   620   854   265   512   216   514 0.86 -
SOLCI007454700       -           1153 EOG093600NS          -            856   7.8e-75  254.0  14.2   3   4     0.045        24    4.3   1.5   460   571   628   744   617   754 0.74 -
SOLCI007454700       -           1153 EOG093600NS          -            856   7.8e-75  254.0  14.2   4   4   3.4e-38   1.8e-35  123.8   0.9   621   854   899  1147   878  1149 0.87 -
SOLCI001708700       -           1287 EOG093600NS          -            856   2.7e-74  252.3  11.5   1   4   0.00011     0.058   13.0   0.4   459   568   102   207    65   251 0.78 -
SOLCI001708700       -           1287 EOG093600NS          -            856   2.7e-74  252.3  11.5   2   4   2.2e-36   1.2e-33  117.8   0.0   619   853   370   617   324   620 0.85 -
SOLCI001708700       -           1287 EOG093600NS          -            856   2.7e-74  252.3  11.5   3   4    0.0049       2.7    7.5   0.4   461   570   762   876   756   890 0.74 -
SOLCI001708700       -           1287 EOG093600NS          -            856   2.7e-74  252.3  11.5   4   4   8.2e-37   4.4e-34  119.2   0.2   620   852  1033  1279  1017  1283 0.88 -
SOLCI005202700       -           1259 EOG093600NS          -            856   3.3e-74  251.9  11.2   1   4   0.00033      0.18   11.3   0.3   456   569    65   176    57   208 0.74 -
SOLCI005202700       -           1259 EOG093600NS          -            856   3.3e-74  251.9  11.2   2   4   3.7e-37     2e-34  120.4   0.0   621   853   338   583   322   586 0.89 -
SOLCI005202700       -           1259 EOG093600NS          -            856   3.3e-74  251.9  11.2   3   4   3.3e-05     0.018   14.6   2.5   459   570   732   848   722   857 0.81 -
SOLCI005202700       -           1259 EOG093600NS          -            856   3.3e-74  251.9  11.2   4   4   1.8e-33   9.8e-31  108.2   0.0   627   852  1012  1251   998  1254 0.89 -
SOLCI006559600       -           1531 EOG093600NS          -            856   6.3e-73  247.7   1.1   1   4    0.0065       3.5    7.1   0.1   485   578   385   481   356   518 0.71 -
SOLCI006559600       -           1531 EOG093600NS          -            856   6.3e-73  247.7   1.1   2   4   1.3e-37     7e-35  121.9   0.0   616   849   627   873   595   880 0.85 -
SOLCI006559600       -           1531 EOG093600NS          -            856   6.3e-73  247.7   1.1   3   4       2.6   1.4e+03   -1.5   0.1   473   535  1014  1079   984  1116 0.71 -
SOLCI006559600       -           1531 EOG093600NS          -            856   6.3e-73  247.7   1.1   4   4   1.6e-35   8.7e-33  114.9   0.0   630   846  1284  1513  1261  1524 0.85 -
SOLCI006702300       -           1263 EOG093600NS          -            856   2.2e-72  245.9  16.4   1   5      0.25   1.3e+02    1.8   2.5   426   587    46   204    33   278 0.71 -
SOLCI006702300       -           1263 EOG093600NS          -            856   2.2e-72  245.9  16.4   2   5   1.3e-38     7e-36  125.2   0.0   603   854   331   593   302   595 0.87 -
SOLCI006702300       -           1263 EOG093600NS          -            856   2.2e-72  245.9  16.4   3   5      0.02        11    5.5   0.2   459   546   728   821   717   851 0.69 -
SOLCI006702300       -           1263 EOG093600NS          -            856   2.2e-72  245.9  16.4   4   5      0.11        59    3.0   1.2    78   141   840   903   802   932 0.80 -
SOLCI006702300       -           1263 EOG093600NS          -            856   2.2e-72  245.9  16.4   5   5   5.1e-36   2.8e-33  116.6   0.0   611   845   992  1240   982  1250 0.84 -
SOLCI001193800       -           1249 EOG093600NS          -            856   1.9e-70  239.6  11.8   1   4     0.056        30    4.0   0.9   457   556    80   177    45   211 0.73 -
SOLCI001193800       -           1249 EOG093600NS          -            856   1.9e-70  239.6  11.8   2   4   4.5e-36   2.4e-33  116.8   0.0   614   845   345   589   322   600 0.85 -
SOLCI001193800       -           1249 EOG093600NS          -            856   1.9e-70  239.6  11.8   3   4    0.0011       0.6    9.6   2.1   458   571   722   838   701   876 0.83 -
SOLCI001193800       -           1249 EOG093600NS          -            856   1.9e-70  239.6  11.8   4   4   8.8e-35   4.8e-32  112.5   0.0   625   852  1001  1241   956  1245 0.88 -
SOLCI000270800       -           1260 EOG093600NS          -            856   2.4e-70  239.2   3.1   1   3   4.3e-36   2.3e-33  116.8   0.0   593   845   307   574   294   584 0.84 -
SOLCI000270800       -           1260 EOG093600NS          -            856   2.4e-70  239.2   3.1   2   3   3.2e-05     0.017   14.7   2.0   458   555   727   831   715   861 0.77 -
SOLCI000270800       -           1260 EOG093600NS          -            856   2.4e-70  239.2   3.1   3   3   2.2e-32   1.2e-29  104.6   0.0   627   843  1010  1239   988  1251 0.87 -
SOLCI000700200       -           1257 EOG093600NS          -            856   8.1e-70  237.4  18.8   1   4    0.0013      0.68    9.4   1.9   419   546    45   184     5   259 0.58 -
SOLCI000700200       -           1257 EOG093600NS          -            856   8.1e-70  237.4  18.8   2   4   3.7e-35     2e-32  113.7   0.1   618   853   366   614   321   617 0.86 -
SOLCI000700200       -           1257 EOG093600NS          -            856   8.1e-70  237.4  18.8   3   4     0.071        38    3.6   2.3   449   568   719   843   684   857 0.73 -
SOLCI000700200       -           1257 EOG093600NS          -            856   8.1e-70  237.4  18.8   4   4   6.5e-37   3.5e-34  119.5   0.1   620   851  1003  1247   980  1251 0.84 -
SOLCI004243700       -           1263 EOG093600NS          -            856   8.9e-69  234.0  11.6   1   4   1.4e-05    0.0074   15.9   0.7   461   568    75   180    62   206 0.75 -
SOLCI004243700       -           1263 EOG093600NS          -            856   8.9e-69  234.0  11.6   2   4   5.1e-40   2.7e-37  129.8   0.0   618   854   340   589   301   591 0.89 -
SOLCI004243700       -           1263 EOG093600NS          -            856   8.9e-69  234.0  11.6   3   4    0.0018      0.96    8.9   1.0   480   572   756   851   733   858 0.73 -
SOLCI004243700       -           1263 EOG093600NS          -            856   8.9e-69  234.0  11.6   4   4   4.6e-26   2.5e-23   83.7   0.0   620   801  1008  1203   955  1217 0.85 -
SOLCI004160100       -           1332 EOG093600NS          -            856   2.1e-68  232.8   5.0   1   4      0.69   3.7e+02    0.4   0.4   497   571   168   246   124   301 0.53 -
SOLCI004160100       -           1332 EOG093600NS          -            856   2.1e-68  232.8   5.0   2   4   5.2e-34   2.8e-31  109.9   0.0   614   845   396   640   340   652 0.83 -
SOLCI004160100       -           1332 EOG093600NS          -            856   2.1e-68  232.8   5.0   3   4     0.098        53    3.2   0.4   485   570   809   896   764   913 0.73 -
SOLCI004160100       -           1332 EOG093600NS          -            856   2.1e-68  232.8   5.0   4   4   2.5e-36   1.3e-33  117.6   0.0   627   846  1064  1296  1045  1306 0.87 -
SOLCI007364000       -           1227 EOG093600NS          -            856   2.4e-68  232.6  14.4   1   4     0.037        20    4.6   0.8   462   584    81   202    50   229 0.79 -
SOLCI007364000       -           1227 EOG093600NS          -            856   2.4e-68  232.6  14.4   2   4   1.3e-33   6.9e-31  108.6   0.1   607   851   333   590   298   596 0.83 -
SOLCI007364000       -           1227 EOG093600NS          -            856   2.4e-68  232.6  14.4   3   4   4.8e-06    0.0026   17.4   1.0   458   555   701   805   695   840 0.73 -
SOLCI007364000       -           1227 EOG093600NS          -            856   2.4e-68  232.6  14.4   4   4   1.1e-33     6e-31  108.9   0.1   608   850   965  1219   940  1225 0.85 -
SOLCI007058400       -           1275 EOG093600NS          -            856   3.7e-68  232.0  16.3   1   5       4.2   2.3e+03   -2.2   0.1   491   575    90   178    65   218 0.77 -
SOLCI007058400       -           1275 EOG093600NS          -            856   3.7e-68  232.0  16.3   2   5     1e-15   5.6e-13   49.4   0.0   613   720   325   439   283   443 0.86 -
SOLCI007058400       -           1275 EOG093600NS          -            856   3.7e-68  232.0  16.3   3   5   3.2e-20   1.7e-17   64.3   0.1   748   843   497   592   492   604 0.95 -
SOLCI007058400       -           1275 EOG093600NS          -            856   3.7e-68  232.0  16.3   4   5    0.0019         1    8.9   2.4   458   570   745   862   704   874 0.81 -
SOLCI007058400       -           1275 EOG093600NS          -            856   3.7e-68  232.0  16.3   5   5   6.6e-36   3.6e-33  116.2   0.0   613   845  1012  1258   996  1269 0.88 -
SOLCI007386800       -            648 EOG093600NS          -            856   2.2e-65  222.8   5.2   1   2     8e-13   4.3e-10   39.8   2.2    54   149   254   349   241   360 0.93 -
SOLCI007386800       -            648 EOG093600NS          -            856   2.2e-65  222.8   5.2   2   2   6.8e-56   3.6e-53  182.4   0.1   146   378   386   641   382   645 0.89 -
SOLCI004117900       -           1294 EOG093600NS          -            856   9.7e-59  200.8   5.8   1   4   3.5e-06    0.0019   17.9   0.2   476   556   121   202    99   246 0.84 -
SOLCI004117900       -           1294 EOG093600NS          -            856   9.7e-59  200.8   5.8   2   4   3.6e-37   1.9e-34  120.4   0.0   618   838   374   607   352   612 0.86 -
SOLCI004117900       -           1294 EOG093600NS          -            856   9.7e-59  200.8   5.8   3   4   0.00019       0.1   12.1   0.2   474   574   798   903   780   915 0.75 -
SOLCI004117900       -           1294 EOG093600NS          -            856   9.7e-59  200.8   5.8   4   4   6.9e-16   3.7e-13   50.0   0.0   617   721  1053  1164  1007  1197 0.84 -
SOLCI002009300       -           1401 EOG093600NS          -            856     1e-58  200.7   6.5   1   4       0.2   1.1e+02    2.2   0.7   489   558   152   225   122   249 0.73 -
SOLCI002009300       -           1401 EOG093600NS          -            856     1e-58  200.7   6.5   2   4   1.6e-29   8.7e-27   95.1   0.0   620   842   392   626   347   634 0.87 -
SOLCI002009300       -           1401 EOG093600NS          -            856     1e-58  200.7   6.5   3   4      0.13        70    2.8   0.7   454   561   869   972   801   993 0.78 -
SOLCI002009300       -           1401 EOG093600NS          -            856     1e-58  200.7   6.5   4   4   4.9e-31   2.7e-28  100.1   0.0   626   845  1147  1380  1123  1388 0.83 -
SOLCI001326500       -            232 EOG093600NS          -            856   5.5e-41  142.1   0.1   1   1   1.3e-43   6.7e-41  141.8   0.1   711   854    48   196    40   198 0.95 -
SOLCI000161300       -            638 EOG093600NS          -            856   4.2e-38  132.5   0.6   1   2   2.7e-08   1.4e-05   24.9   0.2   466   571   116   226   107   300 0.83 -
SOLCI000161300       -            638 EOG093600NS          -            856   4.2e-38  132.5   0.6   2   2     1e-32   5.6e-30  105.6   0.0   644   845   409   620   386   629 0.86 -
SOLCI001829700       -            725 EOG093600NS          -            856   2.7e-36  126.5   1.7   1   2         1   5.4e+02   -0.2   0.0   500   573   100   169    96   193 0.79 -
SOLCI001829700       -            725 EOG093600NS          -            856   2.7e-36  126.5   1.7   2   2   1.6e-38   8.8e-36  124.8   0.2   627   843   472   699   378   709 0.82 -
SOLCI001326800       -            373 EOG093600NS          -            856   1.4e-34  120.9   0.0   1   1     4e-37   2.1e-34  120.3   0.0   575   715   203   355   199   360 0.91 -
SOLCI006219200       -            690 EOG093600NS          -            856   2.7e-32  113.3   7.8   1   2   1.8e-07   9.7e-05   22.1   3.5   455   626   158   335   109   377 0.79 -
SOLCI006219200       -            690 EOG093600NS          -            856   2.7e-32  113.3   7.8   2   2   9.1e-29   4.9e-26   92.6   0.1   621   834   435   664   417   672 0.79 -
SOLCI005428800       -            300 EOG093600NS          -            856   3.4e-32  113.0   0.0   1   1   8.2e-35   4.4e-32  112.6   0.0   627   846    58   290    44   297 0.84 -
SOLCI002423800       -            263 EOG093600NS          -            856   6.6e-22   78.9   0.1   1   1     2e-24   1.1e-21   78.3   0.1   644   853    44   259    22   262 0.86 -
SOLCI002916600       -            280 EOG093600NS          -            856   7.9e-22   78.7   0.1   1   1   1.7e-24   8.9e-22   78.5   0.1   657   853    77   276    26   279 0.84 -
SOLCI005472400       -           1344 EOG093600NS          -            856   6.3e-19   69.1   0.1   1   4   3.4e-07   0.00018   21.2   0.0   197   267   457   537   448   545 0.79 -
SOLCI005472400       -           1344 EOG093600NS          -            856   6.3e-19   69.1   0.1   2   4   1.6e-06   0.00085   19.0   0.0   754   828   577   649   570   670 0.88 -
SOLCI005472400       -           1344 EOG093600NS          -            856   6.3e-19   69.1   0.1   3   4   0.00039      0.21   11.1   0.0   200   266  1109  1187  1085  1199 0.62 -
SOLCI005472400       -           1344 EOG093600NS          -            856   6.3e-19   69.1   0.1   4   4   0.00045      0.24   10.9   0.0   723   814  1214  1302  1201  1306 0.83 -
SOLCI001336700       -           1903 EOG093600NS          -            856   5.5e-14   52.7   0.1   1   2   9.3e-13     5e-10   39.6   0.4   643   834   586   782   525   795 0.75 -
SOLCI001336700       -           1903 EOG093600NS          -            856   5.5e-14   52.7   0.1   2   2   0.00074       0.4   10.2   0.0   204   391  1498  1699  1487  1714 0.60 -
SOLCI001733300       -            642 EOG093600NS          -            856   8.2e-14   52.2   0.2   1   4    0.0001     0.054   13.1   0.2   187   234   101   148    96   172 0.89 -
SOLCI001733300       -            642 EOG093600NS          -            856   8.2e-14   52.2   0.2   2   4     0.044        24    4.3   0.0   274   337   228   294   180   306 0.60 -
SOLCI001733300       -            642 EOG093600NS          -            856   8.2e-14   52.2   0.2   3   4   4.3e-06    0.0023   17.6   0.0   186   236   427   477   419   487 0.90 -
SOLCI001733300       -            642 EOG093600NS          -            856   8.2e-14   52.2   0.2   4   4   0.00035      0.19   11.3   0.0   757   821   547   609   525   629 0.80 -
SOLCI001327100       -            230 EOG093600NS          -            856   3.6e-12   46.7   1.6   1   2   6.7e-15   3.6e-12   46.7   1.6    56   168    64   175    38   180 0.91 -
SOLCI001327100       -            230 EOG093600NS          -            856   3.6e-12   46.7   1.6   2   2       1.8   9.5e+02   -1.0   0.1   147   170   195   218   190   226 0.87 -
SOLCI000419900       -            260 EOG093600NS          -            856   1.4e-11   44.8   0.0   1   1   1.7e-13   9.3e-11   42.1   0.0   201   391    50   242    19   252 0.76 -
SOLCI000743400       -            627 EOG093600NS          -            856   1.5e-11   44.7   0.1   1   2   7.2e-05     0.039   13.5   0.0   190   246    19    75     9    88 0.88 -
SOLCI000743400       -            627 EOG093600NS          -            856   1.5e-11   44.7   0.1   2   2   1.9e-09     1e-06   28.7   0.0   753   832   150   231   131   242 0.86 -
SOLCI000859100       -            666 EOG093600NS          -            856   5.5e-10   39.5   0.0   1   2   1.4e-05    0.0073   15.9   0.0   193   242    84   133    78   148 0.88 -
SOLCI000859100       -            666 EOG093600NS          -            856   5.5e-10   39.5   0.0   2   2   3.4e-07   0.00018   21.2   0.0   757   837   216   299   183   313 0.84 -
SOLCI001257000       -            121 EOG093600NS          -            856   8.6e-10   38.9   0.1   1   1   1.8e-12   9.4e-10   38.7   0.1   500   575     1    76     1    94 0.90 -
SOLCI003364600       -            362 EOG093600NS          -            856   3.2e-09   37.0   0.0   1   1   1.1e-11   6.2e-09   36.0   0.0   189   395   104   343    98   351 0.69 -
SOLCI004045400       -            353 EOG093600NS          -            856   3.3e-09   36.9   0.0   1   2   2.6e-05     0.014   15.0   0.0   198   251   100   151    94   172 0.86 -
SOLCI004045400       -            353 EOG093600NS          -            856   3.3e-09   36.9   0.0   2   2   8.4e-07   0.00046   19.9   0.0   757   844   226   316   219   323 0.85 -
SOLCI001943500       -           1468 EOG093600NS          -            856   7.1e-09   35.8   0.0   1   4      0.14        77    2.6   0.0   201   251   192   242   172   247 0.92 -
SOLCI001943500       -           1468 EOG093600NS          -            856   7.1e-09   35.8   0.0   2   4    0.0019         1    8.9   0.0   756   842   348   438   326   443 0.75 -
SOLCI001943500       -           1468 EOG093600NS          -            856   7.1e-09   35.8   0.0   3   4    0.0082       4.4    6.7   0.0   198   244   891   938   878   960 0.78 -
SOLCI001943500       -           1468 EOG093600NS          -            856   7.1e-09   35.8   0.0   4   4   0.00027      0.15   11.6   0.0   757   833  1019  1098   999  1114 0.80 -
SOLCI001731300       -           1478 EOG093600NS          -            856   9.2e-09   35.4   0.5   1   4      0.13        72    2.7   0.0   201   251   194   244   178   249 0.92 -
SOLCI001731300       -           1478 EOG093600NS          -            856   9.2e-09   35.4   0.5   2   4   0.00076      0.41   10.2   0.0   756   843   350   441   329   450 0.77 -
SOLCI001731300       -           1478 EOG093600NS          -            856   9.2e-09   35.4   0.5   3   4     0.016       8.4    5.8   0.0   201   246   904   948   894   959 0.87 -
SOLCI001731300       -           1478 EOG093600NS          -            856   9.2e-09   35.4   0.5   4   4   0.00037       0.2   11.2   0.0   757   833  1029  1108  1022  1121 0.82 -
SOLCI003427700       -            963 EOG093600NS          -            856   1.1e-08   35.2   0.0   1   1   3.5e-11   1.9e-08   34.4   0.0   659   833   563   741   555   757 0.85 -
SOLCI003487600       -            603 EOG093600NS          -            856   1.7e-08   34.6   0.0   1   3       0.5   2.7e+02    0.8   0.0   188   232    77   121    49   126 0.87 -
SOLCI003487600       -            603 EOG093600NS          -            856   1.7e-08   34.6   0.0   2   3   3.9e-06    0.0021   17.7   0.0   301   420   215   332   187   343 0.66 -
SOLCI003487600       -            603 EOG093600NS          -            856   1.7e-08   34.6   0.0   3   3   0.00079      0.43   10.1   0.0   198   339   399   539   386   593 0.68 -
SOLCI003862000       -            229 EOG093600NS          -            856     2e-08   34.3   0.0   1   1     5e-11   2.7e-08   33.9   0.0   187   364    11   196     5   206 0.77 -
SOLCI001943600       -           1467 EOG093600NS          -            856   2.2e-08   34.2   0.8   1   3       4.5   2.4e+03   -2.3   0.0   201   248   191   238   179   241 0.84 -
SOLCI001943600       -           1467 EOG093600NS          -            856   2.2e-08   34.2   0.8   2   3    0.0013      0.68    9.4   0.0   756   843   347   438   326   447 0.81 -
SOLCI001943600       -           1467 EOG093600NS          -            856   2.2e-08   34.2   0.8   3   3     3e-06    0.0016   18.1   0.3   201   381   893  1094   887  1102 0.73 -
SOLCI004928600       -           1428 EOG093600NS          -            856   2.2e-08   34.2   0.5   1   3     0.015       8.1    5.9   0.0   182   248   150   219   134   225 0.83 -
SOLCI004928600       -           1428 EOG093600NS          -            856   2.2e-08   34.2   0.5   2   3    0.0023       1.3    8.5   0.0   756   843   328   419   298   428 0.76 -
SOLCI004928600       -           1428 EOG093600NS          -            856   2.2e-08   34.2   0.5   3   3   7.8e-05     0.042   13.4   0.2   200   381   858  1060   850  1068 0.63 -
SOLCI004886000       -            605 EOG093600NS          -            856   2.2e-08   34.2   0.1   1   2    0.0066       3.6    7.0   0.1   301   339   211   250   179   286 0.79 -
SOLCI004886000       -            605 EOG093600NS          -            856   2.2e-08   34.2   0.1   2   2     3e-08   1.6e-05   24.7   0.0   213   380   375   543   359   562 0.68 -
SOLCI002302500       -           1425 EOG093600NS          -            856   2.3e-08   34.1   4.5   1   4   9.5e-05     0.051   13.1   0.1   197   248   164   215   142   219 0.93 -
SOLCI002302500       -           1425 EOG093600NS          -            856   2.3e-08   34.1   4.5   2   4      0.12        63    2.9   0.0   278   346   304   366   292   415 0.72 -
SOLCI002302500       -           1425 EOG093600NS          -            856   2.3e-08   34.1   4.5   3   4     0.075        41    3.5   0.1   202   241   853   893   840   924 0.79 -
SOLCI002302500       -           1425 EOG093600NS          -            856   2.3e-08   34.1   4.5   4   4   0.00012     0.064   12.8   0.0   756   834   976  1057   960  1075 0.81 -
SOLCI004866400       -            948 EOG093600NS          -            856   3.3e-08   33.6   0.2   1   1   6.2e-11   3.3e-08   33.6   0.2   658   833   565   745   558   759 0.84 -
SOLCI006909600       -           1324 EOG093600NS          -            856   4.8e-08   33.1   0.2   1   3      0.26   1.4e+02    1.7   0.0   200   248    75   123    49   129 0.89 -
SOLCI006909600       -           1324 EOG093600NS          -            856   4.8e-08   33.1   0.2   2   3   0.00021      0.11   12.0   0.0   755   843   231   323   203   332 0.81 -
SOLCI006909600       -           1324 EOG093600NS          -            856   4.8e-08   33.1   0.2   3   3   8.6e-05     0.046   13.3   0.1   200   381   753   955   742   963 0.67 -
SOLCI000152400       -           1401 EOG093600NS          -            856   5.3e-08   32.9   0.3   1   4     0.013       7.1    6.0   0.0   201   248   150   197   146   201 0.95 -
SOLCI000152400       -           1401 EOG093600NS          -            856   5.3e-08   32.9   0.3   2   4     0.074        40    3.6   0.0   278   347   286   349   275   397 0.65 -
SOLCI000152400       -           1401 EOG093600NS          -            856   5.3e-08   32.9   0.3   3   4     0.018       9.8    5.6   0.0   202   252   829   880   823   903 0.80 -
SOLCI000152400       -           1401 EOG093600NS          -            856   5.3e-08   32.9   0.3   4   4   0.00017     0.091   12.3   0.0   756   834   952  1033   921  1051 0.82 -
SOLCI001556200       -            729 EOG093600NS          -            856   5.4e-08   32.9   0.0   1   1   2.5e-09   1.3e-06   28.3   0.0   192   389    33   252    22   258 0.68 -
SOLCI000584100       -            561 EOG093600NS          -            856   5.7e-08   32.8   8.6   1   2   1.4e-10   7.7e-08   32.4   0.0   201   390    49   252    41   261 0.75 -
SOLCI000584100       -            561 EOG093600NS          -            856   5.7e-08   32.8   8.6   2   2       3.1   1.7e+03   -1.8   8.1   521   587   408   473   386   488 0.71 -
SOLCI000576500       -            729 EOG093600NS          -            856   5.9e-08   32.8   0.0   1   4     0.034        18    4.7   0.0   183   231   168   216   120   222 0.92 -
SOLCI000576500       -            729 EOG093600NS          -            856   5.9e-08   32.8   0.0   2   4    0.0012      0.66    9.5   0.0   754   808   325   379   308   398 0.75 -
SOLCI000576500       -            729 EOG093600NS          -            856   5.9e-08   32.8   0.0   3   4    0.0003      0.16   11.5   0.0   198   236   515   553   501   560 0.83 -
SOLCI000576500       -            729 EOG093600NS          -            856   5.9e-08   32.8   0.0   4   4      0.32   1.7e+02    1.5   0.0   305   793   625   662   621   708 0.63 -
SOLCI006780100       -            716 EOG093600NS          -            856   8.3e-08   32.3   0.0   1   3      0.95   5.1e+02   -0.1   0.0   201   251   191   241   176   256 0.75 -
SOLCI006780100       -            716 EOG093600NS          -            856   8.3e-08   32.3   0.0   2   3   9.2e-05      0.05   13.2   0.0   305   344   342   381   326   459 0.65 -
SOLCI006780100       -            716 EOG093600NS          -            856   8.3e-08   32.3   0.0   3   3   0.00016     0.085   12.4   0.0   199   368   520   684   506   710 0.68 -
SOLCI004458300       -            619 EOG093600NS          -            856   1.2e-07   31.8   0.1   1   1   2.2e-10   1.2e-07   31.8   0.1   198   389    52   261    28   267 0.76 -
SOLCI007110000       -           1447 EOG093600NS          -            856   1.3e-07   31.7   0.1   1   4    0.0019         1    8.8   0.0   201   248   187   234   178   256 0.93 -
SOLCI007110000       -           1447 EOG093600NS          -            856   1.3e-07   31.7   0.1   2   4      0.17        90    2.4   0.0   306   387   344   427   315   439 0.62 -
SOLCI007110000       -           1447 EOG093600NS          -            856   1.3e-07   31.7   0.1   3   4     0.034        18    4.7   0.0   197   251   870   925   859   933 0.78 -
SOLCI007110000       -           1447 EOG093600NS          -            856   1.3e-07   31.7   0.1   4   4   0.00088      0.47    9.9   0.0   738   830   979  1075   966  1083 0.75 -
SOLCI005904400       -            958 EOG093600NS          -            856   1.6e-07   31.3   0.1   1   1   4.9e-10   2.7e-07   30.6   0.1   659   840   579   764   571   778 0.82 -
SOLCI002934900       -            732 EOG093600NS          -            856   1.9e-07   31.1   0.3   1   2   9.4e-10   5.1e-07   29.7   0.0   197   382   106   312    91   343 0.76 -
SOLCI002934900       -            732 EOG093600NS          -            856   1.9e-07   31.1   0.3   2   2       4.5   2.4e+03   -2.3   0.0   423   471   673   722   622   725 0.65 -
SOLCI006055900       -           1435 EOG093600NS          -            856   2.2e-07   30.9   0.0   1   4       0.7   3.8e+02    0.3   0.0   200   248   150   198   139   202 0.91 -
SOLCI006055900       -           1435 EOG093600NS          -            856   2.2e-07   30.9   0.0   2   4   0.00025      0.14   11.7   0.0   756   843   321   412   307   419 0.84 -
SOLCI006055900       -           1435 EOG093600NS          -            856   2.2e-07   30.9   0.0   3   4     0.069        37    3.7   0.0   202   240   861   899   841   919 0.80 -
SOLCI006055900       -           1435 EOG093600NS          -            856   2.2e-07   30.9   0.0   4   4    0.0022       1.2    8.6   0.0   757   830   985  1061   973  1071 0.74 -
SOLCI001851700       -            606 EOG093600NS          -            856   2.4e-07   30.8   0.1   1   2    0.0093         5    6.6   0.1   301   338   212   250   185   281 0.81 -
SOLCI001851700       -            606 EOG093600NS          -            856   2.4e-07   30.8   0.1   2   2   2.5e-07   0.00013   21.7   0.0   213   379   376   543   358   562 0.65 -
SOLCI005359400       -           1453 EOG093600NS          -            856   2.7e-07   30.6   0.0   1   4      0.46   2.5e+02    0.9   0.0   201   248   168   215   163   235 0.94 -
SOLCI005359400       -           1453 EOG093600NS          -            856   2.7e-07   30.6   0.0   2   4    0.0014      0.75    9.3   0.0   756   843   324   415   303   422 0.83 -
SOLCI005359400       -           1453 EOG093600NS          -            856   2.7e-07   30.6   0.0   3   4      0.12        66    2.8   0.0   202   247   884   930   875   939 0.81 -
SOLCI005359400       -           1453 EOG093600NS          -            856   2.7e-07   30.6   0.0   4   4   0.00041      0.22   11.0   0.0   757   830  1008  1084   983  1091 0.83 -
SOLCI004928700       -           1440 EOG093600NS          -            856   2.7e-07   30.6   0.5   1   3     0.034        18    4.7   0.0   182   248   160   229   144   234 0.84 -
SOLCI004928700       -           1440 EOG093600NS          -            856   2.7e-07   30.6   0.5   2   3    0.0028       1.5    8.3   0.0   756   842   338   428   309   437 0.74 -
SOLCI004928700       -           1440 EOG093600NS          -            856   2.7e-07   30.6   0.5   3   3   0.00034      0.18   11.3   0.2   201   381   870  1071   861  1078 0.57 -
SOLCI003063400       -            693 EOG093600NS          -            856   3.5e-07   30.2   0.0   1   2   8.3e-05     0.045   13.3   0.0   197   239    82   124    60   140 0.81 -
SOLCI003063400       -            693 EOG093600NS          -            856   3.5e-07   30.2   0.0   2   2   3.8e-05     0.021   14.4   0.0   747   839   201   297   128   310 0.73 -
SOLCI001943700       -           1458 EOG093600NS          -            856   6.3e-07   29.4   1.0   1   3       1.4   7.6e+02   -0.7   0.0   199   248   185   234   174   238 0.87 -
SOLCI001943700       -           1458 EOG093600NS          -            856   6.3e-07   29.4   1.0   2   3   0.00053      0.29   10.7   0.0   295   840   339   431   307   442 0.52 -
SOLCI001943700       -           1458 EOG093600NS          -            856   6.3e-07   29.4   1.0   3   3   7.7e-05     0.042   13.4   0.1   201   385   869  1075   864  1092 0.69 -
SOLCI001597200       -           1463 EOG093600NS          -            856   8.6e-07   28.9   0.4   1   4     0.091        49    3.3   0.0   201   249   189   237   167   245 0.90 -
SOLCI001597200       -           1463 EOG093600NS          -            856   8.6e-07   28.9   0.4   2   4     0.031        17    4.8   0.0   278   362   324   402   314   438 0.68 -
SOLCI001597200       -           1463 EOG093600NS          -            856   8.6e-07   28.9   0.4   3   4     0.029        16    4.9   0.0   201   239   888   926   883   954 0.87 -
SOLCI001597200       -           1463 EOG093600NS          -            856   8.6e-07   28.9   0.4   4   4   0.00064      0.34   10.4   0.0   757   833  1013  1092   991  1111 0.71 -
SOLCI006046600       -            455 EOG093600NS          -            856   9.2e-07   28.8   0.0   1   2   0.00053      0.28   10.7   0.0   201   246    59   104    45   124 0.90 -
SOLCI006046600       -            455 EOG093600NS          -            856   9.2e-07   28.8   0.0   2   2   1.2e-05    0.0065   16.1   0.0   755   838   181   268   157   275 0.82 -
SOLCI005004600       -           1435 EOG093600NS          -            856   1.1e-06   28.5   5.4   1   4      0.34   1.9e+02    1.4   0.0   200   248   182   230   145   235 0.83 -
SOLCI005004600       -           1435 EOG093600NS          -            856   1.1e-06   28.5   5.4   2   4     0.013       7.1    6.1   0.0   756   839   339   426   315   437 0.76 -
SOLCI005004600       -           1435 EOG093600NS          -            856   1.1e-06   28.5   5.4   3   4     0.029        16    4.9   0.7    30    86   544   601   515   608 0.65 -
SOLCI005004600       -           1435 EOG093600NS          -            856   1.1e-06   28.5   5.4   4   4   0.00024      0.13   11.8   0.2   200   381   863  1065   850  1072 0.59 -
SOLCI004331800       -            748 EOG093600NS          -            856   1.6e-06   28.1   2.5   1   2    0.0018      0.95    8.9   0.0   187   250   162   222   154   226 0.80 -
SOLCI004331800       -            748 EOG093600NS          -            856   1.6e-06   28.1   2.5   2   2   1.6e-06   0.00088   19.0   0.0   697   841   228   385   225   392 0.73 -
SOLCI003476400       -           1500 EOG093600NS          -            856   1.6e-06   28.1   0.1   1   4      0.64   3.5e+02    0.5   0.0   201   248   191   238   180   246 0.89 -
SOLCI003476400       -           1500 EOG093600NS          -            856   1.6e-06   28.1   0.1   2   4     0.012       6.2    6.2   0.0   756   843   347   438   328   446 0.76 -
SOLCI003476400       -           1500 EOG093600NS          -            856   1.6e-06   28.1   0.1   3   4      0.11        57    3.1   0.0   201   239   925   963   906   978 0.83 -
SOLCI003476400       -           1500 EOG093600NS          -            856   1.6e-06   28.1   0.1   4   4   0.00018     0.095   12.3   0.0   755   833  1048  1129  1025  1145 0.80 -
SOLCI003536400       -            312 EOG093600NS          -            856   1.8e-06   27.8   0.3   1   2   7.6e-05     0.041   13.5   0.1   194   239    74   119    56   131 0.79 -
SOLCI003536400       -            312 EOG093600NS          -            856   1.8e-06   27.8   0.3   2   2   0.00015     0.079   12.5   0.0   306   397   211   303   199   309 0.86 -
SOLCI000213000       -            750 EOG093600NS          -            856   2.5e-06   27.4   0.0   1   1   1.1e-08   6.2e-06   26.1   0.0   199   364   126   310   121   364 0.73 -
SOLCI006105200       -            405 EOG093600NS          -            856   2.8e-06   27.3   0.1   1   1   9.9e-09   5.3e-06   26.3   0.1   197   386   112   322    73   347 0.75 -
SOLCI003667100       -            655 EOG093600NS          -            856   5.9e-06   26.2   0.0   1   2   0.00026      0.14   11.7   0.1   193   251    75   135    67   153 0.80 -
SOLCI003667100       -            655 EOG093600NS          -            856   5.9e-06   26.2   0.0   2   2   0.00019       0.1   12.1   0.0   758   837   211   293   203   309 0.80 -
SOLCI000325300       -            658 EOG093600NS          -            856   6.6e-06   26.0   0.6   1   1   4.5e-08   2.4e-05   24.2   0.6   199   388    89   301    80   310 0.70 -
SOLCI006159700       -            400 EOG093600NS          -            856     7e-06   25.9   0.0   1   1   2.7e-08   1.5e-05   24.9   0.0   201   392    66   278    62   283 0.74 -
SOLCI001392700       -            834 EOG093600NS          -            856   8.2e-06   25.7   0.0   1   2   0.00074       0.4   10.2   0.0   200   241    72   114    59   126 0.84 -
SOLCI001392700       -            834 EOG093600NS          -            856   8.2e-06   25.7   0.0   2   2   9.7e-05     0.052   13.1   0.0   756   839   206   292   177   301 0.64 -
SOLCI004866300       -            638 EOG093600NS          -            856   1.2e-05   25.1   0.0   1   1   3.9e-08   2.1e-05   24.3   0.0   658   815   354   514   332   543 0.78 -
SOLCI002816800       -            559 EOG093600NS          -            856   1.4e-05   24.9   0.0   1   3     0.095        51    3.2   0.0   195   234   280   319   266   332 0.80 -
SOLCI002816800       -            559 EOG093600NS          -            856   1.4e-05   24.9   0.0   2   3      0.14        78    2.6   0.0   223   266   348   390   334   403 0.82 -
SOLCI002816800       -            559 EOG093600NS          -            856   1.4e-05   24.9   0.0   3   3   3.9e-05     0.021   14.4   0.0   728   815   435   519   423   546 0.86 -
SOLCI000414800       -            167 EOG093600NS          -            856   1.5e-05   24.8   0.1   1   1   3.8e-08     2e-05   24.4   0.1   782   846    89   153    80   161 0.91 -
SOLCI002266200       -            277 EOG093600NS          -            856   1.8e-05   24.6   0.0   1   2    0.0018      0.97    8.9   0.0   201   241    66   109    41   114 0.78 -
SOLCI002266200       -            277 EOG093600NS          -            856   1.8e-05   24.6   0.0   2   2     6e-05     0.032   13.8   0.0   735   816   171   252   161   271 0.83 -
SOLCI006529300       -            260 EOG093600NS          -            856     2e-05   24.4   0.2   1   1   7.1e-08   3.8e-05   23.5   0.2   210   365    54   229    42   259 0.65 -
SOLCI005646000       -            620 EOG093600NS          -            856   2.3e-05   24.2   0.0   1   2    0.0015      0.83    9.1   0.0   199   239    50    90    20   119 0.90 -
SOLCI005646000       -            620 EOG093600NS          -            856   2.3e-05   24.2   0.0   2   2   0.00012     0.063   12.8   0.0   305   388   174   259   147   267 0.87 -
SOLCI002418300       -            667 EOG093600NS          -            856   3.5e-05   23.6   3.9   1   3     0.019        10    5.5   0.0   186   238   133   185   124   215 0.86 -
SOLCI002418300       -            667 EOG093600NS          -            856   3.5e-05   23.6   3.9   2   3     4e-06    0.0021   17.7   0.0   757   835   270   351   241   364 0.86 -
SOLCI002418300       -            667 EOG093600NS          -            856   3.5e-05   23.6   3.9   3   3       6.9   3.7e+03   -3.0   3.1   545   600   543   595   528   614 0.66 -
SOLCI006144300       -           1126 EOG093600NS          -            856   3.9e-05   23.5   0.1   1   1   1.3e-07   7.2e-05   22.6   0.1   657   840   551   746   516   755 0.71 -
SOLCI001075400       -            608 EOG093600NS          -            856   4.3e-05   23.3   5.9   1   2   3.7e-05      0.02   14.5   0.0   196   242    44    90    33   113 0.90 -
SOLCI001075400       -            608 EOG093600NS          -            856   4.3e-05   23.3   5.9   2   2    0.0002      0.11   12.1   0.0   751   838   166   257   134   272 0.58 -
SOLCI006361300       -            630 EOG093600NS          -            856     5e-05   23.1   0.7   1   2   5.7e-07   0.00031   20.5   0.1   189   362    50   241    42   273 0.73 -
SOLCI006361300       -            630 EOG093600NS          -            856     5e-05   23.1   0.7   2   2       7.1   3.9e+03   -3.0   0.1   454   476   518   540   501   586 0.80 -
SOLCI000865600       -            646 EOG093600NS          -            856   5.8e-05   22.9   0.0   1   2    0.0012      0.65    9.5   0.0   198   251    71   122    59   137 0.85 -
SOLCI000865600       -            646 EOG093600NS          -            856   5.8e-05   22.9   0.0   2   2   0.00042      0.23   11.0   0.0   758   837   198   280   193   296 0.81 -
SOLCI004215500       -            716 EOG093600NS          -            856   0.00015   21.5   0.2   1   2      0.18        96    2.3   0.0   209   243    64    98    39   113 0.77 -
SOLCI004215500       -            716 EOG093600NS          -            856   0.00015   21.5   0.2   2   2   1.7e-05     0.009   15.6   0.0   658   814   169   341   141   345 0.68 -
SOLCI000499800       -            684 EOG093600NS          -            856    0.0002   21.1   0.0   1   2   0.00062      0.33   10.4   0.0   199   265   107   176    87   184 0.73 -
SOLCI000499800       -            684 EOG093600NS          -            856    0.0002   21.1   0.0   2   2    0.0025       1.4    8.4   0.0   758   838   233   316   212   326 0.68 -
SOLCI006361200       -            628 EOG093600NS          -            856   0.00028   20.6   0.0   1   2   0.00043      0.23   11.0   0.0   190   236    49    95    42   111 0.80 -
SOLCI006361200       -            628 EOG093600NS          -            856   0.00028   20.6   0.0   2   2    0.0071       3.8    6.9   0.0   757   831   184   261   161   272 0.81 -
SOLCI005004700       -            460 EOG093600NS          -            856   0.00029   20.5   0.0   1   2    0.0074         4    6.9   0.0   199   252   181   234   143   239 0.77 -
SOLCI005004700       -            460 EOG093600NS          -            856   0.00029   20.5   0.0   2   2   0.00028      0.15   11.6   0.0   756   841   339   428   316   437 0.83 -
SOLCI002458900       -            613 EOG093600NS          -            856   0.00034   20.3   0.0   1   2    0.0008      0.43   10.1   0.0   193   248    45    98    39   104 0.85 -
SOLCI002458900       -            613 EOG093600NS          -            856   0.00034   20.3   0.0   2   2    0.0036       1.9    7.9   0.0   757   831   176   253   150   272 0.78 -
SOLCI004215600       -            715 EOG093600NS          -            856   0.00038   20.2   0.0   1   2    0.0094       5.1    6.5   0.0   205   247    65   107    46   150 0.81 -
SOLCI004215600       -            715 EOG093600NS          -            856   0.00038   20.2   0.0   2   2    0.0003      0.16   11.5   0.0   757   837   185   268   155   284 0.85 -
SOLCI000743600       -            659 EOG093600NS          -            856    0.0004   20.1   0.0   1   2     0.023        13    5.2   0.0   199   246    42    89    29   114 0.85 -
SOLCI000743600       -            659 EOG093600NS          -            856    0.0004   20.1   0.0   2   2   0.00013     0.072   12.7   0.0   756   831   167   244   136   256 0.82 -
SOLCI006909500       -           1035 EOG093600NS          -            856   0.00042   20.0   0.1   1   3      0.14        75    2.7   0.0   200   248   164   212   125   218 0.88 -
SOLCI006909500       -           1035 EOG093600NS          -            856   0.00042   20.0   0.1   2   3    0.0013      0.69    9.4   0.0   756   843   321   412   286   421 0.79 -
SOLCI006909500       -           1035 EOG093600NS          -            856   0.00042   20.0   0.1   3   3      0.06        32    3.9   0.0   198   239   839   880   828   901 0.82 -
SOLCI001880000       -            601 EOG093600NS          -            856   0.00049   19.8   0.1   1   2      0.14        74    2.7   0.0   202   244    67   108    62   118 0.76 -
SOLCI001880000       -            601 EOG093600NS          -            856   0.00049   19.8   0.1   2   2   3.1e-05     0.017   14.8   0.0   753   815   187   250   168   259 0.88 -
SOLCI003427900       -            287 EOG093600NS          -            856   0.00061   19.5   0.0   1   1   1.4e-06   0.00074   19.2   0.0   659   842     3   190     1   203 0.81 -
SOLCI003494300       -           1094 EOG093600NS          -            856   0.00099   18.8   0.0   1   1   3.9e-06    0.0021   17.7   0.0   657   838   524   717   491   727 0.73 -
SOLCI004886400       -            651 EOG093600NS          -            856    0.0011   18.7   0.1   1   1   1.3e-05    0.0072   15.9   0.1   199   381   207   410   195   418 0.71 -
SOLCI000855700       -            309 EOG093600NS          -            856    0.0011   18.6   0.0   1   2       0.1        56    3.1   0.0   187   232   135   180   101   186 0.78 -
SOLCI000855700       -            309 EOG093600NS          -            856    0.0011   18.6   0.0   2   2   7.3e-05     0.039   13.5   0.0   293   331   266   304   240   307 0.84 -
SOLCI004886600       -            791 EOG093600NS          -            856    0.0019   17.8   0.0   1   2     0.078        42    3.5   0.0   200   248   164   212   125   218 0.87 -
SOLCI004886600       -            791 EOG093600NS          -            856    0.0019   17.8   0.0   2   2   0.00021      0.11   12.0   0.0   756   843   321   412   287   421 0.82 -
SOLCI002357800       -            328 EOG093600NS          -            856    0.0021   17.7   0.0   1   2       2.5   1.3e+03   -1.5   0.0   202   231    34    63    29    69 0.71 -
SOLCI002357800       -            328 EOG093600NS          -            856    0.0021   17.7   0.0   2   2   1.1e-05    0.0061   16.2   0.0   756   821   152   219   134   248 0.79 -
SOLCI002268500       -           1093 EOG093600NS          -            856    0.0035   17.0   0.0   1   2     0.082        44    3.4   0.0   199   238   519   558   503   594 0.81 -
SOLCI002268500       -           1093 EOG093600NS          -            856    0.0035   17.0   0.0   2   2   0.00016     0.086   12.4   0.0   660   838   540   730   537   741 0.60 -
SOLCI000209100       -            357 EOG093600NS          -            856    0.0047   16.6   0.0   1   1   5.5e-05      0.03   13.9   0.0   198   338   154   293   141   341 0.74 -
SOLCI000724700       -            237 EOG093600NS          -            856    0.0049   16.5   0.0   1   1   1.1e-05     0.006   16.2   0.0   756   834    34   114     6   124 0.86 -
SOLCI000362300       -           1094 EOG093600NS          -            856    0.0074   15.9   0.1   1   1   4.4e-05     0.024   14.2   0.1   657   835   520   711   485   724 0.63 -
SOLCI005359500       -            733 EOG093600NS          -            856    0.0093   15.6   6.3   1   4     0.051        28    4.1   0.0   776   843     7    78     2    85 0.83 -
SOLCI005359500       -            733 EOG093600NS          -            856    0.0093   15.6   6.3   2   4       1.2   6.3e+02   -0.4   0.7    31    85   194   248   167   253 0.73 -
SOLCI005359500       -            733 EOG093600NS          -            856    0.0093   15.6   6.3   3   4         7   3.8e+03   -3.0   0.2   519   557   308   344   295   348 0.78 -
SOLCI005359500       -            733 EOG093600NS          -            856    0.0093   15.6   6.3   4   4    0.0011       0.6    9.6   0.1   202   346   553   717   548   726 0.65 -
SOLCI001879900       -            825 EOG093600NS          -            856      0.01   15.4   0.0   1   2    0.0014      0.77    9.3   0.0   200   248   143   191   133   195 0.94 -
SOLCI001879900       -            825 EOG093600NS          -            856      0.01   15.4   0.0   2   2     0.064        34    3.8   0.0   757   843   301   391   288   398 0.78 -
SOLCI000122700       -            116 EOG093600NS          -            856     0.014   15.0   0.0   1   1   2.8e-05     0.015   14.9   0.0   192   246    19    73     9    93 0.87 -
SOLCI003771000       -            286 EOG093600NS          -            856     0.017   14.7   0.0   1   2       2.6   1.4e+03   -1.5   0.0   208   235    30    57    15    91 0.72 -
SOLCI003771000       -            286 EOG093600NS          -            856     0.017   14.7   0.0   2   2   8.3e-05     0.045   13.3   0.0   745   815   131   203   123   236 0.84 -
SOLCI006529500       -            612 EOG093600NS          -            856     0.034   13.7   0.0   1   1   0.00013     0.069   12.7   0.0   757   839    99   184    93   193 0.83 -
SOLCI005922900       -             69 EOG093600NS          -            856      0.21   11.1   0.1   1   1   0.00043      0.23   11.0   0.1   192   236    19    63     9    68 0.84 -
#
# Program:         hmmsearch
# Version:         3.1b2 (February 2015)
# Pipeline mode:   SEARCH
# Query file:      /home/pgsb/tetiana.nosenko/lineages/embryophyta_odb9//hmms/EOG093600NS.hmm
# Target file:     /nfs/pgsb/data/S_chilense/Schilense_genome/Solanum_chilense_v3.3_protein.fa
# Option settings: hmmsearch -o ./tmp/temp_Schil_BUSCO_prot_1362887668 --domtblout /home/ibis/tetiana.nosenko/Documents/S_chilense/11_S_chilense_genome/Schilense_genome_sequence/BUSCO_assessment/run_Schil_BUSCO_prot/hmmer_output/EOG093600NS.out.1 --cpu 1 /home/pgsb/tetiana.nosenko/lineages/embryophyta_odb9//hmms/EOG093600NS.hmm /nfs/pgsb/data/S_chilense/Schilense_genome/Solanum_chilense_v3.3_protein.fa 
# Current dir:     /home/ibis/tetiana.nosenko/Documents/S_chilense/11_S_chilense_genome/Schilense_genome_sequence/BUSCO_assessment
# Date:            Wed Mar  8 09:17:25 2017
# [ok]
```
