## Supplementary material for "The *de novo* reference genome and transcriptome assemblies of the wild tomato species *Solanum chilense*": EOG093600O6.out.1

```
#                                                                            --- full sequence --- -------------- this domain -------------   hmm coord   ali coord   env coord
# target name        accession   tlen query name           accession   qlen   E-value  score  bias   #  of  c-Evalue  i-Evalue  score  bias  from    to  from    to  from    to  acc description of target
#------------------- ---------- ----- -------------------- ---------- ----- --------- ------ ----- --- --- --------- --------- ------ ----- ----- ----- ----- ----- ----- ----- ---- ---------------------
SOLCI006794200       -           1223 EOG093600O6          -            994         0 1441.4  38.9   1   3     6e-12   1.3e-07   31.9   2.0     1    68     7    77     7    85 0.86 -
SOLCI006794200       -           1223 EOG093600O6          -            994         0 1441.4  38.9   2   3  3.1e-303    7e-299  996.1  11.3    45   616   132   743    87   750 0.93 -
SOLCI006794200       -           1223 EOG093600O6          -            994         0 1441.4  38.9   3   3  6.3e-130  1.4e-125  422.5  10.3   605   994   757  1207   745  1207 0.86 -
SOLCI006448800       -            587 EOG093600O6          -            994     0.059   13.2   1.4   1   2   3.7e-05      0.83    9.5   0.0   290   389   170   265   165   271 0.86 -
SOLCI006448800       -            587 EOG093600O6          -            994     0.059   13.2   1.4   2   2    0.0069   1.6e+02    1.9   0.4   290   389   287   382   284   427 0.61 -
SOLCI006949400       -            191 EOG093600O6          -            994     0.079   12.8   0.0   1   1   4.4e-06     0.099   12.5   0.0    33   105    16    88     3    93 0.88 -
#
# Program:         hmmsearch
# Version:         3.1b2 (February 2015)
# Pipeline mode:   SEARCH
# Query file:      /home/pgsb/tetiana.nosenko/lineages/embryophyta_odb9//hmms/EOG093600O6.hmm
# Target file:     /nfs/pgsb/data/S_chilense/Schilense_genome/Solanum_chilense_v3.3_protein.fa
# Option settings: hmmsearch -o ./tmp/temp_Schil_BUSCO_prot_1362887668 --domtblout /home/ibis/tetiana.nosenko/Documents/S_chilense/11_S_chilense_genome/Schilense_genome_sequence/BUSCO_assessment/run_Schil_BUSCO_prot/hmmer_output/EOG093600O6.out.1 --cpu 1 /home/pgsb/tetiana.nosenko/lineages/embryophyta_odb9//hmms/EOG093600O6.hmm /nfs/pgsb/data/S_chilense/Schilense_genome/Solanum_chilense_v3.3_protein.fa 
# Current dir:     /home/ibis/tetiana.nosenko/Documents/S_chilense/11_S_chilense_genome/Schilense_genome_sequence/BUSCO_assessment
# Date:            Wed Mar  8 09:17:23 2017
# [ok]
```
