## Supplementary material for "The *de novo* reference genome and transcriptome assemblies of the wild tomato species *Solanum chilense*": EOG093600OF.out.1

```
#                                                                            --- full sequence --- -------------- this domain -------------   hmm coord   ali coord   env coord
# target name        accession   tlen query name           accession   qlen   E-value  score  bias   #  of  c-Evalue  i-Evalue  score  bias  from    to  from    to  from    to  acc description of target
#------------------- ---------- ----- -------------------- ---------- ----- --------- ------ ----- --- --- --------- --------- ------ ----- ----- ----- ----- ----- ----- ----- ---- ---------------------
SOLCI005628600       -           1160 EOG093600OF          -            976         0 1653.2  18.0   1   4  1.7e-119  6.6e-116  390.2   4.7     1   333     8   403     8   411 0.88 -
SOLCI005628600       -           1160 EOG093600OF          -            976         0 1653.2  18.0   2   4   5.6e-30   2.2e-26   93.8   0.4   310   412   414   533   407   542 0.82 -
SOLCI005628600       -           1160 EOG093600OF          -            976         0 1653.2  18.0   3   4   0.00031       1.2    8.6   0.3   404   432   553   581   544   586 0.81 -
SOLCI005628600       -           1160 EOG093600OF          -            976         0 1653.2  18.0   4   4         0         0 1167.1   0.0   425   976   600  1160   585  1160 0.97 -
SOLCI002837100       -            979 EOG093600OF          -            976  2.9e-117  394.7   0.1   1   1  1.2e-120  4.6e-117  394.0   0.1   453   976   453   979   449   979 0.87 -
SOLCI002308300       -           3775 EOG093600OF          -            976   2.5e-62  212.9   0.0   1   1   9.9e-66   3.9e-62  212.2   0.0   605   970  3410  3768  3382  3774 0.89 -
SOLCI000395700       -           3653 EOG093600OF          -            976   4.6e-62  212.0   0.0   1   1   1.6e-65   6.4e-62  211.5   0.0   608   973  3291  3650  3258  3653 0.89 -
SOLCI004316600       -            891 EOG093600OF          -            976   1.1e-31  111.3   0.0   1   1   5.3e-35   2.1e-31  110.5   0.0   655   965   572   878   518   888 0.90 -
SOLCI003950400       -            290 EOG093600OF          -            976   7.5e-31  108.6   0.2   1   1   2.7e-34   1.1e-30  108.2   0.2   701   965    20   277    13   287 0.92 -
SOLCI005599900       -            839 EOG093600OF          -            976   2.8e-30  106.7   0.0   1   1   1.1e-33   4.4e-30  106.1   0.0   609   963   479   824   455   835 0.88 -
SOLCI003548800       -            794 EOG093600OF          -            976   7.5e-29  102.0   0.0   1   1     3e-32   1.2e-28  101.4   0.0   610   966   436   782   422   791 0.85 -
SOLCI000383500       -           1553 EOG093600OF          -            976   3.6e-25   89.8   0.4   1   1   9.7e-28   3.8e-24   86.4   0.4   565   974  1103  1551  1096  1553 0.74 -
SOLCI006583100       -           1893 EOG093600OF          -            976   1.4e-23   84.6   0.1   1   1     1e-25     4e-22   79.8   0.1   695   976  1589  1893  1571  1893 0.79 -
SOLCI001507700       -           1846 EOG093600OF          -            976   3.5e-22   79.9   0.1   1   1   5.7e-25   2.2e-21   77.3   0.1   699   976  1546  1846  1539  1846 0.78 -
SOLCI001990700       -            117 EOG093600OF          -            976   0.00015   21.6   0.0   1   1   4.1e-08   0.00016   21.5   0.0   744   830    25   114    12   117 0.87 -
SOLCI003330700       -            155 EOG093600OF          -            976     0.012   15.3   0.0   1   1   3.3e-06     0.013   15.2   0.0   738   801    69   135    39   143 0.83 -
SOLCI005355700       -             74 EOG093600OF          -            976     0.086   12.4   0.0   1   1   2.4e-05     0.093   12.3   0.0   782   842     3    64     1    70 0.85 -
SOLCI006077400       -             75 EOG093600OF          -            976      0.45   10.1   0.0   1   1   0.00011      0.45   10.1   0.0   765   807     7    49     2    63 0.88 -
SOLCI000962400       -            482 EOG093600OF          -            976      0.59    9.7   0.2   1   1    0.0002      0.78    9.3   0.2   512   549   193   232   162   262 0.80 -
SOLCI000498300       -            120 EOG093600OF          -            976       0.7    9.4   0.3   1   1   0.00021      0.85    9.2   0.3   587   640    11    70     6    79 0.82 -
#
# Program:         hmmsearch
# Version:         3.1b2 (February 2015)
# Pipeline mode:   SEARCH
# Query file:      /home/pgsb/tetiana.nosenko/lineages/embryophyta_odb9//hmms/EOG093600OF.hmm
# Target file:     /nfs/pgsb/data/S_chilense/Schilense_genome/Solanum_chilense_v3.3_protein.fa
# Option settings: hmmsearch -o ./tmp/temp_Schil_BUSCO_prot_1362887668 --domtblout /home/ibis/tetiana.nosenko/Documents/S_chilense/11_S_chilense_genome/Schilense_genome_sequence/BUSCO_assessment/run_Schil_BUSCO_prot/hmmer_output/EOG093600OF.out.1 --cpu 1 /home/pgsb/tetiana.nosenko/lineages/embryophyta_odb9//hmms/EOG093600OF.hmm /nfs/pgsb/data/S_chilense/Schilense_genome/Solanum_chilense_v3.3_protein.fa 
# Current dir:     /home/ibis/tetiana.nosenko/Documents/S_chilense/11_S_chilense_genome/Schilense_genome_sequence/BUSCO_assessment
# Date:            Wed Mar  8 09:17:24 2017
# [ok]
```
