## Supplementary material for "The *de novo* reference genome and transcriptome assemblies of the wild tomato species *Solanum chilense*": EOG093600ON.out.1

```
#                                                                            --- full sequence --- -------------- this domain -------------   hmm coord   ali coord   env coord
# target name        accession   tlen query name           accession   qlen   E-value  score  bias   #  of  c-Evalue  i-Evalue  score  bias  from    to  from    to  from    to  acc description of target
#------------------- ---------- ----- -------------------- ---------- ----- --------- ------ ----- --- --- --------- --------- ------ ----- ----- ----- ----- ----- ----- ----- ---- ---------------------
SOLCI002949700       -           1198 EOG093600ON          -            945         0 1696.9  15.1   1   4     2e-35   4.6e-31  109.5   0.7     2    84    91   184    90   191 0.91 -
SOLCI002949700       -           1198 EOG093600ON          -            945         0 1696.9  15.1   2   4  2.2e-122  4.9e-118  397.3   0.2    82   315   215   467   194   487 0.91 -
SOLCI002949700       -           1198 EOG093600ON          -            945         0 1696.9  15.1   3   4    8e-184  1.8e-179  600.7   2.0   311   626   493   819   480   861 0.92 -
SOLCI002949700       -           1198 EOG093600ON          -            945         0 1696.9  15.1   4   4  1.3e-182    3e-178  596.6   0.0   622   945   865  1196   844  1196 0.96 -
SOLCI001408500       -           1462 EOG093600ON          -            945   2.2e-49  170.1   2.8   1   5     0.015   3.4e+02    0.7   0.0   220   268   668   716   665   786 0.72 -
SOLCI001408500       -           1462 EOG093600ON          -            945   2.2e-49  170.1   2.8   2   5   1.3e-25   2.9e-21   77.1   0.3   433   732   919  1238   899  1243 0.75 -
SOLCI001408500       -           1462 EOG093600ON          -            945   2.2e-49  170.1   2.8   3   5   2.7e-15   6.2e-11   42.9   0.0   776   859  1264  1352  1258  1360 0.89 -
SOLCI001408500       -           1462 EOG093600ON          -            945   2.2e-49  170.1   2.8   4   5   9.9e-06      0.22   11.3   0.0   738   763  1372  1397  1357  1403 0.89 -
SOLCI001408500       -           1462 EOG093600ON          -            945   2.2e-49  170.1   2.8   5   5   2.6e-12   5.8e-08   33.0   0.0   888   945  1404  1461  1398  1461 0.96 -
SOLCI003987500       -            138 EOG093600ON          -            945      0.64    9.7   0.0   1   1   3.7e-05      0.83    9.4   0.0   452   489    87   124    81   131 0.87 -
#
# Program:         hmmsearch
# Version:         3.1b2 (February 2015)
# Pipeline mode:   SEARCH
# Query file:      /home/pgsb/tetiana.nosenko/lineages/embryophyta_odb9//hmms/EOG093600ON.hmm
# Target file:     /nfs/pgsb/data/S_chilense/Schilense_genome/Solanum_chilense_v3.3_protein.fa
# Option settings: hmmsearch -o ./tmp/temp_Schil_BUSCO_prot_1362887668 --domtblout /home/ibis/tetiana.nosenko/Documents/S_chilense/11_S_chilense_genome/Schilense_genome_sequence/BUSCO_assessment/run_Schil_BUSCO_prot/hmmer_output/EOG093600ON.out.1 --cpu 1 /home/pgsb/tetiana.nosenko/lineages/embryophyta_odb9//hmms/EOG093600ON.hmm /nfs/pgsb/data/S_chilense/Schilense_genome/Solanum_chilense_v3.3_protein.fa 
# Current dir:     /home/ibis/tetiana.nosenko/Documents/S_chilense/11_S_chilense_genome/Schilense_genome_sequence/BUSCO_assessment
# Date:            Wed Mar  8 09:17:24 2017
# [ok]
```
