## Supplementary material for "The *de novo* reference genome and transcriptome assemblies of the wild tomato species *Solanum chilense*": EOG093600P5.out.1

```
#                                                                            --- full sequence --- -------------- this domain -------------   hmm coord   ali coord   env coord
# target name        accession   tlen query name           accession   qlen   E-value  score  bias   #  of  c-Evalue  i-Evalue  score  bias  from    to  from    to  from    to  acc description of target
#------------------- ---------- ----- -------------------- ---------- ----- --------- ------ ----- --- --- --------- --------- ------ ----- ----- ----- ----- ----- ----- ----- ---- ---------------------
SOLCI002421500       -           1213 EOG093600P5          -            750         0 1056.9  36.6   1   8   3.7e-07    0.0031   17.7   0.1     1    22    74    95    74   123 0.90 -
SOLCI002421500       -           1213 EOG093600P5          -            750         0 1056.9  36.6   2   8     7e-35   5.9e-31  109.4   4.7    22   143   125   256   117   265 0.93 -
SOLCI002421500       -           1213 EOG093600P5          -            750         0 1056.9  36.6   3   8   2.2e-11   1.9e-07   31.7   0.1   142   173   337   368   319   377 0.88 -
SOLCI002421500       -           1213 EOG093600P5          -            750         0 1056.9  36.6   4   8   1.5e-23   1.3e-19   71.9   3.0   173   270   391   517   381   527 0.71 -
SOLCI002421500       -           1213 EOG093600P5          -            750         0 1056.9  36.6   5   8     0.009        76    3.2   0.0   265   293   537   565   525   570 0.85 -
SOLCI002421500       -           1213 EOG093600P5          -            750         0 1056.9  36.6   6   8   1.9e-10   1.6e-06   28.5   0.2   286   327   628   669   599   693 0.80 -
SOLCI002421500       -           1213 EOG093600P5          -            750         0 1056.9  36.6   7   8   2.2e-12   1.8e-08   35.0   0.3   321   384   703   769   667   786 0.73 -
SOLCI002421500       -           1213 EOG093600P5          -            750         0 1056.9  36.6   8   8  8.3e-235    7e-231  770.4   0.0   350   719   812  1179   786  1190 0.94 -
SOLCI001359500       -            472 EOG093600P5          -            750   2.8e-87  295.6   1.0   1   1   4.6e-91   3.9e-87  295.1   1.0   420   749   147   470   126   471 0.92 -
SOLCI001359400       -            355 EOG093600P5          -            750   3.7e-22   80.3   1.2   1   1   6.7e-26   5.7e-22   79.7   1.2   420   525   190   295   169   299 0.87 -
SOLCI002057600       -            485 EOG093600P5          -            750   7.4e-07   29.7   0.2   1   1     3e-10   2.6e-06   27.9   0.2   480   588   341   443   307   454 0.79 -
SOLCI003307200       -            444 EOG093600P5          -            750   2.2e-06   28.1   1.7   1   2       1.1   9.2e+03   -3.7   0.3   340   353    33    46     9   107 0.49 -
SOLCI003307200       -            444 EOG093600P5          -            750   2.2e-06   28.1   1.7   2   2   2.7e-10   2.2e-06   28.1   0.1   481   584   282   379   245   401 0.81 -
SOLCI002063000       -            490 EOG093600P5          -            750     0.011   15.9   0.1   1   2     0.028   2.3e+02    1.6   0.0   431   476   132   178   129   190 0.82 -
SOLCI002063000       -            490 EOG093600P5          -            750     0.011   15.9   0.1   2   2   7.6e-06     0.064   13.4   0.0   408   535   170   305   152   312 0.68 -
SOLCI003332400       -            194 EOG093600P5          -            750      0.17   12.0   0.3   1   1   2.6e-05      0.22   11.6   0.3   618   666    42    89    27   100 0.80 -
SOLCI003164600       -            152 EOG093600P5          -            750       3.3    7.7   2.3   1   2   0.00054       4.5    7.2   0.2    23    51    27    55    19    60 0.89 -
SOLCI003164600       -            152 EOG093600P5          -            750       3.3    7.7   2.3   2   2     0.082   6.9e+02    0.0   0.2   199   221    89   111    81   139 0.67 -
#
# Program:         hmmsearch
# Version:         3.1b2 (February 2015)
# Pipeline mode:   SEARCH
# Query file:      /home/pgsb/tetiana.nosenko/lineages/embryophyta_odb9//hmms/EOG093600P5.hmm
# Target file:     /nfs/pgsb/data/S_chilense/Schilense_genome/Solanum_chilense_v3.3_protein.fa
# Option settings: hmmsearch -o ./tmp/temp_Schil_BUSCO_prot_1362887668 --domtblout /home/ibis/tetiana.nosenko/Documents/S_chilense/11_S_chilense_genome/Schilense_genome_sequence/BUSCO_assessment/run_Schil_BUSCO_prot/hmmer_output/EOG093600P5.out.1 --cpu 1 /home/pgsb/tetiana.nosenko/lineages/embryophyta_odb9//hmms/EOG093600P5.hmm /nfs/pgsb/data/S_chilense/Schilense_genome/Solanum_chilense_v3.3_protein.fa 
# Current dir:     /home/ibis/tetiana.nosenko/Documents/S_chilense/11_S_chilense_genome/Schilense_genome_sequence/BUSCO_assessment
# Date:            Wed Mar  8 09:17:24 2017
# [ok]
```
