## Supplementary material for "The *de novo* reference genome and transcriptome assemblies of the wild tomato species *Solanum chilense*": EOG093600PE.out.1

```
#                                                                            --- full sequence --- -------------- this domain -------------   hmm coord   ali coord   env coord
# target name        accession   tlen query name           accession   qlen   E-value  score  bias   #  of  c-Evalue  i-Evalue  score  bias  from    to  from    to  from    to  acc description of target
#------------------- ---------- ----- -------------------- ---------- ----- --------- ------ ----- --- --- --------- --------- ------ ----- ----- ----- ----- ----- ----- ----- ---- ---------------------
SOLCI004160100       -           1332 EOG093600PE          -           1128         0 2291.3  25.4   1   2         0         0 1108.3  10.5     1   567    77   702    77   712 0.94 -
SOLCI004160100       -           1332 EOG093600PE          -           1128         0 2291.3  25.4   2   2         0         0 1188.9   7.1   563  1128   725  1310   705  1310 0.97 -
SOLCI001193800       -           1249 EOG093600PE          -           1128         0 1437.6  17.0   1   1         0         0 1436.9  17.0     1  1126    26  1246    26  1248 0.91 -
SOLCI000700200       -           1257 EOG093600PE          -           1128         0 1297.3  24.4   1   1         0         0 1293.1  24.4     1  1126    43  1253    43  1255 0.90 -
SOLCI006702300       -           1263 EOG093600PE          -           1128         0 1137.1  19.2   1   2  1.5e-168  7.9e-166  555.5   6.4     2   556    23   618    22   630 0.90 -
SOLCI006702300       -           1263 EOG093600PE          -           1128         0 1137.1  19.2   2   2  2.6e-178  1.3e-175  587.9   4.8   526  1126   631  1253   621  1255 0.94 -
SOLCI004243800       -           1228 EOG093600PE          -           1128         0 1108.8  24.4   1   3  3.2e-171  1.6e-168  564.4   8.9    13   530     1   558     1   571 0.92 -
SOLCI004243800       -           1228 EOG093600PE          -           1128         0 1108.8  24.4   2   3   1.1e-77   5.7e-75  254.6   0.8   562   921   643  1008   625  1010 0.94 -
SOLCI004243800       -           1228 EOG093600PE          -           1128         0 1108.8  24.4   3   3   5.7e-92   2.9e-89  302.0   1.0   323   524  1007  1215  1006  1225 0.96 -
SOLCI001708800       -           1289 EOG093600PE          -           1128         0 1103.7  24.3   1   2  2.4e-171  1.2e-168  564.8   6.2     1   528    49   617    49   682 0.90 -
SOLCI001708800       -           1289 EOG093600PE          -           1128         0 1103.7  24.3   2   2  2.9e-164  1.5e-161  541.4  10.1   569  1124   711  1284   707  1285 0.96 -
SOLCI001708700       -           1287 EOG093600PE          -           1128         0 1103.6  25.2   1   2  6.1e-173  3.2e-170  570.1   7.8     1   539    47   626    47   687 0.88 -
SOLCI001708700       -           1287 EOG093600PE          -           1128         0 1103.6  25.2   2   2  9.9e-163  5.1e-160  536.3   9.4   569  1124   709  1282   702  1284 0.95 -
SOLCI000270800       -           1260 EOG093600PE          -           1128         0 1087.9  15.3   1   2  1.7e-150  8.9e-148  495.8   2.5     1   560    10   612    10   636 0.86 -
SOLCI000270800       -           1260 EOG093600PE          -           1128         0 1087.9  15.3   2   2  2.2e-181  1.1e-178  598.1   5.1   564  1125   671  1250   638  1254 0.95 -
SOLCI002009300       -           1401 EOG093600PE          -           1128         0 1071.2  23.1   1   2  1.5e-155  7.5e-153  512.5   6.3     1   523    69   630    69   703 0.90 -
SOLCI002009300       -           1401 EOG093600PE          -           1128         0 1071.2  23.1   2   2  1.3e-170  6.5e-168  562.4   8.8   566  1123   812  1388   779  1389 0.96 -
SOLCI005202700       -           1259 EOG093600PE          -           1128         0 1062.5  24.5   1   3  3.2e-169  1.7e-166  557.8   5.6     1   532    14   585    14   650 0.87 -
SOLCI005202700       -           1259 EOG093600PE          -           1128         0 1062.5  24.5   2   3   1.1e-66   5.7e-64  218.2   5.0   560   921   672  1039   629  1041 0.93 -
SOLCI005202700       -           1259 EOG093600PE          -           1128         0 1062.5  24.5   3   3   4.6e-91   2.4e-88  299.0   0.7   324   520  1039  1242  1037  1254 0.94 -
SOLCI004243700       -           1263 EOG093600PE          -           1128         0 1054.6  21.5   1   3  6.5e-171  3.3e-168  563.4   8.7     1   531    18   589    18   602 0.91 -
SOLCI004243700       -           1263 EOG093600PE          -           1128         0 1054.6  21.5   2   3   4.6e-74   2.4e-71  242.7   1.0   569   921   684  1042   673  1044 0.95 -
SOLCI004243700       -           1263 EOG093600PE          -           1128         0 1054.6  21.5   3   3   7.9e-79   4.1e-76  258.4   0.2   324   489  1042  1214  1040  1219 0.96 -
SOLCI007058400       -           1275 EOG093600PE          -           1128         0 1049.1  20.4   1   3  2.7e-107  1.4e-104  352.7   4.7     1   429     7   477     7   483 0.87 -
SOLCI007058400       -           1275 EOG093600PE          -           1128         0 1049.1  20.4   2   3   2.1e-43   1.1e-40  141.1   0.3   424   550   496   622   490   656 0.91 -
SOLCI007058400       -           1275 EOG093600PE          -           1128         0 1049.1  20.4   3   3  2.2e-171  1.1e-168  565.0   2.1   549  1125   674  1270   657  1271 0.94 -
SOLCI007364000       -           1227 EOG093600PE          -           1128         0 1031.8  18.0   1   1         0         0 1031.4  18.0     1  1125    20  1225    20  1227 0.90 -
SOLCI004117700       -           1280 EOG093600PE          -           1128         0 1031.2  19.6   1   2  1.4e-158  7.2e-156  522.5   5.5     1   526    50   616    50   624 0.90 -
SOLCI004117700       -           1280 EOG093600PE          -           1128         0 1031.2  19.6   2   2  3.7e-156  1.9e-153  514.5   6.2   511  1122   636  1272   630  1276 0.93 -
SOLCI006559600       -           1531 EOG093600PE          -           1128         0 1012.8  15.2   1   2  2.9e-158  1.5e-155  521.5   5.3     1   559   307   908   307   929 0.88 -
SOLCI006559600       -           1531 EOG093600PE          -           1128         0 1012.8  15.2   2   2  7.3e-151  3.7e-148  497.0   2.3   571  1123   951  1522   940  1525 0.94 -
SOLCI007454700       -           1153 EOG093600PE          -           1128  1.6e-298  995.0  24.1   1   1  5.7e-300  2.9e-297  990.8  24.1    56  1121     4  1145     1  1150 0.89 -
SOLCI004364400       -            954 EOG093600PE          -           1128  1.9e-272  908.6   9.5   1   2  6.7e-103  3.5e-100  338.2   0.2   270   559     4   315     2   336 0.86 -
SOLCI004364400       -            954 EOG093600PE          -           1128  1.9e-272  908.6   9.5   2   2    7e-174  3.6e-171  573.2   4.8   544  1125   344   947   321   949 0.93 -
SOLCI004117900       -           1294 EOG093600PE          -           1128    1e-260  869.7  14.7   1   2  1.4e-156  7.3e-154  515.9   7.3     1   514    52   606    52   630 0.90 -
SOLCI004117900       -           1294 EOG093600PE          -           1128    1e-260  869.7  14.7   2   2  5.1e-109  2.6e-106  358.4   0.7   517  1020   679  1193   668  1199 0.93 -
SOLCI006146900       -           1027 EOG093600PE          -           1128  9.2e-259  863.3   9.9   1   1  6.2e-261  3.2e-258  861.5   9.9   177  1127     4  1023     2  1024 0.90 -
SOLCI000161300       -            638 EOG093600PE          -           1128  4.9e-102  344.3   7.9   1   1  1.2e-104  6.4e-102  343.9   7.9    60   521   124   619   105   633 0.84 -
SOLCI007262200       -           1468 EOG093600PE          -           1128   5.3e-76  258.1   0.0   1   3   1.6e-24   8.4e-22   78.6   0.0   898  1114   612   824   569   827 0.87 -
SOLCI007262200       -           1468 EOG093600PE          -           1128   5.3e-76  258.1   0.0   2   3   8.1e-24   4.1e-21   76.3   0.2   321   527   632   831   625  1108 0.64 -
SOLCI007262200       -           1468 EOG093600PE          -           1128   5.3e-76  258.1   0.0   3   3   1.6e-36   8.3e-34  118.3   0.0   894  1112  1217  1443  1208  1452 0.90 -
SOLCI006219200       -            690 EOG093600PE          -           1128     1e-73  250.5   7.1   1   2   4.7e-11   2.4e-08   34.0   2.2   613   783   163   331   114   365 0.83 -
SOLCI006219200       -            690 EOG093600PE          -           1128     1e-73  250.5   7.1   2   2   5.8e-67     3e-64  219.1   0.2   282   514   415   667   403   686 0.84 -
SOLCI001829700       -            725 EOG093600PE          -           1128   2.3e-66  226.2   5.5   1   1   6.3e-69   3.2e-66  225.7   5.5   593  1123   173   709   149   713 0.80 -
SOLCI004205800       -           1479 EOG093600PE          -           1128   1.1e-64  220.6   0.0   1   3   2.2e-32   1.1e-29  104.6   0.0   878  1116   588   822   572   829 0.89 -
SOLCI004205800       -           1479 EOG093600PE          -           1128   1.1e-64  220.6   0.0   2   3      0.09        47    3.3   0.1   618   696   960  1034   949  1114 0.77 -
SOLCI004205800       -           1479 EOG093600PE          -           1128   1.1e-64  220.6   0.0   3   3   3.3e-33   1.7e-30  107.4   0.0   303   523  1235  1463  1216  1477 0.54 -
SOLCI001155300       -           1513 EOG093600PE          -           1128   1.1e-62  214.0   0.3   1   3   3.6e-26   1.9e-23   84.1   0.1   901  1118   652   865   609   872 0.85 -
SOLCI001155300       -           1513 EOG093600PE          -           1128   1.1e-62  214.0   0.3   2   3     0.047        24    4.2   0.4   592   689   965  1061   947  1099 0.82 -
SOLCI001155300       -           1513 EOG093600PE          -           1128   1.1e-62  214.0   0.3   3   3   2.1e-37   1.1e-34  121.3   0.0   895  1114  1268  1494  1245  1504 0.91 -
SOLCI005428800       -            300 EOG093600PE          -           1128   1.9e-62  213.2   0.2   1   1   4.6e-65   2.4e-62  212.9   0.2   294   513    51   281    32   290 0.92 -
SOLCI001954200       -           1532 EOG093600PE          -           1128   6.3e-62  211.5   7.5   1   5      0.74   3.8e+02    0.2   0.0   819   906     5    91     2   101 0.73 -
SOLCI001954200       -           1532 EOG093600PE          -           1128   6.3e-62  211.5   7.5   2   5      0.39     2e+02    1.1   0.3   615   688   361   436   312   525 0.80 -
SOLCI001954200       -           1532 EOG093600PE          -           1128   6.3e-62  211.5   7.5   3   5   3.4e-25   1.7e-22   80.8   0.0   887  1117   628   857   560   868 0.70 -
SOLCI001954200       -           1532 EOG093600PE          -           1128   6.3e-62  211.5   7.5   4   5    0.0013      0.66    9.4   0.5   635   780  1025  1168  1006  1184 0.76 -
SOLCI001954200       -           1532 EOG093600PE          -           1128   6.3e-62  211.5   7.5   5   5   1.5e-36   7.5e-34  118.5   0.0   303   520  1284  1509  1268  1529 0.74 -
SOLCI003296100       -           1626 EOG093600PE          -           1128   2.1e-61  209.7   7.4   1   2   7.7e-27   3.9e-24   86.3   0.0   899  1118   616   832   611   838 0.88 -
SOLCI003296100       -           1626 EOG093600PE          -           1128   2.1e-61  209.7   7.4   2   2   9.8e-39     5e-36  125.7   0.4   621  1123   958  1473   935  1476 0.78 -
SOLCI005557700       -           1458 EOG093600PE          -           1128   1.8e-60  206.6   2.8   1   3   3.4e-29   1.7e-26   94.1   0.1   878  1117   577   812   533   822 0.85 -
SOLCI005557700       -           1458 EOG093600PE          -           1128   1.8e-60  206.6   2.8   2   3       8.5   4.4e+03   -3.3   1.5   562   604   904   945   902   953 0.85 -
SOLCI005557700       -           1458 EOG093600PE          -           1128   1.8e-60  206.6   2.8   3   3   1.5e-34   7.5e-32  111.9   0.0   302   541  1202  1450  1190  1456 0.83 -
SOLCI004405000       -           1521 EOG093600PE          -           1128   7.5e-60  204.6   0.2   1   2     1e-26   5.3e-24   85.9   0.9   277   779   634  1155   624  1164 0.69 -
SOLCI004405000       -           1521 EOG093600PE          -           1128   7.5e-60  204.6   0.2   2   2   9.2e-35   4.8e-32  112.5   0.0   895  1112  1272  1496  1255  1508 0.91 -
SOLCI004087700       -           1439 EOG093600PE          -           1128   1.8e-59  203.3   2.6   1   3   4.4e-23   2.3e-20   73.8   0.0   920  1115   602   794   550   806 0.80 -
SOLCI004087700       -           1439 EOG093600PE          -           1128   1.8e-59  203.3   2.6   2   3       1.6   8.2e+02   -0.9   0.4    80   159   946  1024   934  1044 0.85 -
SOLCI004087700       -           1439 EOG093600PE          -           1128   1.8e-59  203.3   2.6   3   3   3.6e-39   1.9e-36  127.1   0.0   301   527  1190  1424  1178  1436 0.86 -
SOLCI007444600       -           1505 EOG093600PE          -           1128   3.1e-57  195.9   4.9   1   4       8.8   4.5e+03   -3.3   0.9   579   728   311   459   304   516 0.64 -
SOLCI007444600       -           1505 EOG093600PE          -           1128   3.1e-57  195.9   4.9   2   4   1.8e-28   9.2e-26   91.7   0.0   881  1116   612   843   583   850 0.86 -
SOLCI007444600       -           1505 EOG093600PE          -           1128   3.1e-57  195.9   4.9   3   4       1.7   8.6e+02   -0.9   0.3   619   729   979  1085   976  1136 0.68 -
SOLCI007444600       -           1505 EOG093600PE          -           1128   3.1e-57  195.9   4.9   4   4     3e-32   1.6e-29  104.2   0.0   303   529  1253  1487  1243  1504 0.78 -
SOLCI002579600       -           1481 EOG093600PE          -           1128   6.8e-52  178.2   0.2   1   1   2.5e-53   1.3e-50  174.0   0.2   322  1116   652  1468   632  1474 0.78 -
SOLCI004364500       -            298 EOG093600PE          -           1128   2.2e-39  136.8   5.8   1   1   4.8e-42   2.5e-39  136.6   5.8     1   263     7   297     7   298 0.82 -
SOLCI002688000       -           1353 EOG093600PE          -           1128   5.9e-37  128.7   0.8   1   3   2.7e-24   1.4e-21   77.9   0.0   906  1113   625   828   606   842 0.85 -
SOLCI002688000       -           1353 EOG093600PE          -           1128   5.9e-37  128.7   0.8   2   3     0.018       9.5    5.5   0.1   642   781   971  1108   940  1119 0.73 -
SOLCI002688000       -           1353 EOG093600PE          -           1128   5.9e-37  128.7   0.8   3   3   3.3e-13   1.7e-10   41.1   0.0   322   397  1246  1321  1214  1335 0.83 -
SOLCI002423800       -            263 EOG093600PE          -           1128   4.9e-33  115.8   0.1   1   1   1.2e-35   6.1e-33  115.5   0.1   322   520    48   249    26   258 0.89 -
SOLCI002916600       -            280 EOG093600PE          -           1128   5.8e-31  108.9   0.1   1   1   1.4e-33     7e-31  108.6   0.1   322   523    65   266    28   276 0.84 -
SOLCI001326900       -            485 EOG093600PE          -           1128   3.7e-30  106.2   0.3   1   2   6.7e-27   3.4e-24   86.5   0.0   905  1117    32   241    27   248 0.90 -
SOLCI001326900       -            485 EOG093600PE          -           1128   3.7e-30  106.2   0.3   2   2   4.1e-05     0.021   14.3   0.7   592   691   332   435   274   477 0.77 -
SOLCI007386700       -            650 EOG093600PE          -           1128   7.3e-29  101.9   1.5   1   2       6.4   3.3e+03   -2.9   0.8   551   618   178   248   158   275 0.70 -
SOLCI007386700       -            650 EOG093600PE          -           1128   7.3e-29  101.9   1.5   2   2   1.8e-31   9.3e-29  101.6   0.0   896  1112   406   629   395   642 0.68 -
SOLCI001336700       -           1903 EOG093600PE          -           1128   1.6e-25   90.9   0.0   1   2   1.2e-14   6.4e-12   45.9   0.0   910  1074   582   744   565   794 0.73 -
SOLCI001336700       -           1903 EOG093600PE          -           1128   1.6e-25   90.9   0.0   2   2   1.3e-13   6.8e-11   42.4   0.0   321   488  1498  1668  1467  1701 0.83 -
SOLCI000576500       -            729 EOG093600PE          -           1128     1e-21   78.3   0.1   1   2   9.3e-10   4.8e-07   29.7   0.0   905  1085   177   383   152   400 0.70 -
SOLCI000576500       -            729 EOG093600PE          -           1128     1e-21   78.3   0.1   2   2   2.9e-13   1.5e-10   41.3   0.0   305   484   502   676   494   690 0.76 -
SOLCI007386800       -            648 EOG093600PE          -           1128   3.1e-21   76.7   0.5   1   1   2.2e-23   1.1e-20   74.8   0.5   703  1088   256   631   182   642 0.69 -
SOLCI000414800       -            167 EOG093600PE          -           1128   1.2e-19   71.4   0.2   1   1   3.6e-22   1.8e-19   70.8   0.2   459   523    89   153    85   163 0.93 -
SOLCI001733300       -            642 EOG093600PE          -           1128   1.2e-18   68.1   0.0   1   3   1.3e-05    0.0067   16.0   0.0   305   959   101   159    86   211 0.66 -
SOLCI001733300       -            642 EOG093600PE          -           1128   1.2e-18   68.1   0.0   2   3   0.00087      0.45    9.9   0.0   433   472   262   301   241   384 0.77 -
SOLCI001733300       -            642 EOG093600PE          -           1128   1.2e-18   68.1   0.0   3   3   4.2e-11   2.2e-08   34.2   0.0   895  1090   425   607   419   626 0.69 -
SOLCI003487600       -            603 EOG093600PE          -           1128   3.3e-18   66.6   0.0   1   4      0.32   1.7e+02    1.4   0.0   918   946    93   121    84   152 0.87 -
SOLCI003487600       -            603 EOG093600PE          -           1128   3.3e-18   66.6   0.0   2   4   2.5e-10   1.3e-07   31.6   0.0   422   491   207   275   180   319 0.80 -
SOLCI003487600       -            603 EOG093600PE          -           1128   3.3e-18   66.6   0.0   3   4    0.0035       1.8    7.9   0.0   900   948   387   435   376   456 0.86 -
SOLCI003487600       -            603 EOG093600PE          -           1128   3.3e-18   66.6   0.0   4   4     1e-06   0.00052   19.6   0.0  1033  1103   505   580   494   586 0.81 -
SOLCI001326500       -            232 EOG093600PE          -           1128     4e-18   66.4   0.0   1   1   9.1e-21   4.7e-18   66.2   0.0   406   518    71   183    48   208 0.56 -
SOLCI005472400       -           1344 EOG093600PE          -           1128   5.8e-17   62.6   0.0   1   2   1.3e-12   6.7e-10   39.2   0.0   915  1096   461   646   439   660 0.78 -
SOLCI005472400       -           1344 EOG093600PE          -           1128   5.8e-17   62.6   0.0   2   2   1.7e-06   0.00085   18.9   0.0   854  1071  1050  1284  1028  1311 0.70 -
SOLCI004215500       -            716 EOG093600PE          -           1128   6.9e-16   59.0   0.0   1   2    0.0028       1.5    8.2   0.0   910   965    51   109     7   140 0.69 -
SOLCI004215500       -            716 EOG093600PE          -           1128   6.9e-16   59.0   0.0   2   2   3.5e-15   1.8e-12   47.7   0.0   922  1076   159   325   131   341 0.53 -
SOLCI000584100       -            561 EOG093600PE          -           1128   9.2e-16   58.6   0.0   1   2   4.2e-08   2.2e-05   24.2   0.0   909   996    43   129    38   135 0.86 -
SOLCI000584100       -            561 EOG093600PE          -           1128   9.2e-16   58.6   0.0   2   2   2.1e-10   1.1e-07   31.8   0.1   434   516   166   252   154   260 0.83 -
SOLCI006146800       -            143 EOG093600PE          -           1128     2e-15   57.5   0.5   1   1   4.3e-18   2.2e-15   57.3   0.5     2    95    39   141    38   143 0.84 -
SOLCI004458300       -            619 EOG093600PE          -           1128   2.7e-15   57.0   0.0   1   1   8.1e-18   4.1e-15   56.4   0.0   913  1085    53   227    40   245 0.84 -
SOLCI004331800       -            748 EOG093600PE          -           1128   3.1e-15   56.8   0.0   1   1   9.2e-18   4.7e-15   56.2   0.0   307   515   164   382   145   390 0.77 -
SOLCI006780100       -            716 EOG093600PE          -           1128   3.3e-15   56.7   0.0   1   3   2.7e-06    0.0014   18.2   0.0  1034  1085   343   398   315   457 0.60 -
SOLCI006780100       -            716 EOG093600PE          -           1128   3.3e-15   56.7   0.0   2   3   3.7e-05     0.019   14.5   0.0   899   959   508   566   462   578 0.81 -
SOLCI006780100       -            716 EOG093600PE          -           1128   3.3e-15   56.7   0.0   3   3   6.4e-07   0.00033   20.3   0.0   433   473   625   666   616   701 0.83 -
SOLCI000743400       -            627 EOG093600PE          -           1128     5e-15   56.1   0.0   1   2     5e-07   0.00026   20.7   0.0   912   999    27   113     4   116 0.76 -
SOLCI000743400       -            627 EOG093600PE          -           1128     5e-15   56.1   0.0   2   2   8.9e-12   4.6e-09   36.4   0.0   381   494    91   214    88   230 0.87 -
SOLCI005646000       -            620 EOG093600PE          -           1128   1.3e-14   54.7   0.0   1   2   2.6e-17   1.3e-14   54.7   0.0   907  1089    44   228    32   263 0.82 -
SOLCI005646000       -            620 EOG093600PE          -           1128   1.3e-14   54.7   0.0   2   2       6.5   3.3e+03   -2.9   1.4   801   868   435   510   423   516 0.70 -
SOLCI004045400       -            353 EOG093600PE          -           1128     2e-14   54.1   0.0   1   1   4.9e-17   2.5e-14   53.8   0.0   286   508    63   303    49   315 0.75 -
SOLCI000743600       -            659 EOG093600PE          -           1128   3.2e-14   53.5   0.1   1   2   7.4e-06    0.0038   16.8   0.0   914   996    43   124    31   128 0.72 -
SOLCI000743600       -            659 EOG093600PE          -           1128   3.2e-14   53.5   0.1   2   2   7.7e-14     4e-11   43.2   0.0   333   491    59   225    58   232 0.77 -
SOLCI000419900       -            260 EOG093600PE          -           1128     5e-14   52.8   0.0   1   1   2.6e-16   1.4e-13   51.4   0.0   901  1110    34   241    14   250 0.81 -
SOLCI000325300       -            658 EOG093600PE          -           1128   7.4e-14   52.3   0.2   1   1   2.3e-16   1.2e-13   51.6   0.2   316   514    85   301    77   313 0.74 -
SOLCI002458900       -            613 EOG093600PE          -           1128   9.7e-14   51.9   0.0   1   1   2.8e-16   1.4e-13   51.3   0.0   326   493    61   236     6   249 0.77 -
SOLCI002934900       -            732 EOG093600PE          -           1128   1.8e-13   51.0   0.6   1   1   5.2e-16   2.7e-13   50.4   0.6   328   483   120   284   105   311 0.69 -
SOLCI000859100       -            666 EOG093600PE          -           1128   1.8e-13   51.0   0.0   1   1   4.9e-16   2.5e-13   50.5   0.0   325   493    99   276    85   308 0.77 -
SOLCI000213000       -            750 EOG093600PE          -           1128   2.5e-13   50.5   0.3   1   1   7.6e-16   3.9e-13   49.9   0.3   328   485   138   304   127   320 0.77 -
SOLCI001392700       -            834 EOG093600PE          -           1128     4e-13   49.8   0.2   1   2   2.1e-15   1.1e-12   48.4   0.0   914  1078    72   251    63   290 0.80 -
SOLCI001392700       -            834 EOG093600PE          -           1128     4e-13   49.8   0.2   2   2       2.9   1.5e+03   -1.8   0.1   545   577   351   384   336   388 0.75 -
SOLCI003364600       -            362 EOG093600PE          -           1128     5e-13   49.5   0.1   1   1   2.2e-15   1.1e-12   48.4   0.1   911  1108   112   336    98   344 0.65 -
SOLCI004866500       -            873 EOG093600PE          -           1128   5.9e-13   49.3   0.0   1   1   1.9e-15   9.8e-13   48.5   0.0   322   518   577   777   557   785 0.89 -
SOLCI006105200       -            405 EOG093600PE          -           1128   5.9e-13   49.3   0.1   1   1   1.6e-15   8.1e-13   48.8   0.1   328   483   126   290   106   310 0.71 -
SOLCI006786100       -           1408 EOG093600PE          -           1128   6.4e-13   49.2   0.4   1   3     0.086        44    3.3   0.0   907   981   132   207   120   230 0.74 -
SOLCI006786100       -           1408 EOG093600PE          -           1128   6.4e-13   49.2   0.4   2   3   5.5e-05     0.028   13.9   0.0   416   468   278   331   263   353 0.85 -
SOLCI006786100       -           1408 EOG093600PE          -           1128   6.4e-13   49.2   0.4   3   3   2.5e-09   1.3e-06   28.3   0.1   329   492   844  1017   828  1078 0.76 -
SOLCI006046600       -            455 EOG093600PE          -           1128     1e-12   48.5   0.0   1   1   4.2e-15   2.2e-12   47.4   0.0   916  1072    60   221    47   269 0.70 -
SOLCI006159700       -            400 EOG093600PE          -           1128   1.4e-12   48.0   0.0   1   1   4.2e-15   2.2e-12   47.4   0.0   915  1073    66   229    50   277 0.75 -
SOLCI001075400       -            608 EOG093600PE          -           1128   1.9e-12   47.6   0.0   1   1     6e-15   3.1e-12   46.9   0.0   914  1078    48   216    30   256 0.75 -
SOLCI004886000       -            605 EOG093600PE          -           1128   2.7e-12   47.1   0.0   1   2   3.3e-07   0.00017   21.2   0.0   924  1088   101   278    88   286 0.57 -
SOLCI004886000       -            605 EOG093600PE          -           1128   2.7e-12   47.1   0.0   2   2   1.3e-07   6.9e-05   22.6   0.0   427   502   461   539   362   552 0.71 -
SOLCI002268500       -           1093 EOG093600PE          -           1128   3.2e-12   46.8   0.0   1   1   1.1e-14   5.7e-12   46.0   0.0   893  1079   498   691   467   728 0.77 -
SOLCI006529300       -            260 EOG093600PE          -           1128   4.3e-12   46.4   0.0   1   1   1.8e-14   9.2e-12   45.3   0.0   914  1078    44   213    27   229 0.60 -
SOLCI001326800       -            373 EOG093600PE          -           1128   5.7e-12   46.0   0.0   1   1   1.3e-14   6.6e-12   45.8   0.0   897   991   262   357   119   362 0.71 -
SOLCI004215600       -            715 EOG093600PE          -           1128   1.3e-11   44.9   0.0   1   1   3.7e-14   1.9e-11   44.3   0.0   329   491    72   243    42   268 0.78 -
SOLCI004866300       -            638 EOG093600PE          -           1128   1.4e-11   44.8   0.0   1   1   4.2e-14   2.2e-11   44.1   0.0   322   492   341   514   316   555 0.60 -
SOLCI003667100       -            655 EOG093600PE          -           1128   1.8e-11   44.4   0.0   1   1   4.9e-14   2.5e-11   43.9   0.0   325   491    94   268    82   286 0.80 -
SOLCI002418300       -            667 EOG093600PE          -           1128   2.9e-11   43.7   0.0   1   1   8.1e-14   4.2e-11   43.2   0.0   300   494   129   331   115   359 0.70 -
SOLCI006144300       -           1126 EOG093600PE          -           1128   3.3e-11   43.5   0.0   1   1   9.6e-14   4.9e-11   42.9   0.0   914  1078   534   704   506   725 0.78 -
SOLCI001851700       -            606 EOG093600PE          -           1128   3.8e-11   43.3   0.0   1   2     1e-06   0.00052   19.6   0.0   924  1088   102   279    87   289 0.59 -
SOLCI001851700       -            606 EOG093600PE          -           1128   3.8e-11   43.3   0.0   2   2   7.9e-07    0.0004   20.0   0.0   427   503   462   541   373   553 0.77 -
SOLCI002302500       -           1425 EOG093600PE          -           1128   4.5e-11   43.0   0.3   1   3     0.016       8.3    5.7   0.0   905   968   158   224   139   256 0.71 -
SOLCI002302500       -           1425 EOG093600PE          -           1128   4.5e-11   43.0   0.3   2   3     0.003       1.5    8.2   0.0   422   489   313   382   298   421 0.66 -
SOLCI002302500       -           1425 EOG093600PE          -           1128   4.5e-11   43.0   0.3   3   3     2e-08     1e-05   25.3   0.1   329   493   863  1037   838  1057 0.73 -
SOLCI000865600       -            646 EOG093600PE          -           1128   5.5e-11   42.7   0.0   1   1   1.9e-13   9.9e-11   41.9   0.0   326   493    82   257    54   278 0.78 -
SOLCI000362300       -           1094 EOG093600PE          -           1128   6.3e-11   42.6   0.0   1   1     2e-13     1e-10   41.8   0.0   915  1078   504   674   475   710 0.54 -
SOLCI003862000       -            229 EOG093600PE          -           1128   8.8e-11   42.1   0.0   1   1   3.7e-13   1.9e-10   41.0   0.0   321   476    28   181    10   205 0.71 -
SOLCI003428100       -            974 EOG093600PE          -           1128     9e-11   42.0   0.4   1   1   2.7e-13   1.4e-10   41.4   0.0   321   518   675   876   635   914 0.79 -
SOLCI006361300       -            630 EOG093600PE          -           1128   1.5e-10   41.4   0.0   1   1   1.7e-12   8.9e-10   38.8   0.0   326   493    70   246    55   273 0.72 -
SOLCI006361200       -            628 EOG093600PE          -           1128   1.5e-10   41.3   0.0   1   1   4.2e-13   2.2e-10   40.8   0.0   286   492    21   243    12   257 0.75 -
SOLCI000499800       -            684 EOG093600PE          -           1128   1.9e-10   41.0   0.0   1   1   3.7e-13   1.9e-10   41.0   0.0   324   492   115   291    92   300 0.79 -
SOLCI003494300       -           1094 EOG093600PE          -           1128   2.3e-10   40.7   0.0   1   1   9.7e-13     5e-10   39.6   0.0   894  1077   488   676   457   693 0.75 -
SOLCI004928600       -           1428 EOG093600PE          -           1128   6.2e-10   39.3   0.0   1   3      0.35   1.8e+02    1.3   0.0   908   968   165   228   153   260 0.76 -
SOLCI004928600       -           1428 EOG093600PE          -           1128   6.2e-10   39.3   0.0   2   3   0.00021      0.11   12.0   0.0  1023  1083   317   378   298   419 0.79 -
SOLCI004928600       -           1428 EOG093600PE          -           1128   6.2e-10   39.3   0.0   3   3   2.5e-07   0.00013   21.6   0.0   399   491   946  1042   854  1056 0.59 -
SOLCI005904400       -            958 EOG093600PE          -           1128   7.4e-10   39.0   0.1   1   1     2e-12     1e-09   38.5   0.1   324   514   567   761   552   777 0.83 -
SOLCI001731300       -           1478 EOG093600PE          -           1128   8.3e-10   38.9   0.1   1   3       4.6   2.4e+03   -2.4   0.0   906   944   185   223   174   241 0.83 -
SOLCI001731300       -           1478 EOG093600PE          -           1128   8.3e-10   38.9   0.1   2   3    0.0063       3.2    7.1   0.0  1033  1077   350   394   324   446 0.66 -
SOLCI001731300       -           1478 EOG093600PE          -           1128   8.3e-10   38.9   0.1   3   3   2.2e-09   1.1e-06   28.5   0.0   913  1081   902  1076   892  1104 0.71 -
SOLCI001556200       -            729 EOG093600PE          -           1128   9.6e-10   38.6   0.0   1   1   2.7e-12   1.4e-09   38.1   0.0   290   493    11   228     4   267 0.60 -
SOLCI001943500       -           1468 EOG093600PE          -           1128   1.2e-09   38.3   4.4   1   3      0.13        64    2.8   0.0   909   966   186   246   173   274 0.77 -
SOLCI001943500       -           1468 EOG093600PE          -           1128   1.2e-09   38.3   4.4   2   3    0.0083       4.3    6.7   0.0  1034  1077   349   392   326   442 0.69 -
SOLCI001943500       -           1468 EOG093600PE          -           1128   1.2e-09   38.3   4.4   3   3   3.3e-09   1.7e-06   27.9   0.0   912  1082   891  1067   870  1113 0.74 -
SOLCI006909600       -           1324 EOG093600PE          -           1128   1.5e-09   38.0   0.0   1   3         4   2.1e+03   -2.2   0.0   910   967    71   131    63   159 0.72 -
SOLCI006909600       -           1324 EOG093600PE          -           1128   1.5e-09   38.0   0.0   2   3   0.00014     0.074   12.5   0.0  1020  1082   218   281   192   322 0.76 -
SOLCI006909600       -           1324 EOG093600PE          -           1128   1.5e-09   38.0   0.0   3   3   1.8e-07   9.2e-05   22.1   0.0   332   491   768   937   728   956 0.62 -
SOLCI004928700       -           1440 EOG093600PE          -           1128   1.5e-09   38.0   0.0   1   3       3.1   1.6e+03   -1.8   0.0   909   967   176   237   167   265 0.77 -
SOLCI004928700       -           1440 EOG093600PE          -           1128   1.5e-09   38.0   0.0   2   3   5.1e-05     0.026   14.0   0.0  1021  1088   325   393   298   478 0.68 -
SOLCI004928700       -           1440 EOG093600PE          -           1128   1.5e-09   38.0   0.0   3   3   5.1e-07   0.00026   20.6   0.0   332   491   884  1053   865  1093 0.67 -
SOLCI004866400       -            948 EOG093600PE          -           1128     2e-09   37.6   0.0   1   1     6e-12   3.1e-09   37.0   0.0   322   514   552   749   541   756 0.70 -
SOLCI005004600       -           1435 EOG093600PE          -           1128   2.3e-09   37.4   0.1   1   2     2e-05     0.011   15.3   0.0  1023  1089   328   395   310   429 0.87 -
SOLCI005004600       -           1435 EOG093600PE          -           1128   2.3e-09   37.4   0.1   2   2   1.5e-06   0.00077   19.1   0.1   424   490   978  1046   840  1053 0.63 -
SOLCI003427900       -            287 EOG093600PE          -           1128   2.3e-09   37.4   0.0   1   1   5.1e-12   2.6e-09   37.2   0.0   335   518     2   189     1   226 0.88 -
SOLCI007110000       -           1447 EOG093600PE          -           1128   3.9e-09   36.6   0.4   1   3     0.073        37    3.6   0.0   912   948   184   220   176   270 0.83 -
SOLCI007110000       -           1447 EOG093600PE          -           1128   3.9e-09   36.6   0.4   2   3     0.037        19    4.5   0.0   424   478   333   388   316   427 0.62 -
SOLCI007110000       -           1447 EOG093600PE          -           1128   3.9e-09   36.6   0.4   3   3     1e-07   5.3e-05   22.9   0.1   418   493   982  1059   888  1077 0.86 -
SOLCI006055900       -           1435 EOG093600PE          -           1128     4e-09   36.6   0.0   1   3       1.9   9.5e+02   -1.1   0.0   907   970   143   209   131   240 0.70 -
SOLCI006055900       -           1435 EOG093600PE          -           1128     4e-09   36.6   0.0   2   3   0.00026      0.13   11.7   0.0   414   469   301   357   286   425 0.76 -
SOLCI006055900       -           1435 EOG093600PE          -           1128     4e-09   36.6   0.0   3   3     4e-07   0.00021   21.0   0.0   329   491   871  1043   848  1051 0.60 -
SOLCI003063400       -            693 EOG093600PE          -           1128   4.6e-09   36.4   0.0   1   1   1.3e-11   6.5e-09   35.9   0.0   327   513    95   294    60   305 0.67 -
SOLCI002266200       -            277 EOG093600PE          -           1128   6.3e-09   35.9   0.0   1   1   1.8e-11   9.1e-09   35.4   0.0   303   494    48   253     1   260 0.72 -
SOLCI000152400       -           1401 EOG093600PE          -           1128   6.6e-09   35.9   0.0   1   3       1.2   5.9e+02   -0.4   0.0   908   944   143   179   135   230 0.72 -
SOLCI000152400       -           1401 EOG093600PE          -           1128   6.6e-09   35.9   0.0   2   3     0.014       7.4    5.9   0.0  1024  1076   297   350   280   388 0.77 -
SOLCI000152400       -           1401 EOG093600PE          -           1128   6.6e-09   35.9   0.0   3   3   1.4e-08   7.1e-06   25.8   0.0   329   493   839  1013   817  1035 0.78 -
SOLCI001943600       -           1467 EOG093600PE          -           1128   7.9e-09   35.6   4.8   1   4      0.22   1.1e+02    2.0   0.0   908   948   184   224   172   262 0.78 -
SOLCI001943600       -           1467 EOG093600PE          -           1128   7.9e-09   35.6   4.8   2   4     0.015       7.8    5.8   0.0   433   490   347   405   321   454 0.63 -
SOLCI001943600       -           1467 EOG093600PE          -           1128   7.9e-09   35.6   4.8   3   4   5.8e-09     3e-06   27.1   0.0   913  1082   891  1066   880  1112 0.70 -
SOLCI001943600       -           1467 EOG093600PE          -           1128   7.9e-09   35.6   4.8   4   4       6.7   3.5e+03   -2.9   1.6   211   256  1316  1358  1252  1366 0.74 -
SOLCI005359400       -           1453 EOG093600PE          -           1128   8.4e-09   35.5   0.0   1   3       4.8   2.5e+03   -2.5   0.0   908   983   160   236   155   257 0.67 -
SOLCI005359400       -           1453 EOG093600PE          -           1128   8.4e-09   35.5   0.0   2   3   0.00036      0.19   11.2   0.0  1023  1086   313   377   292   421 0.60 -
SOLCI005359400       -           1453 EOG093600PE          -           1128   8.4e-09   35.5   0.0   3   3   3.8e-07   0.00019   21.1   0.0   331   492   896  1067   879  1095 0.73 -
SOLCI003476400       -           1500 EOG093600PE          -           1128   1.3e-08   34.8   0.1   1   2    0.0013      0.66    9.4   0.0  1023  1079   336   393   314   443 0.56 -
SOLCI003476400       -           1500 EOG093600PE          -           1128   1.3e-08   34.8   0.1   2   2   2.7e-07   0.00014   21.6   0.1   414   492  1029  1109   932  1129 0.62 -
SOLCI001943700       -           1458 EOG093600PE          -           1128   3.2e-08   33.6   5.5   1   2   9.6e-05      0.05   13.1   0.0   422   489   331   400   314   450 0.55 -
SOLCI001943700       -           1458 EOG093600PE          -           1128   3.2e-08   33.6   5.5   2   2   2.9e-07   0.00015   21.5   0.1   916  1081   870  1041   862  1055 0.46 -
SOLCI000724700       -            237 EOG093600PE          -           1128   7.8e-08   32.3   0.0   1   1   1.9e-10   9.7e-08   32.0   0.0   417   493    17    94     3   116 0.89 -
SOLCI000209100       -            357 EOG093600PE          -           1128   1.2e-07   31.7   0.0   1   2    0.0014       0.7    9.3   0.0   904   956   146   198   130   226 0.81 -
SOLCI000209100       -            357 EOG093600PE          -           1128   1.2e-07   31.7   0.0   2   2   5.5e-07   0.00028   20.5   0.0  1033  1103   260   335   236   342 0.84 -
SOLCI001597200       -           1463 EOG093600PE          -           1128   1.6e-07   31.3   5.5   1   4       2.1   1.1e+03   -1.2   0.0   904   945   178   219   169   244 0.81 -
SOLCI001597200       -           1463 EOG093600PE          -           1128   1.6e-07   31.3   5.5   2   4     0.012       5.9    6.2   0.0  1033  1082   345   394   320   441 0.62 -
SOLCI001597200       -           1463 EOG093600PE          -           1128   1.6e-07   31.3   5.5   3   4   9.7e-08     5e-05   23.0   0.0   913  1081   886  1060   878  1079 0.77 -
SOLCI001597200       -           1463 EOG093600PE          -           1128   1.6e-07   31.3   5.5   4   4       3.8   1.9e+03   -2.1   4.0   151   257  1253  1354  1223  1364 0.75 -
SOLCI002816800       -            559 EOG093600PE          -           1128   3.6e-07   30.1   0.0   1   2    0.0087       4.5    6.6   0.0   897   957   267   328   257   336 0.81 -
SOLCI002816800       -            559 EOG093600PE          -           1128   3.6e-07   30.1   0.0   2   2   3.1e-07   0.00016   21.3   0.0  1033  1087   462   520   445   554 0.59 -
SOLCI006529500       -            612 EOG093600PE          -           1128   3.6e-07   30.1   0.0   1   1     1e-09   5.2e-07   29.6   0.0   378   491    33   157     8   178 0.72 -
SOLCI004570800       -            545 EOG093600PE          -           1128   6.4e-07   29.3   0.0   1   1   1.9e-09   9.9e-07   28.7   0.0   418   491    18    93     7   125 0.85 -
SOLCI003427700       -            963 EOG093600PE          -           1128   4.7e-06   26.4   0.0   1   1   2.2e-08   1.2e-05   25.1   0.0   331   514   558   745   547   753 0.67 -
SOLCI000855700       -            309 EOG093600PE          -           1128   5.5e-06   26.2   0.1   1   1   5.8e-08     3e-05   23.8   0.0   922  1062   156   307   147   309 0.49 -
SOLCI001880000       -            601 EOG093600PE          -           1128   1.2e-05   25.1   0.0   1   1   3.5e-08   1.8e-05   24.5   0.0   329   491    77   249    69   257 0.77 -
SOLCI005004700       -            460 EOG093600PE          -           1128   1.5e-05   24.8   0.0   1   2     0.068        35    3.7   0.0   908   948   175   217   167   259 0.79 -
SOLCI005004700       -            460 EOG093600PE          -           1128   1.5e-05   24.8   0.0   2   2   1.5e-06    0.0008   19.0   0.0  1024  1110   329   426   313   432 0.78 -
SOLCI004886400       -            651 EOG093600PE          -           1128   3.2e-05   23.7   0.1   1   1   1.8e-07   9.3e-05   22.1   0.1   425   490   324   391   216   400 0.63 -
SOLCI003536400       -            312 EOG093600PE          -           1128   0.00026   20.6   0.1   1   1   2.4e-06    0.0012   18.4   0.1   898  1108    63   294    38   308 0.68 -
SOLCI005359500       -            733 EOG093600PE          -           1128   0.00028   20.5   0.0   1   1     9e-07   0.00046   19.8   0.0   332   487   566   730   549   733 0.61 -
SOLCI002357800       -            328 EOG093600PE          -           1128    0.0012   18.4   0.0   1   2     0.012       6.1    6.2   0.0   891   958     3    78     1    86 0.76 -
SOLCI002357800       -            328 EOG093600PE          -           1128    0.0012   18.4   0.0   2   2    0.0006      0.31   10.5   0.0  1034  1066   153   185   137   212 0.78 -
SOLCI002282200       -            356 EOG093600PE          -           1128    0.0019   17.8   4.5   1   1   4.9e-06    0.0025   17.4   4.5   566   776    67   281    25   353 0.54 -
SOLCI001879900       -            825 EOG093600PE          -           1128    0.0031   17.1   0.0   1   2     0.029        15    4.9   0.0   911   967   140   199   123   233 0.71 -
SOLCI001879900       -            825 EOG093600PE          -           1128    0.0031   17.1   0.0   2   2   0.00085      0.44   10.0   0.0  1023  1113   289   390   277   397 0.73 -
SOLCI004886600       -            791 EOG093600PE          -           1128    0.0061   16.1   0.0   1   2       1.1   5.5e+02   -0.3   0.0   908   967   157   220   146   233 0.73 -
SOLCI004886600       -            791 EOG093600PE          -           1128    0.0061   16.1   0.0   2   2   8.7e-05     0.045   13.2   0.0  1022  1082   309   370   283   412 0.70 -
SOLCI003771000       -            286 EOG093600PE          -           1128    0.0072   15.9   0.0   1   1   5.1e-05     0.026   14.0   0.0   900  1066    10   175     3   187 0.64 -
SOLCI000122700       -            116 EOG093600PE          -           1128     0.008   15.7   0.0   1   1   1.7e-05    0.0086   15.6   0.0   330   397    40   106    19   113 0.53 -
SOLCI006909500       -           1035 EOG093600PE          -           1128     0.035   13.6   0.4   1   3       5.4   2.8e+03   -2.6   0.0   908   966   157   219   150   230 0.65 -
SOLCI006909500       -           1035 EOG093600PE          -           1128     0.035   13.6   0.4   2   3   0.00022      0.11   11.9   0.0  1023  1081   310   369   286   400 0.74 -
SOLCI006909500       -           1035 EOG093600PE          -           1128     0.035   13.6   0.4   3   3       9.3   4.8e+03   -3.4   0.1   924   944   851   871   839   876 0.61 -
SOLCI005783500       -            174 EOG093600PE          -           1128      0.15   11.5   0.0   1   2         3   1.5e+03   -1.8   0.0   552   597    14    65     4    95 0.69 -
SOLCI005783500       -            174 EOG093600PE          -           1128      0.15   11.5   0.0   2   2   0.00054      0.28   10.6   0.0   915   945   136   166    91   173 0.84 -
SOLCI004355100       -             78 EOG093600PE          -           1128      0.19   11.2   0.0   1   1   0.00037      0.19   11.2   0.0   910   944    40    74     7    77 0.87 -
#
# Program:         hmmsearch
# Version:         3.1b2 (February 2015)
# Pipeline mode:   SEARCH
# Query file:      /home/pgsb/tetiana.nosenko/lineages/embryophyta_odb9//hmms/EOG093600PE.hmm
# Target file:     /nfs/pgsb/data/S_chilense/Schilense_genome/Solanum_chilense_v3.3_protein.fa
# Option settings: hmmsearch -o ./tmp/temp_Schil_BUSCO_prot_1362887668 --domtblout /home/ibis/tetiana.nosenko/Documents/S_chilense/11_S_chilense_genome/Schilense_genome_sequence/BUSCO_assessment/run_Schil_BUSCO_prot/hmmer_output/EOG093600PE.out.1 --cpu 1 /home/pgsb/tetiana.nosenko/lineages/embryophyta_odb9//hmms/EOG093600PE.hmm /nfs/pgsb/data/S_chilense/Schilense_genome/Solanum_chilense_v3.3_protein.fa 
# Current dir:     /home/ibis/tetiana.nosenko/Documents/S_chilense/11_S_chilense_genome/Schilense_genome_sequence/BUSCO_assessment
# Date:            Wed Mar  8 09:17:27 2017
# [ok]
```
