## Supplementary material for "The *de novo* reference genome and transcriptome assemblies of the wild tomato species *Solanum chilense*": EOG093600QB.out.1

```
#                                                                            --- full sequence --- -------------- this domain -------------   hmm coord   ali coord   env coord
# target name        accession   tlen query name           accession   qlen   E-value  score  bias   #  of  c-Evalue  i-Evalue  score  bias  from    to  from    to  from    to  acc description of target
#------------------- ---------- ----- -------------------- ---------- ----- --------- ------ ----- --- --- --------- --------- ------ ----- ----- ----- ----- ----- ----- ----- ---- ---------------------
SOLCI000388000       -           1104 EOG093600QB          -            747         0 1083.4  32.2   1   4   7.4e-73     5e-71  242.0   1.3     2   136    14   160    13   184 0.89 -
SOLCI000388000       -           1104 EOG093600QB          -            747         0 1083.4  32.2   2   4   2.7e-24   1.8e-22   81.4   4.6   134   241   193   348   182   357 0.80 -
SOLCI000388000       -           1104 EOG093600QB          -            747         0 1083.4  32.2   3   4   8.6e-11   5.8e-09   36.8   3.8   242   342   392   535   364   617 0.73 -
SOLCI000388000       -           1104 EOG093600QB          -            747         0 1083.4  32.2   4   4    3e-221    2e-219  732.6   0.8   366   747   719  1104   681  1104 0.88 -
SOLCI007338600       -           1415 EOG093600QB          -            747  2.9e-208  695.7   0.2   1   2   7.1e-42   4.8e-40  139.6   0.1     7   117   137   247   132   286 0.85 -
SOLCI007338600       -           1415 EOG093600QB          -            747  2.9e-208  695.7   0.2   2   2  3.3e-167  2.2e-165  554.0   0.0   466   742  1117  1393  1017  1398 0.95 -
SOLCI004502700       -           1235 EOG093600QB          -            747  2.7e-201  672.7   0.0   1   2   1.7e-33   1.1e-31  111.9   0.0     9   110   182   280   175   288 0.95 -
SOLCI004502700       -           1235 EOG093600QB          -            747  2.7e-201  672.7   0.0   2   2  1.5e-168  9.9e-167  558.4   0.0   432   745   911  1228   886  1230 0.94 -
SOLCI006550400       -            756 EOG093600QB          -            747   1.1e-61  211.1   0.2   1   1   4.8e-63   3.2e-61  209.6   0.1   433   738   438   733   355   738 0.79 -
SOLCI003030600       -           1031 EOG093600QB          -            747   1.3e-60  207.5   0.0   1   1   2.9e-62     2e-60  207.0   0.0   419   738   682  1006   606  1013 0.79 -
SOLCI003339400       -            760 EOG093600QB          -            747   6.4e-60  205.3   0.4   1   1   1.3e-61   8.9e-60  204.8   0.4   393   741   405   738   343   744 0.85 -
SOLCI000422700       -           1017 EOG093600QB          -            747   1.2e-59  204.4   0.0   1   1   2.5e-61   1.7e-59  203.8   0.0   434   738   699   992   585   999 0.83 -
SOLCI003349100       -            723 EOG093600QB          -            747   2.6e-59  203.3   0.0   1   1   5.5e-61   3.8e-59  202.7   0.0   446   737   424   704   355   710 0.88 -
SOLCI003110600       -            829 EOG093600QB          -            747   1.3e-58  201.0   0.0   1   1   2.8e-60   1.9e-58  200.4   0.0   470   738   551   810   534   816 0.91 -
SOLCI002574600       -            957 EOG093600QB          -            747     1e-57  198.0   0.7   1   1   2.4e-59   1.6e-57  197.3   0.0   471   740   681   941   674   946 0.91 -
SOLCI003963900       -           1017 EOG093600QB          -            747     3e-57  196.5   0.0   1   2   3.6e-37   2.4e-35  124.0   0.0     8   113   120   223   113   264 0.90 -
SOLCI003963900       -           1017 EOG093600QB          -            747     3e-57  196.5   0.0   2   2   9.2e-21   6.2e-19   69.7   0.0   465   508   974  1017   966  1017 0.97 -
SOLCI003818900       -            562 EOG093600QB          -            747   5.3e-57  195.6   0.0   1   1   1.1e-58   7.6e-57  195.1   0.0   479   741   286   534   268   538 0.94 -
SOLCI003780600       -            833 EOG093600QB          -            747   7.5e-57  195.1   0.0   1   1   1.6e-58   1.1e-56  194.6   0.0   472   739   555   813   537   817 0.91 -
SOLCI001642600       -            766 EOG093600QB          -            747   1.1e-56  194.6   0.1   1   1   2.2e-58   1.5e-56  194.1   0.1   449   740   466   743   369   749 0.84 -
SOLCI001374300       -            412 EOG093600QB          -            747   5.1e-56  192.4   0.0   1   1     1e-57     7e-56  191.9   0.0   481   738   138   386   123   393 0.92 -
SOLCI000780200       -            484 EOG093600QB          -            747   5.8e-55  188.9   0.0   1   1   1.1e-56   7.6e-55  188.5   0.0   481   741   186   439   132   444 0.95 -
SOLCI006483700       -            982 EOG093600QB          -            747   9.8e-55  188.1   0.0   1   1   2.2e-56   1.5e-54  187.5   0.0   468   736   695   952   540   958 0.86 -
SOLCI003721200       -            570 EOG093600QB          -            747   2.4e-54  186.8   0.0   1   1   4.5e-56     3e-54  186.5   0.0   401   744   229   557   202   560 0.88 -
SOLCI000015600       -            563 EOG093600QB          -            747   2.9e-54  186.6   0.0   1   1   6.4e-56   4.3e-54  186.0   0.0   480   742   288   536   276   540 0.94 -
SOLCI000083800       -            401 EOG093600QB          -            747     1e-53  184.8   0.0   1   1     2e-55   1.4e-53  184.4   0.0   480   738   127   376   115   383 0.91 -
SOLCI003460400       -            563 EOG093600QB          -            747   2.7e-53  183.4   0.0   1   1   5.6e-55   3.8e-53  182.9   0.0   478   742   286   536   219   540 0.93 -
SOLCI003411600       -            793 EOG093600QB          -            747   3.8e-53  182.9   0.0   1   1     1e-54     7e-53  182.0   0.0   473   738   534   790   525   792 0.91 -
SOLCI004390700       -            504 EOG093600QB          -            747   2.4e-52  180.2   0.0   1   1   5.6e-54   3.8e-52  179.6   0.0   481   741   196   449   185   454 0.94 -
SOLCI003896200       -            546 EOG093600QB          -            747     2e-51  177.2   0.0   1   1   4.1e-53   2.8e-51  176.7   0.0   270   737    71   529    49   535 0.73 -
SOLCI001514400       -            261 EOG093600QB          -            747   2.6e-50  173.5   0.1   1   1   4.9e-52   3.3e-50  173.2   0.1   520   740    31   246    22   251 0.94 -
SOLCI005590200       -            351 EOG093600QB          -            747   2.3e-49  170.4   0.0   1   1     4e-51   2.7e-49  170.1   0.0   480   745    63   319    53   321 0.93 -
SOLCI005158200       -            395 EOG093600QB          -            747   7.3e-47  162.1   0.0   1   1   1.9e-48   1.3e-46  161.3   0.0   471   739    83   365     3   370 0.77 -
SOLCI000273000       -            375 EOG093600QB          -            747   2.2e-46  160.5   0.0   1   1     4e-48   2.7e-46  160.2   0.0   478   739    81   333    13   339 0.87 -
SOLCI004193300       -            392 EOG093600QB          -            747   2.4e-46  160.4   0.0   1   1   5.6e-48   3.8e-46  159.7   0.0   480   735    95   361    87   369 0.84 -
SOLCI006947800       -            368 EOG093600QB          -            747     4e-46  159.7   0.0   1   1   1.6e-47   1.1e-45  158.2   0.0   461   738    49   340    12   346 0.80 -
SOLCI002526200       -            391 EOG093600QB          -            747   4.7e-46  159.4   0.1   1   1   9.4e-48   6.4e-46  159.0   0.1   480   735    94   360    26   368 0.85 -
SOLCI002899200       -            362 EOG093600QB          -            747     2e-45  157.3   0.0   1   1   5.6e-47   3.8e-45  156.4   0.0   480   739    67   337    55   342 0.83 -
SOLCI002408400       -            436 EOG093600QB          -            747   3.1e-42  146.8   0.0   1   1   6.4e-44   4.3e-42  146.3   0.0   479   743   165   424   156   427 0.85 -
SOLCI004228700       -            370 EOG093600QB          -            747   3.5e-42  146.6   0.0   1   1   6.9e-44   4.7e-42  146.2   0.0   479   737    57   313    51   317 0.90 -
SOLCI001206100       -            718 EOG093600QB          -            747   4.3e-42  146.3   0.1   1   1     1e-43   6.7e-42  145.7   0.1   477   737   465   710   225   714 0.84 -
SOLCI005577300       -            463 EOG093600QB          -            747   5.1e-41  142.8   0.0   1   1   9.4e-43   6.3e-41  142.5   0.0   473   742   183   446   179   451 0.88 -
SOLCI004318700       -            335 EOG093600QB          -            747   4.4e-40  139.7   0.0   1   1   8.2e-42   5.6e-40  139.3   0.0   479   740    65   321    56   325 0.85 -
SOLCI003282600       -            353 EOG093600QB          -            747   1.1e-38  135.0   0.0   1   1   2.2e-40   1.5e-38  134.6   0.0   480   738    33   288    30   295 0.89 -
SOLCI004129200       -            741 EOG093600QB          -            747   1.8e-37  131.0   0.2   1   1   5.1e-39   3.5e-37  130.1   0.0   479   738   489   733   475   740 0.87 -
SOLCI006015300       -            311 EOG093600QB          -            747   4.2e-36  126.5   0.2   1   1   7.9e-38   5.4e-36  126.2   0.2   478   740    21   295    10   302 0.81 -
SOLCI001066700       -           1153 EOG093600QB          -            747   1.2e-35  125.0   0.1   1   2   4.6e-29   3.1e-27   97.2   0.0   480   688   516   718   483   730 0.86 -
SOLCI001066700       -           1153 EOG093600QB          -            747   1.2e-35  125.0   0.1   2   2   2.1e-07   1.4e-05   25.6   0.0   533   682   928  1071   884  1143 0.83 -
SOLCI003719700       -            842 EOG093600QB          -            747   1.5e-35  124.7   0.1   1   2     1e-06   6.9e-05   23.3   0.0   478   540   561   617   426   625 0.90 -
SOLCI003719700       -            842 EOG093600QB          -            747   1.5e-35  124.7   0.1   2   2     1e-29     7e-28   99.3   0.0   538   738   644   835   628   841 0.87 -
SOLCI006905700       -            902 EOG093600QB          -            747   1.4e-33  118.2   0.0   1   1   3.1e-35   2.1e-33  117.6   0.0   478   690   578   783   554   797 0.87 -
SOLCI003893300       -            469 EOG093600QB          -            747   2.9e-33  117.1   0.2   1   1   9.3e-35   6.3e-33  116.0   0.0     5   127    37   171    34   188 0.86 -
SOLCI003345800       -            416 EOG093600QB          -            747   1.1e-32  115.2   0.0   1   1   2.4e-34   1.6e-32  114.7   0.0     6   116    39   149    34   174 0.89 -
SOLCI003675100       -            571 EOG093600QB          -            747   3.2e-32  113.7   0.0   1   1     6e-34   4.1e-32  113.3   0.0   474   683   254   455   237   527 0.85 -
SOLCI001256100       -            584 EOG093600QB          -            747   3.6e-32  113.5   0.0   1   2   3.8e-17   2.6e-15   57.8   0.0   534   733    96   291    85   296 0.84 -
SOLCI001256100       -            584 EOG093600QB          -            747   3.6e-32  113.5   0.0   2   2     1e-15   6.8e-14   53.1   0.0   534   679   298   437   289   444 0.91 -
SOLCI001112700       -            495 EOG093600QB          -            747   3.7e-31  110.2   0.0   1   1   2.7e-32   1.8e-30  107.9   0.0     8   111    39   143    32   149 0.94 -
SOLCI006464300       -            236 EOG093600QB          -            747   5.9e-31  109.5   0.0   1   1   1.6e-32   1.1e-30  108.6   0.0     5   111     8   113     4   121 0.94 -
SOLCI000781800       -            271 EOG093600QB          -            747   1.7e-30  108.0   0.1   1   1   3.2e-32   2.2e-30  107.6   0.1     6   112     2   110     1   124 0.93 -
SOLCI004774300       -            964 EOG093600QB          -            747   1.8e-30  107.9   0.0   1   1   4.4e-32     3e-30  107.2   0.0   476   684   631   831   625   844 0.87 -
SOLCI007190600       -            707 EOG093600QB          -            747     3e-30  107.2   0.0   1   1   7.8e-32   5.3e-30  106.4   0.0   480   722    36   272    30   284 0.91 -
SOLCI000591800       -            765 EOG093600QB          -            747   3.3e-30  107.0   0.0   1   1   7.2e-32   4.9e-30  106.5   0.0   480   723    64   300    58   308 0.91 -
SOLCI001408100       -            641 EOG093600QB          -            747   3.9e-30  106.8   0.0   1   1   8.5e-32   5.8e-30  106.2   0.0   474   681   322   521   284   535 0.89 -
SOLCI003995700       -            422 EOG093600QB          -            747   3.7e-29  103.6   0.0   1   1   6.8e-31   4.6e-29  103.2   0.0   479   740   121   378   105   385 0.85 -
SOLCI005605700       -            926 EOG093600QB          -            747   4.2e-29  103.4   0.0   1   1   9.7e-31   6.5e-29  102.7   0.0   478   686   610   810   590   819 0.86 -
SOLCI004570600       -            661 EOG093600QB          -            747   7.2e-29  102.6   0.0   1   1     2e-30   1.3e-28  101.7   0.0   479   722    36   271    31   283 0.88 -
SOLCI007210800       -            656 EOG093600QB          -            747   7.2e-29  102.6   0.0   1   1   1.7e-30   1.1e-28  102.0   0.0   474   681   330   529   321   542 0.87 -
SOLCI007445300       -            304 EOG093600QB          -            747   7.8e-29  102.5   0.1   1   1   1.5e-30   9.8e-29  102.2   0.1   480   735    30   278    26   280 0.89 -
SOLCI000919600       -            396 EOG093600QB          -            747   9.3e-29  102.2   0.0   1   1   1.8e-30   1.2e-28  101.8   0.0   450   680    57   282     3   288 0.78 -
SOLCI006063700       -            648 EOG093600QB          -            747   1.1e-28  102.1   0.0   1   1   2.9e-30     2e-28  101.2   0.0   480   723    36   273    30   281 0.91 -
SOLCI006063300       -            193 EOG093600QB          -            747   1.4e-28  101.6   0.0   1   1   2.5e-30   1.7e-28  101.4   0.0     5   109     3   107     1   116 0.94 -
SOLCI003176000       -            778 EOG093600QB          -            747   1.7e-28  101.3   0.0   1   1   4.3e-30   2.9e-28  100.6   0.0   470   680   468   682   454   711 0.84 -
SOLCI002883400       -            600 EOG093600QB          -            747   2.5e-28  100.8   0.1   1   1   7.3e-30   4.9e-28   99.8   0.1   478   681   329   516   316   522 0.88 -
SOLCI004212800       -            586 EOG093600QB          -            747   2.9e-28  100.6   0.0   1   1   6.2e-30   4.2e-28  100.1   0.0   480   722    34   269    25   280 0.88 -
SOLCI002194800       -            959 EOG093600QB          -            747   3.5e-28  100.4   0.6   1   1   1.3e-29   8.7e-28   99.0   0.0   472   685   635   840   588   914 0.81 -
SOLCI002417600       -            870 EOG093600QB          -            747   4.2e-28  100.1   0.0   1   1   8.5e-30   5.8e-28   99.6   0.0   476   687   544   750   529   814 0.83 -
SOLCI005836300       -            154 EOG093600QB          -            747   5.2e-28   99.8   0.0   1   1   9.8e-30   6.6e-28   99.4   0.0   554   687    13   141     9   150 0.91 -
SOLCI002195000       -            950 EOG093600QB          -            747   7.6e-28   99.2   0.0   1   1   1.7e-29   1.1e-27   98.7   0.0   474   683   627   828   618   847 0.86 -
SOLCI001231200       -            616 EOG093600QB          -            747   7.8e-28   99.2   0.0   1   1   1.8e-29   1.2e-27   98.5   0.0   474   681   290   489   281   508 0.87 -
SOLCI003234500       -            453 EOG093600QB          -            747   8.4e-28   99.1   0.0   1   1   1.8e-29   1.2e-27   98.6   0.0   481   740   165   418   153   422 0.82 -
SOLCI003555600       -            965 EOG093600QB          -            747   9.7e-28   98.9   0.1   1   1   2.5e-29   1.7e-27   98.1   0.1   470   691   681   891   630   906 0.85 -
SOLCI002069900       -            598 EOG093600QB          -            747   1.3e-27   98.4   0.1   1   1   3.4e-29   2.3e-27   97.6   0.1   470   745   332   594   321   596 0.84 -
SOLCI001721500       -            731 EOG093600QB          -            747   1.3e-27   98.4   0.0   1   1   3.1e-29   2.1e-27   97.8   0.0   480   722    30   265    25   275 0.86 -
SOLCI004391800       -            469 EOG093600QB          -            747   1.4e-27   98.3   0.0   1   1   2.9e-29     2e-27   97.8   0.0   484   742   197   452   183   456 0.86 -
SOLCI004890500       -            409 EOG093600QB          -            747   1.5e-27   98.2   0.0   1   1   3.1e-29   2.1e-27   97.8   0.0   477   680    82   280    12   286 0.81 -
SOLCI002910300       -            343 EOG093600QB          -            747   1.6e-27   98.2   1.2   1   1   2.4e-29   1.7e-27   98.1   0.0    17   130     1   123     1   141 0.88 -
SOLCI005637700       -            854 EOG093600QB          -            747   1.7e-27   98.1   0.0   1   1   3.7e-29   2.5e-27   97.5   0.0   472   680   523   723   513   728 0.87 -
SOLCI006090900       -            639 EOG093600QB          -            747   1.9e-27   97.9   0.1   1   1   1.3e-28   8.8e-27   95.7   0.0     9   117    52   163    48   213 0.85 -
SOLCI007085300       -            301 EOG093600QB          -            747   2.2e-27   97.7   0.0   1   1   4.3e-29   2.9e-27   97.3   0.0   488   737     7   252     3   258 0.82 -
SOLCI006482400       -            748 EOG093600QB          -            747   5.9e-27   96.3   0.0   1   1   1.4e-28   9.6e-27   95.6   0.0   480   722    30   265    25   272 0.85 -
SOLCI001861800       -            644 EOG093600QB          -            747   7.7e-27   95.9   0.0   1   1   1.9e-28   1.3e-26   95.1   0.0     9   114    59   165    51   184 0.90 -
SOLCI004279700       -            636 EOG093600QB          -            747   8.7e-27   95.7   0.2   1   1   2.7e-28   1.8e-26   94.7   0.0   480   702    36   251    27   281 0.87 -
SOLCI003678200       -            865 EOG093600QB          -            747   1.1e-26   95.4   0.0   1   1   2.7e-28   1.8e-26   94.7   0.0   479   743   575   837   563   841 0.84 -
SOLCI004329800       -            682 EOG093600QB          -            747   1.2e-26   95.3   0.0   1   1   1.8e-28   1.2e-26   95.3   0.0     7   134    71   196    67   212 0.85 -
SOLCI006709300       -            638 EOG093600QB          -            747   2.1e-26   94.4   0.0   1   1   4.7e-28   3.2e-26   93.9   0.0   479   731   338   586   327   598 0.86 -
SOLCI003524900       -            454 EOG093600QB          -            747   2.5e-26   94.2   0.3   1   1   5.5e-28   3.7e-26   93.6   0.3   479   676   154   345   141   360 0.87 -
SOLCI007241100       -            306 EOG093600QB          -            747   2.8e-26   94.0   0.0   1   1   5.4e-28   3.7e-26   93.7   0.0   480   680    14   211     6   238 0.89 -
SOLCI006463600       -            520 EOG093600QB          -            747     3e-26   93.9   0.0   1   1   6.8e-28   4.6e-26   93.3   0.0   479   682   239   436   223   441 0.88 -
SOLCI007028500       -            813 EOG093600QB          -            747   3.1e-26   93.9   0.3   1   1   7.2e-28   4.8e-26   93.3   0.3   478   681   505   698   494   709 0.88 -
SOLCI001144300       -            270 EOG093600QB          -            747   3.6e-26   93.7   0.0   1   1     6e-28     4e-26   93.5   0.0   480   687    42   241     7   268 0.84 -
SOLCI000836000       -            306 EOG093600QB          -            747   3.7e-26   93.6   0.0   1   1   6.7e-28   4.5e-26   93.4   0.0   480   733    44   290    17   293 0.91 -
SOLCI000020500       -            433 EOG093600QB          -            747   3.9e-26   93.6   0.0   1   1   8.1e-28   5.5e-26   93.1   0.0   470   683   128   336   109   341 0.84 -
SOLCI001406500       -            290 EOG093600QB          -            747     4e-26   93.5   0.0   1   1   7.5e-28   5.1e-26   93.2   0.0   480   732    32   277    27   280 0.91 -
SOLCI002417700       -            953 EOG093600QB          -            747   4.9e-26   93.2   0.0   1   1     1e-27   6.9e-26   92.7   0.0   471   745   618   898   612   900 0.82 -
SOLCI000599100       -            371 EOG093600QB          -            747   5.5e-26   93.1   0.0   1   1     1e-27     7e-26   92.7   0.0   480   681    73   267    13   275 0.86 -
SOLCI002888500       -             97 EOG093600QB          -            747   5.9e-26   93.0   0.6   1   1   9.7e-28   6.6e-26   92.8   0.6   692   744    35    87    29    90 0.95 -
SOLCI000130700       -            446 EOG093600QB          -            747   6.2e-26   92.9   0.1   1   1   1.4e-27   9.8e-26   92.2   0.1   479   680   110   306     6   313 0.78 -
SOLCI004708800       -            975 EOG093600QB          -            747   6.6e-26   92.8   0.1   1   1   1.6e-27   1.1e-25   92.1   0.1   478   680   635   833   612   843 0.84 -
SOLCI002776300       -            362 EOG093600QB          -            747   7.2e-26   92.7   0.0   1   1   1.5e-27     1e-25   92.2   0.0   480   681    50   245    43   251 0.86 -
SOLCI006400300       -            951 EOG093600QB          -            747   7.8e-26   92.6   0.0   1   1   1.7e-27   1.1e-25   92.0   0.0   477   739   624   892   613   898 0.81 -
SOLCI006087900       -            678 EOG093600QB          -            747   8.4e-26   92.5   0.1   1   1     2e-27   1.3e-25   91.8   0.1   478   683   372   569   362   581 0.82 -
SOLCI002860900       -            511 EOG093600QB          -            747   9.4e-26   92.3   0.3   1   1   2.4e-27   1.6e-25   91.5   0.0   479   683    90   289    10   296 0.81 -
SOLCI005026100       -            984 EOG093600QB          -            747     1e-25   92.2   0.3   1   1   2.2e-27   1.5e-25   91.6   0.3   467   683   656   885   631   903 0.76 -
SOLCI005596200       -            658 EOG093600QB          -            747   1.1e-25   92.1   0.0   1   1   2.3e-27   1.5e-25   91.6   0.0   473   678   334   530   312   560 0.87 -
SOLCI000522300       -            269 EOG093600QB          -            747   1.2e-25   92.0   0.2   1   1   2.5e-27   1.7e-25   91.5   0.2   479   678    20   214    15   219 0.84 -
SOLCI003750700       -             94 EOG093600QB          -            747   1.2e-25   92.0   0.3   1   1   1.8e-27   1.2e-25   91.9   0.3   692   744    35    87    20    90 0.92 -
SOLCI004842000       -           1131 EOG093600QB          -            747   1.2e-25   91.9   0.0   1   1   2.6e-27   1.8e-25   91.4   0.0   472   683   846  1047   818  1055 0.88 -
SOLCI005367800       -            819 EOG093600QB          -            747   1.3e-25   91.9   0.6   1   1   2.8e-27   1.9e-25   91.3   0.6   478   680   514   703   501   711 0.85 -
SOLCI004061000       -            663 EOG093600QB          -            747   1.3e-25   91.9   0.0   1   1   2.7e-27   1.8e-25   91.4   0.0   475   679   325   520   315   555 0.87 -
SOLCI006755500       -            641 EOG093600QB          -            747   1.3e-25   91.8   0.1   1   1   3.2e-27   2.1e-25   91.1   0.1   469   681   318   521   311   536 0.85 -
SOLCI002681900       -            963 EOG093600QB          -            747   1.4e-25   91.7   0.1   1   1   3.1e-27   2.1e-25   91.2   0.1   456   679   597   818   563   826 0.79 -
SOLCI001805500       -           1275 EOG093600QB          -            747   1.5e-25   91.6   0.0   1   1   3.2e-27   2.1e-25   91.1   0.0   477   735  1000  1267   951  1273 0.84 -
SOLCI006391300       -            366 EOG093600QB          -            747   1.7e-25   91.4   0.0   1   1   3.4e-27   2.3e-25   91.0   0.0   472   681    44   245    18   253 0.87 -
SOLCI005823900       -           1075 EOG093600QB          -            747   2.4e-25   90.9   0.1   1   1   5.2e-27   3.5e-25   90.4   0.1   474   738   739  1018   733  1023 0.76 -
SOLCI003435100       -            725 EOG093600QB          -            747   2.4e-25   90.9   0.2   1   1   7.5e-27     5e-25   89.9   0.2   470   734   383   652   343   659 0.80 -
SOLCI004848300       -            834 EOG093600QB          -            747   2.5e-25   90.9   0.0   1   1   5.6e-27   3.8e-25   90.3   0.0   477   683   526   722   513   731 0.84 -
SOLCI006566300       -            940 EOG093600QB          -            747   2.7e-25   90.8   0.0   1   1   5.8e-27   3.9e-25   90.3   0.0   467   681   579   791   563   869 0.79 -
SOLCI004856100       -            630 EOG093600QB          -            747   3.4e-25   90.5   0.7   1   1   8.5e-27   5.8e-25   89.7   0.7   479   683   320   522   309   588 0.84 -
SOLCI002374600       -            400 EOG093600QB          -            747   3.5e-25   90.4   0.0   1   1   1.1e-26   7.3e-25   89.4   0.0   469   684    76   284    51   291 0.84 -
SOLCI000084700       -            871 EOG093600QB          -            747   3.6e-25   90.4   0.1   1   1     8e-27   5.4e-25   89.8   0.1   475   679   512   711   501   789 0.76 -
SOLCI005418600       -            198 EOG093600QB          -            747   3.7e-25   90.3   0.0   1   1   6.6e-27   4.5e-25   90.1   0.0     3   110     4   111     2   117 0.96 -
SOLCI001036800       -            620 EOG093600QB          -            747   3.7e-25   90.3   0.1   1   1   7.7e-27   5.2e-25   89.8   0.1   478   683   260   471   249   487 0.83 -
SOLCI001040900       -            668 EOG093600QB          -            747   3.9e-25   90.2   0.1   1   1   8.8e-27     6e-25   89.7   0.1   479   681   327   521   305   534 0.87 -
SOLCI003808600       -            794 EOG093600QB          -            747   4.1e-25   90.2   0.0   1   1   8.1e-27   5.5e-25   89.8   0.0   467   743   479   776   444   780 0.77 -
SOLCI001701800       -            744 EOG093600QB          -            747   4.2e-25   90.1   0.3   1   1   9.2e-27   6.2e-25   89.6   0.3   478   680   494   686   483   701 0.87 -
SOLCI003435200       -            887 EOG093600QB          -            747   4.9e-25   89.9   0.0   1   1   1.3e-26   8.6e-25   89.1   0.0   454   733   526   814   504   821 0.76 -
SOLCI003883400       -            630 EOG093600QB          -            747   5.5e-25   89.8   0.0   1   1   1.5e-26   9.9e-25   88.9   0.0   479   731   330   578   322   589 0.87 -
SOLCI004060500       -            540 EOG093600QB          -            747   5.6e-25   89.7   1.2   1   1   1.2e-26   8.1e-25   89.2   0.3   479   680   260   457   249   466 0.84 -
SOLCI005231800       -            871 EOG093600QB          -            747   5.7e-25   89.7   0.0   1   1   1.2e-26   8.4e-25   89.2   0.0   479   681   518   710   508   716 0.89 -
SOLCI000813400       -            206 EOG093600QB          -            747   8.1e-25   89.2   0.0   1   1   1.5e-26     1e-24   88.9   0.0   584   739     7   162     2   167 0.84 -
SOLCI000501300       -            386 EOG093600QB          -            747   8.4e-25   89.2   0.0   1   1   1.7e-26   1.2e-24   88.7   0.0   469   688   161   379    46   382 0.82 -
SOLCI001442400       -            614 EOG093600QB          -            747   9.8e-25   88.9   0.0   1   1     2e-26   1.4e-24   88.5   0.0   478   732   206   451   196   460 0.89 -
SOLCI002532400       -           1018 EOG093600QB          -            747   1.1e-24   88.7   0.0   1   1   3.1e-26   2.1e-24   87.9   0.0   473   680   661   861   635   867 0.83 -
SOLCI001110400       -            904 EOG093600QB          -            747   1.2e-24   88.6   0.0   1   1   2.9e-26     2e-24   87.9   0.0   479   684   620   819   585   824 0.84 -
SOLCI001146000       -            810 EOG093600QB          -            747   1.2e-24   88.6   0.1   1   1   2.7e-26   1.8e-24   88.0   0.1   479   684   489   685   475   691 0.87 -
SOLCI003660300       -           1132 EOG093600QB          -            747   1.6e-24   88.3   0.1   1   1   3.4e-26   2.3e-24   87.7   0.1   473   683   848  1048   821  1058 0.87 -
SOLCI007103000       -            941 EOG093600QB          -            747   1.6e-24   88.2   0.0   1   1   3.5e-26   2.4e-24   87.7   0.0   474   681   584   787   552   860 0.87 -
SOLCI000744600       -            847 EOG093600QB          -            747   1.7e-24   88.2   0.0   1   1     4e-26   2.7e-24   87.5   0.0   470   737   499   779   492   784 0.81 -
SOLCI002450000       -           1097 EOG093600QB          -            747   1.8e-24   88.1   0.0   1   1   3.6e-26   2.5e-24   87.6   0.0   478   686   815  1015   773  1081 0.87 -
SOLCI005153700       -            641 EOG093600QB          -            747   1.8e-24   88.0   0.4   1   1   3.8e-26   2.6e-24   87.6   0.4   479   681   331   529   321   600 0.85 -
SOLCI006943600       -            601 EOG093600QB          -            747   2.1e-24   87.9   0.0   1   1   4.1e-26   2.8e-24   87.4   0.0   472   683   309   512   302   582 0.85 -
SOLCI003830100       -            880 EOG093600QB          -            747   2.1e-24   87.8   0.1   1   1   4.9e-26   3.3e-24   87.2   0.1   479   681   523   715   508   719 0.87 -
SOLCI003618900       -            588 EOG093600QB          -            747   2.5e-24   87.6   0.1   1   1   5.3e-26   3.6e-24   87.1   0.1   479   683   287   487   270   499 0.85 -
SOLCI003838300       -            879 EOG093600QB          -            747   2.8e-24   87.4   0.0   1   1   6.2e-26   4.2e-24   86.9   0.0   478   680   619   812   607   821 0.87 -
SOLCI005160200       -            794 EOG093600QB          -            747   3.7e-24   87.0   0.1   1   1   7.9e-26   5.4e-24   86.5   0.1   478   681   486   680   476   746 0.87 -
SOLCI002696200       -            199 EOG093600QB          -            747   5.6e-24   86.4   0.1   1   1   1.1e-25   7.4e-24   86.0   0.1   479   675     8   199     5   199 0.84 -
SOLCI001728200       -            367 EOG093600QB          -            747   5.7e-24   86.4   0.0   1   1   1.1e-25   7.7e-24   86.0   0.0   478   685    44   244    30   264 0.85 -
SOLCI001950700       -            889 EOG093600QB          -            747     6e-24   86.3   0.0   1   1   1.3e-25   8.8e-24   85.8   0.0   472   678   530   728   521   733 0.88 -
SOLCI003514600       -            995 EOG093600QB          -            747   6.5e-24   86.2   0.0   1   1   1.4e-25   9.6e-24   85.7   0.0   458   685   642   864   626   873 0.81 -
SOLCI004967800       -            320 EOG093600QB          -            747   7.6e-24   86.0   0.0   1   1   1.4e-25   9.5e-24   85.7   0.0   480   736    47   303    33   308 0.77 -
SOLCI006854900       -            532 EOG093600QB          -            747   7.7e-24   86.0   0.3   1   2   4.8e-18   3.2e-16   60.8   0.1   480   655    14   185     6   195 0.82 -
SOLCI006854900       -            532 EOG093600QB          -            747   7.7e-24   86.0   0.3   2   2   1.7e-06   0.00011   22.6   0.0   513   680   309   483   268   490 0.73 -
SOLCI004537200       -            601 EOG093600QB          -            747   8.1e-24   85.9   0.0   1   1   1.7e-25   1.1e-23   85.4   0.0   480   733   333   575   296   578 0.91 -
SOLCI001558900       -            831 EOG093600QB          -            747   8.4e-24   85.9   0.0   1   1   2.1e-25   1.4e-23   85.1   0.0   476   678   492   686   485   692 0.88 -
SOLCI004394800       -            688 EOG093600QB          -            747   8.7e-24   85.8   0.0   1   1   2.1e-25   1.4e-23   85.1   0.0   450   735    50   337    34   339 0.81 -
SOLCI001442800       -            937 EOG093600QB          -            747     9e-24   85.7   0.1   1   1     2e-25   1.3e-23   85.2   0.1   457   681   565   787   532   801 0.83 -
SOLCI002352100       -            633 EOG093600QB          -            747     1e-23   85.6   0.0   1   1   2.2e-25   1.5e-23   85.1   0.0   472   688   314   520   308   539 0.87 -
SOLCI004993400       -            867 EOG093600QB          -            747   1.2e-23   85.4   0.0   1   1   2.4e-25   1.6e-23   84.9   0.0   480   684   578   773   561   849 0.80 -
SOLCI004835400       -            349 EOG093600QB          -            747   1.2e-23   85.3   0.0   1   1   2.7e-25   1.8e-23   84.8   0.0   472   678   145   342   140   347 0.88 -
SOLCI004650900       -            436 EOG093600QB          -            747   1.3e-23   85.2   0.0   1   1   4.2e-25   2.9e-23   84.1   0.0   397   681    12   301     4   378 0.77 -
SOLCI001114500       -            981 EOG093600QB          -            747   1.4e-23   85.1   0.3   1   1   3.2e-25   2.2e-23   84.5   0.3   480   683   674   886   660   908 0.78 -
SOLCI003871800       -            939 EOG093600QB          -            747   1.5e-23   85.0   0.0   1   1   3.1e-25   2.1e-23   84.5   0.0   477   679   594   793   540   804 0.83 -
SOLCI006810400       -            626 EOG093600QB          -            747   1.6e-23   85.0   0.0   1   1   4.2e-25   2.8e-23   84.1   0.0   470   681   325   521   287   527 0.85 -
SOLCI000359700       -            557 EOG093600QB          -            747   1.6e-23   84.9   0.0   1   1   4.8e-25   3.2e-23   83.9   0.0     8   113    27   137    23   149 0.88 -
SOLCI000212800       -            811 EOG093600QB          -            747   1.7e-23   84.9   0.0   1   1   3.4e-25   2.3e-23   84.4   0.0   472   680   477   677   433   749 0.86 -
SOLCI004537800       -            340 EOG093600QB          -            747   1.8e-23   84.8   0.0   1   1   3.5e-25   2.4e-23   84.4   0.0   464   736    17   299     8   306 0.77 -
SOLCI005126000       -            471 EOG093600QB          -            747   1.8e-23   84.8   0.0   1   1   3.5e-25   2.4e-23   84.3   0.0   484   743   200   456   187   460 0.85 -
SOLCI003768600       -            764 EOG093600QB          -            747   1.9e-23   84.7   0.0   1   1   4.3e-25   2.9e-23   84.1   0.0   476   681   437   634   409   639 0.85 -
SOLCI003380900       -            298 EOG093600QB          -            747   1.9e-23   84.7   0.2   1   1   6.4e-25   4.3e-23   83.5   0.1   479   682     4   193     2   203 0.87 -
SOLCI005384800       -            620 EOG093600QB          -            747   2.3e-23   84.4   0.0   1   1   4.9e-25   3.3e-23   83.9   0.0   466   689   292   504   272   518 0.83 -
SOLCI000359100       -            701 EOG093600QB          -            747   2.4e-23   84.3   0.0   1   1   4.8e-25   3.3e-23   83.9   0.0   475   681   390   587   382   666 0.84 -
SOLCI002351700       -            746 EOG093600QB          -            747   2.4e-23   84.3   0.0   1   1   5.3e-25   3.6e-23   83.8   0.0   477   678   341   533   332   543 0.88 -
SOLCI000387900       -           1083 EOG093600QB          -            747   2.6e-23   84.2   0.0   1   1   5.8e-25   3.9e-23   83.6   0.0   472   685   796  1000   765  1008 0.84 -
SOLCI006688700       -            563 EOG093600QB          -            747     3e-23   84.0   0.1   1   1   6.3e-25   4.3e-23   83.5   0.1   478   685   338   536   313   552 0.82 -
SOLCI003618800       -            668 EOG093600QB          -            747     3e-23   84.0   0.0   1   1     6e-25   4.1e-23   83.6   0.0   479   677   352   545   340   614 0.85 -
SOLCI003305600       -            349 EOG093600QB          -            747   3.1e-23   84.0   0.0   1   1   6.9e-25   4.7e-23   83.4   0.0   474   717    65   300    56   333 0.78 -
SOLCI004421000       -            667 EOG093600QB          -            747   3.3e-23   83.9   0.0   1   1   1.1e-24   7.1e-23   82.8   0.0   480   735    77   329    72   335 0.87 -
SOLCI005736500       -            921 EOG093600QB          -            747   3.4e-23   83.8   0.0   1   1   7.1e-25   4.8e-23   83.3   0.0   466   681   567   777   534   846 0.81 -
SOLCI004365800       -            375 EOG093600QB          -            747   3.8e-23   83.7   0.0   1   1   7.5e-25   5.1e-23   83.3   0.0   477   688   108   309    94   322 0.87 -
SOLCI002770100       -            360 EOG093600QB          -            747   3.8e-23   83.7   0.0   1   1   7.2e-25   4.9e-23   83.3   0.0   479   683    73   275    26   279 0.81 -
SOLCI004318000       -            975 EOG093600QB          -            747   4.5e-23   83.4   0.0   1   1   9.1e-25   6.1e-23   83.0   0.0   481   736   658   916   644   921 0.76 -
SOLCI000962500       -            851 EOG093600QB          -            747   4.6e-23   83.4   0.1   1   1   2.9e-24     2e-22   81.3   0.0   473   678   508   705   498   711 0.86 -
SOLCI002633400       -            375 EOG093600QB          -            747   4.7e-23   83.4   0.0   1   1     9e-25   6.1e-23   83.0   0.0   479   689    69   275    34   294 0.82 -
SOLCI003047200       -            411 EOG093600QB          -            747   4.7e-23   83.4   0.0   1   1   9.4e-25   6.3e-23   82.9   0.0   420   681    41   303    10   312 0.74 -
SOLCI000002700       -            397 EOG093600QB          -            747     5e-23   83.3   0.0   1   1   1.3e-24     9e-23   82.5   0.0   480   685    49   248    34   265 0.86 -
SOLCI003747400       -            616 EOG093600QB          -            747   5.1e-23   83.3   0.0   1   1   1.3e-24   8.6e-23   82.5   0.0   479   681   298   493   284   574 0.85 -
SOLCI003717200       -            971 EOG093600QB          -            747   5.1e-23   83.2   0.1   1   1     1e-24   6.9e-23   82.8   0.1   471   692   689   898   630   954 0.84 -
SOLCI002639300       -            430 EOG093600QB          -            747   5.8e-23   83.1   0.0   1   1   1.2e-24   8.3e-23   82.6   0.0   480   683   118   310    89   318 0.85 -
SOLCI004894300       -            370 EOG093600QB          -            747   6.4e-23   82.9   0.0   1   1   1.3e-24   8.6e-23   82.5   0.0   456   680    29   246     9   252 0.83 -
SOLCI002360400       -            874 EOG093600QB          -            747   7.2e-23   82.8   0.0   1   1   1.6e-24   1.1e-22   82.1   0.0   478   733   414   660   411   672 0.88 -
SOLCI004538000       -            810 EOG093600QB          -            747     8e-23   82.6   0.0   1   1   1.6e-24   1.1e-22   82.1   0.0   461   698   484   719   472   775 0.76 -
SOLCI000032000       -            838 EOG093600QB          -            747   8.2e-23   82.6   0.0   1   1   1.6e-24   1.1e-22   82.1   0.0   475   678   498   693   487   764 0.88 -
SOLCI003581400       -            679 EOG093600QB          -            747   8.3e-23   82.6   0.0   1   1   1.8e-24   1.2e-22   82.0   0.0   473   679   321   518   313   539 0.85 -
SOLCI000546500       -            335 EOG093600QB          -            747   8.5e-23   82.5   0.0   1   1   1.6e-24   1.1e-22   82.2   0.0   453   731    43   319    33   325 0.82 -
SOLCI000367800       -            323 EOG093600QB          -            747   8.9e-23   82.5   0.0   1   1   1.7e-24   1.1e-22   82.1   0.0   480   733    47   303    36   310 0.76 -
SOLCI005954600       -            620 EOG093600QB          -            747   9.2e-23   82.4   0.0   1   1     3e-24     2e-22   81.3   0.0   480   684   229   433   219   513 0.79 -
SOLCI000041400       -            844 EOG093600QB          -            747   9.8e-23   82.3   0.0   1   1   2.3e-24   1.6e-22   81.6   0.0   480   681   493   690   487   696 0.81 -
SOLCI004544400       -            836 EOG093600QB          -            747   9.9e-23   82.3   0.0   1   1   2.2e-24   1.5e-22   81.8   0.0   475   678   496   691   489   697 0.88 -
SOLCI003040500       -            365 EOG093600QB          -            747   1.2e-22   82.1   0.1   1   1   2.9e-24     2e-22   81.3   0.1   479   680    55   253    43   258 0.85 -
SOLCI007335800       -            860 EOG093600QB          -            747   1.3e-22   82.0   0.0   1   1   2.8e-24   1.9e-22   81.4   0.0   475   678   510   704   503   713 0.88 -
SOLCI007218100       -            389 EOG093600QB          -            747   1.3e-22   81.9   0.0   1   1   2.7e-24   1.8e-22   81.4   0.0   480   680    83   278    73   286 0.86 -
SOLCI002421100       -            474 EOG093600QB          -            747   1.5e-22   81.8   0.0   1   1     3e-24   2.1e-22   81.3   0.0   480   681    99   294    87   300 0.86 -
SOLCI004937400       -            932 EOG093600QB          -            747   1.6e-22   81.6   0.0   1   1   3.3e-24   2.2e-22   81.2   0.0   436   682   548   787   512   856 0.75 -
SOLCI005873400       -            354 EOG093600QB          -            747   1.7e-22   81.5   0.0   1   1   3.2e-24   2.2e-22   81.2   0.0   478   683    72   275    19   279 0.79 -
SOLCI004405100       -            826 EOG093600QB          -            747   1.9e-22   81.3   0.1   1   1   4.6e-24   3.1e-22   80.7   0.1   480   681   500   695   482   703 0.85 -
SOLCI005181300       -            717 EOG093600QB          -            747     2e-22   81.3   0.3   1   1   6.9e-24   4.7e-22   80.1   0.0   479   730   327   574   321   582 0.87 -
SOLCI005867600       -            661 EOG093600QB          -            747     2e-22   81.3   0.1   1   1   4.4e-24     3e-22   80.7   0.1   470   681   312   515   269   525 0.81 -
SOLCI003381000       -            646 EOG093600QB          -            747     2e-22   81.3   0.1   1   1     6e-24     4e-22   80.3   0.1   474   679   346   539   327   551 0.86 -
SOLCI001000400       -            615 EOG093600QB          -            747   2.1e-22   81.2   0.0   1   1   5.3e-24   3.6e-22   80.5   0.0   471   686   288   497   280   567 0.84 -
SOLCI002865400       -            939 EOG093600QB          -            747   2.2e-22   81.1   4.7   1   1   9.5e-24   6.4e-22   79.6   0.0   518   738   273   508   222   515 0.84 -
SOLCI005041900       -            631 EOG093600QB          -            747   2.3e-22   81.1   0.0   1   1   4.8e-24   3.3e-22   80.6   0.0   479   679   300   490   282   501 0.85 -
SOLCI002473300       -            888 EOG093600QB          -            747   3.1e-22   80.6   0.0   1   1   6.9e-24   4.7e-22   80.1   0.0   479   733   414   659   409   669 0.85 -
SOLCI000803300       -            636 EOG093600QB          -            747   3.3e-22   80.6   0.1   1   1   7.3e-24   4.9e-22   80.0   0.1   479   689   321   527   301   532 0.85 -
SOLCI000241200       -            647 EOG093600QB          -            747   3.3e-22   80.6   0.1   1   1   7.9e-24   5.3e-22   79.9   0.1   464   680   324   530   306   537 0.84 -
SOLCI003769800       -            791 EOG093600QB          -            747   3.4e-22   80.5   0.1   1   1   7.2e-24   4.9e-22   80.0   0.1   477   683   388   588   324   593 0.85 -
SOLCI006417900       -            895 EOG093600QB          -            747   3.6e-22   80.5   0.0   1   1   9.4e-24   6.4e-22   79.6   0.0   475   688   505   711   474   724 0.83 -
SOLCI003690800       -            827 EOG093600QB          -            747   3.6e-22   80.4   0.5   1   1     8e-24   5.4e-22   79.9   0.1   478   680   542   735   531   809 0.84 -
SOLCI005511200       -           1106 EOG093600QB          -            747   3.7e-22   80.4   0.1   1   1   8.4e-24   5.7e-22   79.8   0.1   478   680   813  1008   778  1012 0.85 -
SOLCI002452100       -            629 EOG093600QB          -            747     4e-22   80.3   0.0   1   1   9.7e-24   6.6e-22   79.6   0.0   472   690   304   516   295   585 0.74 -
SOLCI000096800       -            683 EOG093600QB          -            747   4.1e-22   80.3   0.0   1   1   9.2e-24   6.2e-22   79.7   0.0   472   681   350   552   327   557 0.84 -
SOLCI003787800       -           1017 EOG093600QB          -            747   4.5e-22   80.1   0.0   1   1   9.9e-24   6.7e-22   79.6   0.0   478   684   744   940   727  1014 0.85 -
SOLCI002006100       -            783 EOG093600QB          -            747   4.9e-22   80.0   0.1   1   1   9.2e-24   6.3e-22   79.7   0.1   474   680   478   682   443   763 0.86 -
SOLCI005510800       -            614 EOG093600QB          -            747   5.2e-22   79.9   0.0   1   1   1.2e-23   7.9e-22   79.3   0.0   472   680   295   495   265   500 0.86 -
SOLCI001586200       -            840 EOG093600QB          -            747   5.2e-22   79.9   0.0   1   1   1.1e-23   7.7e-22   79.4   0.0   474   678   498   694   488   709 0.87 -
SOLCI005218700       -            400 EOG093600QB          -            747   5.3e-22   79.9   0.0   1   1   1.4e-23   9.5e-22   79.1   0.0   471   689    73   285    65   353 0.81 -
SOLCI000869000       -            732 EOG093600QB          -            747   5.4e-22   79.9   0.0   1   1   2.3e-23   1.6e-21   78.3   0.0   480   685   395   595   384   616 0.84 -
SOLCI000986200       -            351 EOG093600QB          -            747   5.9e-22   79.8   0.1   1   1   1.4e-23   9.4e-22   79.1   0.1   479   683    77   274    61   293 0.83 -
SOLCI000639400       -            463 EOG093600QB          -            747     6e-22   79.7   0.0   1   1   1.4e-23   9.2e-22   79.1   0.0   479   689    89   294    57   298 0.85 -
SOLCI003235200       -            619 EOG093600QB          -            747   6.4e-22   79.6   0.0   1   1   1.3e-23   8.6e-22   79.2   0.0   475   681   284   483   269   552 0.85 -
SOLCI003459200       -            820 EOG093600QB          -            747   6.5e-22   79.6   0.1   1   1   1.5e-23     1e-21   79.0   0.1   479   680   493   685   481   694 0.86 -
SOLCI003903700       -            840 EOG093600QB          -            747   6.9e-22   79.5   0.0   1   1   1.5e-23     1e-21   79.0   0.0   480   688   557   756   543   775 0.85 -
SOLCI005994500       -            818 EOG093600QB          -            747   7.2e-22   79.5   0.0   1   1   1.7e-23   1.2e-21   78.8   0.0   480   680   496   688   484   762 0.78 -
SOLCI006456000       -            789 EOG093600QB          -            747   7.4e-22   79.4   0.0   1   1   1.6e-23   1.1e-21   78.8   0.0   478   678   510   701   501   705 0.88 -
SOLCI003618000       -            576 EOG093600QB          -            747   7.6e-22   79.4   0.0   1   1   1.6e-23   1.1e-21   78.9   0.0   472   680   295   491   252   525 0.84 -
SOLCI006698600       -            990 EOG093600QB          -            747   7.8e-22   79.3   0.0   1   1   1.7e-23   1.1e-21   78.8   0.0   472   740   654   926   649   933 0.80 -
SOLCI003993200       -            626 EOG093600QB          -            747     8e-22   79.3   0.0   1   1   1.7e-23   1.2e-21   78.8   0.0   474   680   305   501   291   517 0.84 -
SOLCI000964000       -            987 EOG093600QB          -            747   8.4e-22   79.2   0.1   1   1   1.8e-23   1.2e-21   78.7   0.1   474   737   681   960   678   966 0.72 -
SOLCI003965000       -            399 EOG093600QB          -            747     9e-22   79.1   0.1   1   1   1.7e-23   1.1e-21   78.8   0.1   473   681    50   250    16   256 0.85 -
SOLCI007222100       -            637 EOG093600QB          -            747   9.4e-22   79.1   0.1   1   1   2.1e-23   1.4e-21   78.5   0.1   475   683   295   499   266   506 0.84 -
SOLCI003063000       -            850 EOG093600QB          -            747   9.9e-22   79.0   0.1   1   1   2.2e-23   1.5e-21   78.4   0.1   469   680   522   726   477   741 0.85 -
SOLCI004458900       -            616 EOG093600QB          -            747     1e-21   79.0   0.0   1   1   2.4e-23   1.6e-21   78.3   0.0   469   681   289   495   280   504 0.85 -
SOLCI003313800       -            385 EOG093600QB          -            747   1.1e-21   78.8   0.0   1   1   2.2e-23   1.5e-21   78.4   0.0   468   679    40   244    12   250 0.84 -
SOLCI002696500       -            845 EOG093600QB          -            747   1.2e-21   78.8   0.0   1   1   2.5e-23   1.7e-21   78.3   0.0   472   681   527   729   517   738 0.84 -
SOLCI001636800       -            621 EOG093600QB          -            747   1.2e-21   78.7   0.0   1   1   2.5e-23   1.7e-21   78.2   0.0   472   682   299   499   288   514 0.83 -
SOLCI007532400       -            203 EOG093600QB          -            747   1.4e-21   78.5   0.0   1   1   2.5e-23   1.7e-21   78.2   0.0   556   733    15   184     7   196 0.87 -
SOLCI000468000       -            529 EOG093600QB          -            747   1.4e-21   78.5   0.1   1   2       6.9   4.7e+02    0.7   0.0   106   139    16    49    12    73 0.84 -
SOLCI000468000       -            529 EOG093600QB          -            747   1.4e-21   78.5   0.1   2   2   4.9e-22   3.4e-20   73.9   0.0   553   683   316   445   312   454 0.87 -
SOLCI002351800       -            657 EOG093600QB          -            747   1.5e-21   78.4   0.0   1   1   3.2e-23   2.2e-21   77.9   0.0   473   678   318   514   310   528 0.86 -
SOLCI001701700       -            317 EOG093600QB          -            747   1.5e-21   78.4   0.6   1   2      0.12       8.2    6.5   0.1   478   504    98   125    88   133 0.87 -
SOLCI001701700       -            317 EOG093600QB          -            747   1.5e-21   78.4   0.6   2   2   6.1e-21   4.1e-19   70.3   0.1   555   680   135   260   131   269 0.87 -
SOLCI002284600       -           1031 EOG093600QB          -            747   1.6e-21   78.3   0.0   1   1   3.7e-23   2.5e-21   77.7   0.0   478   686   717   937   704   941 0.76 -
SOLCI001955300       -            701 EOG093600QB          -            747   1.7e-21   78.2   0.0   1   1   3.6e-23   2.4e-21   77.7   0.0   471   683   376   580   350   587 0.83 -
SOLCI003558800       -            748 EOG093600QB          -            747   1.9e-21   78.0   0.0   1   1   4.2e-23   2.9e-21   77.5   0.0   476   682   430   628   400   634 0.84 -
SOLCI005038200       -            669 EOG093600QB          -            747   1.9e-21   78.0   0.0   1   1   4.3e-23   2.9e-21   77.4   0.0   479   685   331   531   286   541 0.87 -
SOLCI004414200       -            751 EOG093600QB          -            747     2e-21   78.0   0.0   1   1   3.9e-23   2.6e-21   77.6   0.0   240   708   161   628   127   668 0.65 -
SOLCI001722600       -            743 EOG093600QB          -            747   2.2e-21   77.8   1.0   1   2       1.7   1.1e+02    2.7   0.5   366   452   194   279    82   285 0.81 -
SOLCI001722600       -            743 EOG093600QB          -            747   2.2e-21   77.8   1.0   2   2   8.1e-22   5.5e-20   73.2   0.0   480   680   405   597   399   603 0.86 -
SOLCI001973900       -            445 EOG093600QB          -            747   2.3e-21   77.8   0.0   1   1   4.7e-23   3.2e-21   77.3   0.0   480   680   109   303    91   310 0.84 -
SOLCI007325700       -            689 EOG093600QB          -            747   2.3e-21   77.8   0.0   1   1   5.5e-23   3.7e-21   77.1   0.0   479   729   320   566   313   570 0.87 -
SOLCI005557000       -            746 EOG093600QB          -            747   2.5e-21   77.7   0.0   1   1   4.8e-23   3.3e-21   77.3   0.0   374   683   286   599   184   633 0.73 -
SOLCI003387000       -            864 EOG093600QB          -            747   2.6e-21   77.6   0.1   1   1   5.3e-23   3.6e-21   77.1   0.1   480   688   538   739   521   743 0.85 -
SOLCI003907100       -            703 EOG093600QB          -            747   2.6e-21   77.6   0.0   1   1   6.1e-23   4.1e-21   77.0   0.0   585   739   360   529   345   536 0.82 -
SOLCI003844500       -            606 EOG093600QB          -            747   2.7e-21   77.6   0.5   1   1   9.6e-23   6.5e-21   76.3   0.0   480   733    37   283    31   286 0.84 -
SOLCI001842300       -            404 EOG093600QB          -            747   2.7e-21   77.6   0.0   1   1   4.8e-23   3.3e-21   77.3   0.0   474   688    77   281    65   358 0.85 -
SOLCI006674200       -            376 EOG093600QB          -            747   3.1e-21   77.4   0.0   1   1   8.1e-23   5.5e-21   76.6   0.0   477   680    48   244    23   251 0.85 -
SOLCI000770700       -            986 EOG093600QB          -            747   3.2e-21   77.3   0.4   1   1   6.8e-23   4.6e-21   76.8   0.4   474   699   694   912   667   918 0.83 -
SOLCI005557900       -            741 EOG093600QB          -            747   3.5e-21   77.2   0.1   1   1   1.6e-22   1.1e-20   75.5   0.0   480   680   404   596   398   601 0.86 -
SOLCI000848200       -           1000 EOG093600QB          -            747   3.7e-21   77.1   0.2   1   1   7.6e-23   5.2e-21   76.6   0.2   472   683   685   901   680   971 0.80 -
SOLCI002696600       -            843 EOG093600QB          -            747   3.8e-21   77.1   0.0   1   1   8.4e-23   5.7e-21   76.5   0.0   470   681   522   726   508   742 0.85 -
SOLCI001901000       -            623 EOG093600QB          -            747   4.2e-21   76.9   0.1   1   1   9.5e-23   6.5e-21   76.3   0.1   478   681   302   499   288   513 0.84 -
SOLCI004626700       -            891 EOG093600QB          -            747   4.4e-21   76.9   0.0   1   1   9.4e-23   6.4e-21   76.3   0.0   479   732   415   659   410   665 0.86 -
SOLCI005717900       -            365 EOG093600QB          -            747   4.5e-21   76.8   0.1   1   1   9.7e-23   6.6e-21   76.3   0.1   478   685    47   247    33   262 0.84 -
SOLCI001408200       -            649 EOG093600QB          -            747   4.5e-21   76.8   0.0   1   1   9.3e-23   6.3e-21   76.3   0.0   476   681   328   525   296   539 0.86 -
SOLCI004095800       -            428 EOG093600QB          -            747   4.8e-21   76.7   0.0   1   1   9.6e-23   6.5e-21   76.3   0.0   478   691   149   352   133   367 0.83 -
SOLCI000401700       -            640 EOG093600QB          -            747   4.9e-21   76.7   0.1   1   1   9.3e-23   6.3e-21   76.4   0.1   474   681   318   534   311   609 0.79 -
SOLCI001403600       -            372 EOG093600QB          -            747   5.2e-21   76.6   0.0   1   1     1e-22     7e-21   76.2   0.0   480   678    76   266    61   273 0.86 -
SOLCI003688600       -            780 EOG093600QB          -            747   5.7e-21   76.5   0.0   1   1   1.4e-22   9.7e-21   75.7   0.0   479   678   500   690   494   695 0.88 -
SOLCI003384700       -            703 EOG093600QB          -            747   5.8e-21   76.5   0.0   1   1   1.2e-22   8.5e-21   75.9   0.0   474   738   335   608   325   616 0.76 -
SOLCI002084400       -            676 EOG093600QB          -            747   6.7e-21   76.3   0.0   1   1   1.4e-22   9.8e-21   75.7   0.0   458   681   324   542   306   549 0.81 -
SOLCI001350600       -            894 EOG093600QB          -            747   6.8e-21   76.2   0.0   1   1   2.1e-22   1.4e-20   75.2   0.0   474   729   537   793   351   809 0.64 -
SOLCI004768800       -            505 EOG093600QB          -            747     7e-21   76.2   0.2   1   1   1.3e-22     9e-21   75.8   0.2   479   683   280   472   235   482 0.87 -
SOLCI006644100       -           1088 EOG093600QB          -            747   7.1e-21   76.2   0.0   1   1   1.5e-22     1e-20   75.7   0.0   521   703   811   994   768  1007 0.81 -
SOLCI000210700       -            842 EOG093600QB          -            747   7.2e-21   76.1   0.1   1   1   1.6e-22   1.1e-20   75.5   0.1   472   678   504   702   495   708 0.87 -
SOLCI002697100       -            827 EOG093600QB          -            747     8e-21   76.0   0.0   1   1   1.7e-22   1.2e-20   75.5   0.0   478   680   514   711   475   718 0.86 -
SOLCI006496900       -            608 EOG093600QB          -            747   8.1e-21   76.0   0.0   1   1   1.8e-22   1.2e-20   75.4   0.0   476   681   310   503   298   508 0.87 -
SOLCI003301300       -            530 EOG093600QB          -            747   8.3e-21   75.9   0.0   1   1   1.8e-22   1.2e-20   75.4   0.0   478   680   243   438   226   447 0.88 -
SOLCI005471400       -            897 EOG093600QB          -            747   8.5e-21   75.9   0.0   1   1   1.8e-22   1.2e-20   75.4   0.0   472   681   563   766   540   771 0.82 -
SOLCI006466000       -            440 EOG093600QB          -            747     9e-21   75.8   0.0   1   1   1.6e-22   1.1e-20   75.6   0.0   466   681   114   319     6   337 0.82 -
SOLCI001699500       -            616 EOG093600QB          -            747   9.3e-21   75.8   0.0   1   1   2.1e-22   1.4e-20   75.2   0.0   477   676   275   466   263   471 0.85 -
SOLCI003233800       -           1027 EOG093600QB          -            747   9.7e-21   75.7   0.0   1   1   2.1e-22   1.4e-20   75.2   0.0   474   680   689   889   671   897 0.84 -
SOLCI005646100       -            385 EOG093600QB          -            747   1.3e-20   75.3   0.0   1   1   2.7e-22   1.9e-20   74.8   0.0   471   679    44   245    15   250 0.82 -
SOLCI006209500       -            403 EOG093600QB          -            747   1.4e-20   75.2   0.0   1   1   2.7e-22   1.8e-20   74.8   0.0   478   683   116   321    71   327 0.83 -
SOLCI005618200       -            208 EOG093600QB          -            747   1.4e-20   75.2   0.0   1   1   2.9e-22     2e-20   74.7   0.0   559   684     1   125     1   134 0.88 -
SOLCI003688400       -            280 EOG093600QB          -            747   1.4e-20   75.2   0.0   1   1   2.5e-22   1.7e-20   74.9   0.0   525   735    58   265    26   270 0.89 -
SOLCI003975600       -            487 EOG093600QB          -            747   1.6e-20   75.0   0.0   1   1   3.2e-22   2.2e-20   74.6   0.0   472   682   190   393   175   419 0.79 -
SOLCI005418400       -            662 EOG093600QB          -            747   1.6e-20   75.0   0.1   1   1   3.3e-22   2.2e-20   74.5   0.1   480   682   358   551   342   593 0.83 -
SOLCI001284600       -            709 EOG093600QB          -            747   1.6e-20   75.0   0.1   1   1   3.1e-22   2.1e-20   74.6   0.1   470   693   363   578   313   638 0.74 -
SOLCI004060800       -            302 EOG093600QB          -            747   1.7e-20   75.0   0.0   1   1   3.3e-22   2.2e-20   74.5   0.0   520   681     2   161     1   194 0.87 -
SOLCI006322800       -            386 EOG093600QB          -            747   1.8e-20   74.9   0.1   1   1     5e-22   3.4e-20   73.9   0.1   475   684    43   245    32   256 0.83 -
SOLCI000272700       -            414 EOG093600QB          -            747   1.8e-20   74.8   0.0   1   1   3.6e-22   2.4e-20   74.4   0.0   412   680    26   292    16   299 0.78 -
SOLCI006326200       -            396 EOG093600QB          -            747   1.8e-20   74.8   0.0   1   1   3.4e-22   2.3e-20   74.5   0.0   480   681    83   285    27   292 0.77 -
SOLCI002136200       -            894 EOG093600QB          -            747   1.8e-20   74.8   0.1   1   1   3.9e-22   2.6e-20   74.3   0.1   478   688   615   817   572   836 0.85 -
SOLCI005010700       -            418 EOG093600QB          -            747   1.9e-20   74.8   0.0   1   1   4.5e-22     3e-20   74.1   0.0   521   680   156   312   110   320 0.80 -
SOLCI003031800       -            673 EOG093600QB          -            747     2e-20   74.7   0.0   1   1   4.1e-22   2.8e-20   74.2   0.0   473   678   345   541   337   549 0.88 -
SOLCI003558600       -            325 EOG093600QB          -            747   2.2e-20   74.6   0.0   1   1   5.3e-22   3.6e-20   73.8   0.0   483   686    11   206     5   213 0.85 -
SOLCI002772200       -            589 EOG093600QB          -            747   2.2e-20   74.6   0.0   1   1   4.6e-22   3.1e-20   74.1   0.0   472   685   302   505   294   576 0.76 -
SOLCI007226000       -           1093 EOG093600QB          -            747   2.3e-20   74.5   0.0   1   1   5.1e-22   3.4e-20   73.9   0.0   471   683   693   899   671   905 0.84 -
SOLCI001817000       -            797 EOG093600QB          -            747   2.4e-20   74.4   0.0   1   1   5.1e-22   3.4e-20   73.9   0.0   460   680   434   646   285   663 0.81 -
SOLCI001366200       -            653 EOG093600QB          -            747   2.5e-20   74.4   0.0   1   1   8.9e-22   6.1e-20   73.1   0.0   519   736    67   310    39   314 0.81 -
SOLCI003558500       -            711 EOG093600QB          -            747   2.5e-20   74.3   0.0   1   1   5.5e-22   3.7e-20   73.8   0.0   478   684   376   574   352   580 0.85 -
SOLCI000977500       -            786 EOG093600QB          -            747   2.7e-20   74.2   0.0   1   1   5.9e-22     4e-20   73.7   0.0   468   683   476   689   456   696 0.82 -
SOLCI006620700       -            701 EOG093600QB          -            747   2.9e-20   74.2   0.0   1   1   5.8e-22     4e-20   73.7   0.0   472   681   375   577   352   587 0.81 -
SOLCI006274600       -            930 EOG093600QB          -            747     3e-20   74.1   0.0   1   2   7.8e-13   5.3e-11   43.5   0.0   474   605   624   750   587   755 0.86 -
SOLCI006274600       -            930 EOG093600QB          -            747     3e-20   74.1   0.0   2   2   2.8e-08   1.9e-06   28.5   0.0   637   741   763   874   758   879 0.78 -
SOLCI004778600       -            821 EOG093600QB          -            747   3.1e-20   74.1   0.0   1   1   6.8e-22   4.6e-20   73.5   0.0   479   683   542   737   527   754 0.86 -
SOLCI006750400       -            373 EOG093600QB          -            747   3.4e-20   73.9   0.0   1   1   6.3e-22   4.2e-20   73.6   0.0   480   684    78   283    15   336 0.79 -
SOLCI000502700       -            868 EOG093600QB          -            747   3.5e-20   73.9   0.0   1   1   8.5e-22   5.7e-20   73.2   0.0   473   678   517   714   506   718 0.85 -
SOLCI003652000       -            446 EOG093600QB          -            747   3.6e-20   73.8   0.0   1   1     7e-22   4.8e-20   73.4   0.0   471   716   150   390   141   421 0.78 -
SOLCI005546100       -           1066 EOG093600QB          -            747   3.7e-20   73.8   0.0   1   1   7.9e-22   5.4e-20   73.3   0.0   478   686   728   935   713   963 0.79 -
SOLCI006769400       -            739 EOG093600QB          -            747   3.9e-20   73.7   0.0   1   1   7.9e-22   5.4e-20   73.3   0.0   478   685   421   620   392   645 0.82 -
SOLCI002627000       -            625 EOG093600QB          -            747   4.1e-20   73.7   0.0   1   1   9.4e-22   6.3e-20   73.0   0.0   471   686   328   553   319   562 0.80 -
SOLCI005499800       -           1025 EOG093600QB          -            747   4.1e-20   73.7   0.2   1   1   9.1e-22   6.2e-20   73.1   0.2   474   683   711   918   699   927 0.84 -
SOLCI006771500       -            806 EOG093600QB          -            747   5.1e-20   73.3   0.1   1   1   1.1e-21   7.5e-20   72.8   0.1   478   682   516   710   506   715 0.83 -
SOLCI002445600       -            561 EOG093600QB          -            747   5.6e-20   73.2   0.0   1   1   8.3e-22   5.6e-20   73.2   0.0   479   680    91   286    24   302 0.82 -
SOLCI004255500       -            765 EOG093600QB          -            747   5.6e-20   73.2   0.0   1   1   1.2e-21   8.2e-20   72.7   0.0   473   683   427   630   417   636 0.83 -
SOLCI003975400       -            667 EOG093600QB          -            747   5.7e-20   73.2   0.0   1   1   1.2e-21   8.3e-20   72.6   0.0   448   681   305   533   297   546 0.83 -
SOLCI003558900       -            770 EOG093600QB          -            747     6e-20   73.1   0.0   1   1   1.3e-21   8.6e-20   72.6   0.0   477   684   428   627   394   634 0.83 -
SOLCI004469300       -           1002 EOG093600QB          -            747   6.3e-20   73.0   0.1   1   1   1.4e-21   9.2e-20   72.5   0.1   474   683   689   903   686   974 0.79 -
SOLCI004733100       -            675 EOG093600QB          -            747   6.5e-20   73.0   0.0   1   1   1.5e-21     1e-19   72.3   0.0   466   681   350   558   311   567 0.84 -
SOLCI001847900       -            886 EOG093600QB          -            747     7e-20   72.9   0.0   1   1   1.5e-21     1e-19   72.3   0.0   473   683   506   710   454   785 0.83 -
SOLCI003787200       -            264 EOG093600QB          -            747   7.4e-20   72.8   0.0   1   1   1.4e-21   9.3e-20   72.5   0.0   478   727    19   255     8   261 0.86 -
SOLCI000518100       -            687 EOG093600QB          -            747   7.6e-20   72.8   0.0   1   1   1.8e-21   1.2e-19   72.1   0.0   380   709   297   641   206   669 0.73 -
SOLCI002088200       -           1126 EOG093600QB          -            747   7.8e-20   72.7   0.0   1   1   1.7e-21   1.2e-19   72.1   0.0   480   683   837  1036   811  1053 0.84 -
SOLCI002697000       -            831 EOG093600QB          -            747   7.8e-20   72.7   0.0   1   1   1.7e-21   1.2e-19   72.2   0.0   478   680   518   715   506   722 0.85 -
SOLCI001434800       -            995 EOG093600QB          -            747   8.5e-20   72.6   0.2   1   1   1.8e-21   1.2e-19   72.1   0.2   479   710   688   915   661   955 0.80 -
SOLCI002656300       -            496 EOG093600QB          -            747   8.5e-20   72.6   0.1   1   1   2.2e-21   1.5e-19   71.8   0.1   478   681   190   386   176   403 0.85 -
SOLCI001873100       -            429 EOG093600QB          -            747     1e-19   72.4   0.0   1   1   2.4e-21   1.6e-19   71.7   0.0   474   680    77   285    67   292 0.82 -
SOLCI003791400       -            420 EOG093600QB          -            747     1e-19   72.3   0.0   1   1   2.7e-21   1.8e-19   71.5   0.0   480   684    91   296    78   371 0.80 -
SOLCI000358200       -            655 EOG093600QB          -            747   1.1e-19   72.2   0.1   1   1   2.2e-21   1.5e-19   71.8   0.1   479   677   362   556   329   570 0.83 -
SOLCI006714900       -           1128 EOG093600QB          -            747   1.2e-19   72.2   0.0   1   1   2.4e-21   1.6e-19   71.7   0.0   476   683   780   994   769  1064 0.82 -
SOLCI000835300       -            681 EOG093600QB          -            747   1.2e-19   72.1   0.0   1   1   2.5e-21   1.7e-19   71.6   0.0   479   683   348   544   332   556 0.86 -
SOLCI004089400       -            496 EOG093600QB          -            747   1.2e-19   72.1   0.0   1   1   2.6e-21   1.7e-19   71.6   0.0   480   681    54   251    23   259 0.85 -
SOLCI004735700       -            638 EOG093600QB          -            747   1.3e-19   72.0   0.0   1   1   3.4e-21   2.3e-19   71.2   0.0   469   683   338   563   330   573 0.79 -
SOLCI001628500       -            794 EOG093600QB          -            747   1.7e-19   71.6   0.0   1   1   3.5e-21   2.4e-19   71.1   0.0   477   680   479   675   441   682 0.83 -
SOLCI005764900       -            405 EOG093600QB          -            747     2e-19   71.4   0.0   1   1   4.1e-21   2.8e-19   70.9   0.0   471   682   122   323    94   330 0.82 -
SOLCI004646500       -            487 EOG093600QB          -            747   2.1e-19   71.3   0.0   1   1   6.3e-21   4.3e-19   70.3   0.0   463   733     6   265     3   271 0.87 -
SOLCI000407400       -            777 EOG093600QB          -            747   2.2e-19   71.2   0.0   1   1   4.5e-21   3.1e-19   70.8   0.0   361   711   354   707   322   748 0.71 -
SOLCI006288800       -            621 EOG093600QB          -            747   2.3e-19   71.2   0.0   1   1   4.9e-21   3.4e-19   70.6   0.0   477   681   342   536   322   558 0.86 -
SOLCI004296100       -           1027 EOG093600QB          -            747   2.4e-19   71.1   0.0   1   1   5.7e-21   3.8e-19   70.4   0.0   474   680   691   888   685   895 0.86 -
SOLCI000096900       -            671 EOG093600QB          -            747   2.5e-19   71.1   0.0   1   1   6.2e-21   4.2e-19   70.3   0.0   473   681   338   540   323   549 0.86 -
SOLCI000879600       -           1013 EOG093600QB          -            747   2.7e-19   70.9   0.0   1   1   5.7e-21   3.9e-19   70.4   0.0   471   683   727   932   670   940 0.81 -
SOLCI005847100       -           1250 EOG093600QB          -            747   2.8e-19   70.9   0.0   1   1     6e-21   4.1e-19   70.4   0.0   479   683   953  1161   907  1232 0.73 -
SOLCI001628400       -            792 EOG093600QB          -            747   2.8e-19   70.9   0.0   1   1   6.3e-21   4.3e-19   70.3   0.0   462   680   462   673   420   680 0.80 -
SOLCI006774200       -            475 EOG093600QB          -            747   2.9e-19   70.9   0.1   1   1   5.6e-21   3.8e-19   70.5   0.1   449   727   117   384    86   396 0.79 -
SOLCI003755300       -           1022 EOG093600QB          -            747   3.1e-19   70.8   0.1   1   1   6.4e-21   4.4e-19   70.3   0.1   474   685   691   899   668   908 0.84 -
SOLCI006394300       -            426 EOG093600QB          -            747   3.1e-19   70.8   0.0   1   1   5.9e-21     4e-19   70.4   0.0   480   681    91   290    14   299 0.85 -
SOLCI000319000       -            683 EOG093600QB          -            747   3.3e-19   70.7   0.0   1   1   7.3e-21     5e-19   70.1   0.0   344   711   286   638   225   664 0.69 -
SOLCI004502100       -           1132 EOG093600QB          -            747   3.6e-19   70.6   0.0   1   1   7.7e-21   5.2e-19   70.0   0.0   479   684   777   985   770  1057 0.79 -
SOLCI003865300       -            541 EOG093600QB          -            747     4e-19   70.4   0.1   1   1   8.9e-21     6e-19   69.8   0.1   469   680   220   424   205   433 0.85 -
SOLCI000531800       -            357 EOG093600QB          -            747   4.2e-19   70.3   0.0   1   1   7.2e-21   4.9e-19   70.1   0.0   472   684    68   268    48   324 0.88 -
SOLCI004860400       -            720 EOG093600QB          -            747   4.3e-19   70.3   0.1   1   1   8.6e-21   5.8e-19   69.8   0.1   472   680   385   584   365   645 0.89 -
SOLCI000103200       -            573 EOG093600QB          -            747   4.4e-19   70.3   0.0   1   1   9.1e-21   6.1e-19   69.8   0.0   476   683   231   430   211   435 0.85 -
SOLCI006129900       -            834 EOG093600QB          -            747   4.4e-19   70.3   0.1   1   1   9.6e-21   6.5e-19   69.7   0.1   474   681   518   718   509   734 0.82 -
SOLCI005026300       -            957 EOG093600QB          -            747   4.4e-19   70.2   0.1   1   1   9.9e-21   6.7e-19   69.6   0.1   478   683   648   854   637   860 0.84 -
SOLCI000476200       -            821 EOG093600QB          -            747   4.8e-19   70.1   0.1   1   1     1e-20   6.9e-19   69.6   0.1   473   682   504   706   492   717 0.84 -
SOLCI004768900       -            442 EOG093600QB          -            747   4.8e-19   70.1   0.1   1   1   1.3e-20   8.8e-19   69.3   0.1   555   685   298   427   287   435 0.86 -
SOLCI001902300       -            817 EOG093600QB          -            747   5.2e-19   70.0   0.0   1   1   1.2e-20     8e-19   69.4   0.0   480   678   484   681   477   695 0.84 -
SOLCI001883600       -            408 EOG093600QB          -            747   5.8e-19   69.8   0.0   1   1   1.6e-20   1.1e-18   68.9   0.0   496   689   107   290    78   363 0.78 -
SOLCI004436900       -            628 EOG093600QB          -            747     6e-19   69.8   0.0   1   1   1.5e-20     1e-18   69.0   0.0   478   681   343   537   329   546 0.86 -
SOLCI005066300       -            702 EOG093600QB          -            747   6.2e-19   69.8   0.0   1   1   1.2e-20   8.4e-19   69.3   0.0   430   683   314   558   301   629 0.75 -
SOLCI003744500       -            607 EOG093600QB          -            747   6.4e-19   69.7   0.0   1   1   1.5e-20     1e-18   69.1   0.0   470   680   280   484   274   491 0.83 -
SOLCI002302600       -           1041 EOG093600QB          -            747   6.6e-19   69.7   0.0   1   1   1.5e-20   9.9e-19   69.1   0.0   480   701   721   950   693   962 0.77 -
SOLCI007312500       -            809 EOG093600QB          -            747   6.6e-19   69.7   0.0   1   1   1.4e-20   9.4e-19   69.2   0.0   363   683   346   660   280   710 0.77 -
SOLCI004537700       -           1004 EOG093600QB          -            747   7.1e-19   69.6   0.0   1   1   1.6e-20   1.1e-18   69.0   0.0   472   680   682   883   662   893 0.86 -
SOLCI004101600       -            426 EOG093600QB          -            747   7.2e-19   69.5   0.0   1   1   1.4e-20   9.2e-19   69.2   0.0   479   726   174   411   161   418 0.83 -
SOLCI000606400       -            297 EOG093600QB          -            747   7.5e-19   69.5   0.1   1   2     0.077       5.2    7.2   0.0   480   519    47    87    33    91 0.88 -
SOLCI000606400       -            297 EOG093600QB          -            747   7.5e-19   69.5   0.1   2   2     4e-18   2.7e-16   61.0   0.0   556   679    90   213    85   225 0.86 -
SOLCI007355800       -           1109 EOG093600QB          -            747   7.7e-19   69.4   0.0   1   1   1.7e-20   1.2e-18   68.8   0.0   480   684   812  1010   805  1026 0.83 -
SOLCI003368900       -            339 EOG093600QB          -            747   8.4e-19   69.3   0.0   1   1   1.6e-20   1.1e-18   68.9   0.0   475   732    40   296    27   310 0.79 -
SOLCI002961600       -            454 EOG093600QB          -            747     9e-19   69.2   0.0   1   1   2.1e-20   1.4e-18   68.6   0.0   479   678    78   272    60   284 0.86 -
SOLCI003331600       -            787 EOG093600QB          -            747   9.1e-19   69.2   0.1   1   1   2.1e-20   1.4e-18   68.6   0.1   472   683   466   670   421   683 0.82 -
SOLCI006716300       -            877 EOG093600QB          -            747   1.3e-18   68.7   0.1   1   1   1.9e-20   1.3e-18   68.7   0.1   329   684   365   728   335   737 0.63 -
SOLCI002695900       -            825 EOG093600QB          -            747   1.3e-18   68.7   0.2   1   1   2.9e-20     2e-18   68.1   0.2   458   682   488   707   465   723 0.79 -
SOLCI002061600       -            287 EOG093600QB          -            747   1.4e-18   68.6   0.0   1   1   2.6e-20   1.8e-18   68.2   0.0   472   734    23   271    18   276 0.85 -
SOLCI004927300       -           1008 EOG093600QB          -            747   1.5e-18   68.5   0.0   1   1   3.5e-20   2.4e-18   67.8   0.0   473   681   681   894   673   900 0.79 -
SOLCI001671300       -            604 EOG093600QB          -            747   1.6e-18   68.4   0.0   1   1   3.7e-20   2.5e-18   67.8   0.0   470   681   277   482   271   489 0.82 -
SOLCI000998800       -            989 EOG093600QB          -            747   1.7e-18   68.3   0.2   1   1   3.9e-20   2.7e-18   67.7   0.2   473   682   684   890   677   897 0.79 -
SOLCI003864700       -            818 EOG093600QB          -            747   1.8e-18   68.3   0.5   1   1   3.8e-20   2.5e-18   67.7   0.5   470   682   497   702   461   721 0.81 -
SOLCI001080700       -            533 EOG093600QB          -            747   1.8e-18   68.2   0.0   1   1   3.7e-20   2.5e-18   67.7   0.0   450   682   245   465   232   472 0.81 -
SOLCI005290300       -            394 EOG093600QB          -            747   1.8e-18   68.2   0.0   1   1   4.1e-20   2.8e-18   67.6   0.0   480   680    71   274    65   281 0.78 -
SOLCI003864900       -            860 EOG093600QB          -            747     2e-18   68.0   0.1   1   1   4.6e-20   3.1e-18   67.4   0.1   469   681   537   742   519   747 0.86 -
SOLCI002242300       -            385 EOG093600QB          -            747   2.2e-18   67.9   0.0   1   1   4.6e-20   3.1e-18   67.4   0.0   480   682    99   302    79   325 0.86 -
SOLCI003353900       -           1092 EOG093600QB          -            747   2.3e-18   67.9   0.3   1   1     5e-20   3.4e-18   67.3   0.3   478   680   805   999   798  1003 0.86 -
SOLCI005947400       -            478 EOG093600QB          -            747   2.5e-18   67.8   0.0   1   1   4.4e-20     3e-18   67.5   0.0   474   681    53   260     6   329 0.82 -
SOLCI006919100       -            769 EOG093600QB          -            747   2.7e-18   67.7   0.0   1   1   5.8e-20   3.9e-18   67.1   0.0   516   684   445   614   415   657 0.86 -
SOLCI003953000       -            629 EOG093600QB          -            747   2.7e-18   67.7   0.3   1   1   8.6e-20   5.8e-18   66.5   0.3   524   684   378   535   326   541 0.88 -
SOLCI004555800       -           1015 EOG093600QB          -            747   2.7e-18   67.7   0.2   1   1   5.8e-20   3.9e-18   67.1   0.2   472   685   687   894   673   904 0.86 -
SOLCI007131300       -           1136 EOG093600QB          -            747   2.8e-18   67.6   0.0   1   1   6.6e-20   4.4e-18   66.9   0.0   478   734   844  1111   830  1117 0.75 -
SOLCI001074500       -            851 EOG093600QB          -            747   3.2e-18   67.4   0.1   1   1   7.1e-20   4.8e-18   66.8   0.1   479   680   521   711   517   717 0.87 -
SOLCI002853200       -            564 EOG093600QB          -            747   3.2e-18   67.4   0.0   1   1   6.2e-20   4.2e-18   67.0   0.0   480   683   271   470   259   535 0.87 -
SOLCI001454600       -            603 EOG093600QB          -            747   3.6e-18   67.2   0.1   1   1   8.2e-20   5.6e-18   66.6   0.1   472   682   278   482   269   502 0.83 -
SOLCI002617500       -            742 EOG093600QB          -            747   4.3e-18   67.0   0.0   1   1     9e-20   6.1e-18   66.5   0.0   477   683   426   624   399   631 0.82 -
SOLCI002500100       -            442 EOG093600QB          -            747   4.4e-18   67.0   0.1   1   1   2.5e-19   1.7e-17   65.0   0.0   479   680    91   290    82   297 0.80 -
SOLCI000962600       -            494 EOG093600QB          -            747   4.7e-18   66.9   0.0   1   1   9.9e-20   6.7e-18   66.3   0.0   478   736    21   266    16   269 0.87 -
SOLCI004238700       -            815 EOG093600QB          -            747   5.1e-18   66.7   0.0   1   1   1.1e-19   7.6e-18   66.1   0.0   480   743   536   801   522   805 0.79 -
SOLCI005251400       -           1088 EOG093600QB          -            747   5.3e-18   66.7   0.1   1   1   1.2e-19     8e-18   66.1   0.1   474   680   790   988   778   996 0.82 -
SOLCI006907200       -            378 EOG093600QB          -            747   5.4e-18   66.7   0.0   1   1   1.1e-19   7.3e-18   66.2   0.0   480   684    67   264    61   279 0.85 -
SOLCI003445400       -            518 EOG093600QB          -            747   5.6e-18   66.6   0.0   1   1   1.3e-19   8.9e-18   65.9   0.0   478   683   187   391   178   397 0.81 -
SOLCI000495700       -            645 EOG093600QB          -            747     7e-18   66.3   0.0   1   1   3.3e-19   2.2e-17   64.6   0.0   514   743   378   627   299   631 0.75 -
SOLCI004199100       -            418 EOG093600QB          -            747   7.7e-18   66.1   0.2   1   1   2.8e-19   1.9e-17   64.8   0.1   480   679    93   295    84   378 0.85 -
SOLCI001738100       -            517 EOG093600QB          -            747     8e-18   66.1   0.0   1   1     2e-19   1.4e-17   65.3   0.0   478   683   188   393   181   398 0.78 -
SOLCI007109800       -            508 EOG093600QB          -            747   8.3e-18   66.0   0.1   1   1   1.8e-19   1.2e-17   65.5   0.1   480   683   194   390   187   400 0.86 -
SOLCI003572200       -            365 EOG093600QB          -            747   8.4e-18   66.0   0.0   1   1   1.7e-19   1.2e-17   65.5   0.0   480   683    78   281    72   287 0.85 -
SOLCI003417700       -            410 EOG093600QB          -            747   8.5e-18   66.0   0.0   1   1   7.4e-19     5e-17   63.4   0.0   480   744    81   364    71   366 0.76 -
SOLCI003823000       -            698 EOG093600QB          -            747     9e-18   65.9   0.2   1   1     2e-19   1.3e-17   65.4   0.2   480   683   368   564   355   568 0.85 -
SOLCI004800500       -           1087 EOG093600QB          -            747   9.9e-18   65.8   0.0   1   1   2.4e-19   1.6e-17   65.1   0.0   518   686   841  1009   800  1082 0.79 -
SOLCI006750000       -            706 EOG093600QB          -            747   9.9e-18   65.8   0.0   1   1   2.6e-19   1.7e-17   65.0   0.0   469   685   400   607   378   685 0.78 -
SOLCI003018700       -            997 EOG093600QB          -            747     1e-17   65.7   0.0   1   1   4.5e-19   3.1e-17   64.2   0.0   472   734     6   257     2   263 0.85 -
SOLCI001211100       -           1167 EOG093600QB          -            747   1.1e-17   65.6   0.2   1   2   3.2e-12   2.2e-10   41.5   0.0   435   631   718   900   630   905 0.77 -
SOLCI001211100       -           1167 EOG093600QB          -            747   1.1e-17   65.6   0.2   2   2   2.8e-06   0.00019   21.9   0.0   631   728   932  1028   927  1038 0.88 -
SOLCI007145900       -            117 EOG093600QB          -            747   1.1e-17   65.6   0.0   1   1   1.9e-19   1.3e-17   65.4   0.0   653   740    10    95     2   102 0.89 -
SOLCI004878800       -           1115 EOG093600QB          -            747   1.3e-17   65.4   0.1   1   1   2.8e-19   1.9e-17   64.8   0.1   522   681   881  1039   864  1073 0.87 -
SOLCI007267800       -            415 EOG093600QB          -            747   1.3e-17   65.4   0.1   1   1   5.2e-19   3.5e-17   64.0   0.0   480   679    91   293    70   301 0.82 -
SOLCI004792900       -           1028 EOG093600QB          -            747   1.4e-17   65.3   3.3   1   1   2.4e-19   1.6e-17   65.1   0.0   524   740   274   506   267   512 0.77 -
SOLCI004584700       -            511 EOG093600QB          -            747   1.5e-17   65.2   0.1   1   1   2.1e-19   1.5e-17   65.2   0.1   480   681   196   390   185   403 0.84 -
SOLCI005697300       -           1080 EOG093600QB          -            747   1.7e-17   65.0   0.0   1   1   3.7e-19   2.5e-17   64.4   0.0   475   688   799  1002   777  1028 0.81 -
SOLCI005994600       -            369 EOG093600QB          -            747   1.8e-17   64.9   0.0   1   1   3.8e-19   2.6e-17   64.4   0.0   480   683    82   285    76   291 0.84 -
SOLCI000730400       -            467 EOG093600QB          -            747   2.2e-17   64.6   0.1   1   1   5.2e-19   3.5e-17   63.9   0.1   477   678    22   225    15   232 0.83 -
SOLCI004365500       -           1208 EOG093600QB          -            747   2.3e-17   64.6   0.0   1   1     5e-19   3.4e-17   64.0   0.0   471   684   923  1126   909  1135 0.84 -
SOLCI000554900       -            330 EOG093600QB          -            747   2.3e-17   64.6   0.0   1   2   3.5e-07   2.4e-05   24.8   0.1   479   569    61   144    54   147 0.88 -
SOLCI000554900       -            330 EOG093600QB          -            747   2.3e-17   64.6   0.0   2   2     1e-11     7e-10   39.8   0.0   592   683   141   231   140   241 0.85 -
SOLCI002356300       -           1270 EOG093600QB          -            747   2.3e-17   64.6   0.0   1   1   5.3e-19   3.6e-17   63.9   0.0   480   737   994  1259   984  1265 0.76 -
SOLCI005691900       -            803 EOG093600QB          -            747   2.4e-17   64.5   0.1   1   1   5.5e-19   3.7e-17   63.9   0.1   479   680   520   708   510   712 0.86 -
SOLCI001231000       -            481 EOG093600QB          -            747   2.4e-17   64.5   0.0   1   1   5.8e-19   3.9e-17   63.8   0.0   474   654   295   469   289   473 0.87 -
SOLCI001279800       -            961 EOG093600QB          -            747   2.5e-17   64.5   0.1   1   1   5.8e-19   3.9e-17   63.8   0.1   480   684   690   888   670   893 0.75 -
SOLCI003577300       -            819 EOG093600QB          -            747   2.5e-17   64.4   0.0   1   1   5.7e-19   3.9e-17   63.8   0.0   390   708   427   742   342   771 0.68 -
SOLCI000208500       -            408 EOG093600QB          -            747   2.5e-17   64.4   0.0   1   1   5.6e-19   3.8e-17   63.8   0.0   522   681   121   277    72   286 0.79 -
SOLCI002265000       -            688 EOG093600QB          -            747   2.5e-17   64.4   0.0   1   1   5.6e-19   3.8e-17   63.9   0.0   470   685   350   560   336   566 0.79 -
SOLCI005478300       -            460 EOG093600QB          -            747   2.6e-17   64.4   0.0   1   1     6e-19   4.1e-17   63.7   0.0   478   729    20   260     8   267 0.85 -
SOLCI002989300       -            683 EOG093600QB          -            747   2.6e-17   64.4   0.0   1   1   5.8e-19   3.9e-17   63.8   0.0   474   737   412   677   405   682 0.80 -
SOLCI003615900       -            828 EOG093600QB          -            747   2.6e-17   64.4   0.0   1   1   5.7e-19   3.9e-17   63.8   0.0   447   681   484   713   457   730 0.78 -
SOLCI000511700       -            977 EOG093600QB          -            747   2.9e-17   64.2   0.0   1   1   6.3e-19   4.3e-17   63.7   0.0   522   684   721   885   647   890 0.82 -
SOLCI004800700       -            363 EOG093600QB          -            747     3e-17   64.2   0.0   1   1   5.7e-19   3.9e-17   63.8   0.0   472   730    72   320    56   327 0.85 -
SOLCI001876900       -           1088 EOG093600QB          -            747     3e-17   64.2   0.1   1   1   6.8e-19   4.6e-17   63.6   0.1   473   690   797  1004   791  1029 0.82 -
SOLCI000455700       -           1125 EOG093600QB          -            747   3.2e-17   64.1   0.0   1   1   7.3e-19   4.9e-17   63.5   0.0   480   678   852  1041   845  1048 0.88 -
SOLCI002990700       -            478 EOG093600QB          -            747   3.3e-17   64.0   0.0   1   1   9.5e-19   6.4e-17   63.1   0.0   480   680   127   328    61   335 0.81 -
SOLCI004669800       -            382 EOG093600QB          -            747   3.4e-17   64.0   0.1   1   1   7.1e-19   4.8e-17   63.5   0.1   479   680    53   249    46   257 0.80 -
SOLCI006465400       -           1077 EOG093600QB          -            747   3.5e-17   64.0   0.0   1   1   7.4e-19     5e-17   63.5   0.0   478   680   785   979   771  1053 0.84 -
SOLCI001284800       -            401 EOG093600QB          -            747   3.5e-17   64.0   0.0   1   2   5.8e-18   3.9e-16   60.5   0.0   440   680    26   277    11   288 0.73 -
SOLCI001284800       -            401 EOG093600QB          -            747   3.5e-17   64.0   0.0   2   2       4.5   3.1e+02    1.3   0.0   714   740   327   353   304   358 0.86 -
SOLCI003357000       -            369 EOG093600QB          -            747   3.5e-17   64.0   0.0   1   1   7.2e-19   4.9e-17   63.5   0.0   480   683    82   285    76   291 0.85 -
SOLCI000200500       -            717 EOG093600QB          -            747   3.6e-17   63.9   0.0   1   1   8.9e-19     6e-17   63.2   0.0   478   699    20   232     4   270 0.85 -
SOLCI001963500       -            420 EOG093600QB          -            747   3.6e-17   63.9   0.0   1   1   8.1e-19   5.5e-17   63.3   0.0   479   683    87   286    26   291 0.85 -
SOLCI004451500       -            485 EOG093600QB          -            747   3.7e-17   63.9   0.0   1   1   7.7e-19   5.2e-17   63.4   0.0   480   684   192   387   177   452 0.87 -
SOLCI002698700       -            678 EOG093600QB          -            747   3.9e-17   63.8   0.1   1   1   8.4e-19   5.7e-17   63.3   0.1   472   684   349   555   339   559 0.82 -
SOLCI003130500       -            401 EOG093600QB          -            747     4e-17   63.8   0.0   1   1   8.1e-19   5.5e-17   63.3   0.0   476   682    77   275    64   281 0.84 -
SOLCI005691800       -            715 EOG093600QB          -            747   4.4e-17   63.6   0.0   1   1     1e-18   6.9e-17   63.0   0.0   477   697    19   230     2   268 0.87 -
SOLCI004800100       -            718 EOG093600QB          -            747   4.7e-17   63.5   0.0   1   1   1.5e-18     1e-16   62.4   0.0   477   687   419   620   386   631 0.80 -
SOLCI002828000       -            722 EOG093600QB          -            747   4.8e-17   63.5   0.1   1   1   1.6e-18   1.1e-16   62.3   0.0   513   684   405   575   375   634 0.83 -
SOLCI002695700       -            560 EOG093600QB          -            747   4.8e-17   63.5   0.0   1   1   1.1e-18   7.2e-17   62.9   0.0   478   681   252   448   236   455 0.84 -
SOLCI001335100       -           1320 EOG093600QB          -            747     5e-17   63.5   0.0   1   1   1.1e-18   7.5e-17   62.9   0.0   477   700     9   219     3   248 0.85 -
SOLCI002599500       -           1207 EOG093600QB          -            747   5.2e-17   63.4   0.1   1   1   1.1e-18   7.5e-17   62.9   0.1   449   683   856  1091   823  1119 0.75 -
SOLCI000166100       -            508 EOG093600QB          -            747   5.6e-17   63.3   0.1   1   1   1.3e-18   8.8e-17   62.6   0.1   480   684   190   387   180   396 0.86 -
SOLCI002413500       -           1401 EOG093600QB          -            747   5.8e-17   63.2   0.0   1   1   1.6e-18   1.1e-16   62.4   0.0   478   729    24   264     6   271 0.84 -
SOLCI005096400       -            481 EOG093600QB          -            747   5.9e-17   63.2   0.0   1   1   1.5e-18     1e-16   62.4   0.0   480   680   127   328    64   335 0.83 -
SOLCI005873500       -            503 EOG093600QB          -            747   6.1e-17   63.2   0.0   1   1   1.4e-18   9.3e-17   62.6   0.0   480   683   186   382   171   390 0.86 -
SOLCI004625900       -            627 EOG093600QB          -            747   6.2e-17   63.1   0.3   1   1   1.2e-18   7.9e-17   62.8   0.3   315   679   108   467    16   527 0.77 -
SOLCI002268400       -            433 EOG093600QB          -            747   6.4e-17   63.1   0.0   1   1   1.2e-18   8.1e-17   62.7   0.0   473   683    95   307    19   313 0.79 -
SOLCI005822600       -            303 EOG093600QB          -            747   6.4e-17   63.1   0.0   1   1   1.2e-18   7.8e-17   62.8   0.0   441   699     8   251     3   282 0.81 -
SOLCI003748000       -           1160 EOG093600QB          -            747   6.5e-17   63.1   0.0   1   1   1.4e-18   9.5e-17   62.5   0.0   480   704   883  1098   873  1139 0.82 -
SOLCI007123200       -            327 EOG093600QB          -            747   6.8e-17   63.0   0.0   1   1   1.2e-18   8.3e-17   62.7   0.0   521   702    60   244    22   282 0.76 -
SOLCI003742900       -            416 EOG093600QB          -            747   7.3e-17   62.9   0.0   1   1   2.2e-18   1.5e-16   61.9   0.0   480   681    82   286    26   293 0.84 -
SOLCI007142100       -            722 EOG093600QB          -            747   7.3e-17   62.9   0.0   1   1   2.3e-18   1.5e-16   61.8   0.0   464   743   405   696   375   700 0.72 -
SOLCI002766800       -            284 EOG093600QB          -            747   7.4e-17   62.9   0.2   1   1   1.3e-16   8.8e-15   56.0   0.2   479   677     8   184     4   191 0.83 -
SOLCI005887400       -            783 EOG093600QB          -            747   7.6e-17   62.8   0.0   1   1   1.6e-18   1.1e-16   62.3   0.0   390   707   365   688   318   731 0.68 -
SOLCI006753100       -            960 EOG093600QB          -            747   7.8e-17   62.8   0.1   1   1   1.8e-18   1.2e-16   62.1   0.1   480   685   684   881   670   887 0.78 -
SOLCI002883600       -            456 EOG093600QB          -            747   8.6e-17   62.7   0.0   1   1   1.7e-18   1.2e-16   62.2   0.0   480   691   142   344   110   348 0.83 -
SOLCI004704900       -            375 EOG093600QB          -            747   9.3e-17   62.6   0.0   1   1   2.2e-18   1.5e-16   61.9   0.0   480   680    94   292    84   302 0.80 -
SOLCI002907800       -            646 EOG093600QB          -            747   9.4e-17   62.5   0.0   1   1     2e-18   1.4e-16   62.0   0.0   479   680   315   520   299   524 0.77 -
SOLCI006937100       -            696 EOG093600QB          -            747   1.1e-16   62.4   0.0   1   1   2.3e-18   1.6e-16   61.8   0.0   480   683   423   632   404   644 0.80 -
SOLCI007429700       -            488 EOG093600QB          -            747   1.1e-16   62.3   0.0   1   1   2.2e-18   1.5e-16   61.9   0.0   461   734    17   280     4   283 0.84 -
SOLCI000061300       -            719 EOG093600QB          -            747   1.1e-16   62.3   0.0   1   1   2.4e-18   1.6e-16   61.8   0.0   472   686   381   585   366   597 0.82 -
SOLCI001794200       -            806 EOG093600QB          -            747   1.1e-16   62.3   0.2   1   1   2.4e-18   1.6e-16   61.8   0.2   477   680   495   691   481   707 0.84 -
SOLCI003152200       -            814 EOG093600QB          -            747   1.2e-16   62.2   0.0   1   1   2.6e-18   1.7e-16   61.7   0.0   475   733   245   492   158   506 0.86 -
SOLCI001957000       -            809 EOG093600QB          -            747   1.3e-16   62.1   0.0   1   1   2.7e-18   1.8e-16   61.6   0.0   465   682   482   692   448   707 0.80 -
SOLCI005478200       -            478 EOG093600QB          -            747   1.4e-16   62.0   0.0   1   1   2.7e-18   1.9e-16   61.6   0.0   475   734    38   286     4   292 0.78 -
SOLCI001856600       -            378 EOG093600QB          -            747   1.4e-16   61.9   0.0   1   1     3e-18     2e-16   61.4   0.0   490   727    11   246     6   255 0.85 -
SOLCI007146800       -            107 EOG093600QB          -            747   1.5e-16   61.9   0.0   1   1   2.5e-18   1.7e-16   61.7   0.0   660   737     7    84     2    94 0.92 -
SOLCI007517200       -            674 EOG093600QB          -            747   1.5e-16   61.9   0.1   1   1   4.2e-18   2.9e-16   60.9   0.1   477   682   348   546   341   566 0.85 -
SOLCI001963700       -           1127 EOG093600QB          -            747   1.5e-16   61.8   0.0   1   1   3.3e-18   2.2e-16   61.3   0.0   521   733   873  1101   826  1108 0.76 -
SOLCI002769900       -            493 EOG093600QB          -            747   1.6e-16   61.8   0.0   1   1   3.3e-18   2.2e-16   61.3   0.0   476   734    26   274     6   277 0.84 -
SOLCI000199700       -            691 EOG093600QB          -            747   1.8e-16   61.6   0.0   1   2   1.1e-12   7.3e-11   43.1   0.0   480   637    90   246    86   265 0.82 -
SOLCI000199700       -            691 EOG093600QB          -            747   1.8e-16   61.6   0.0   2   2   0.00016     0.011   16.1   0.0   641   682   549   588   539   594 0.88 -
SOLCI004541000       -            667 EOG093600QB          -            747   1.8e-16   61.6   0.0   1   1   3.7e-18   2.5e-16   61.1   0.0   477   683   343   541   331   550 0.84 -
SOLCI007146300       -             85 EOG093600QB          -            747   1.8e-16   61.6   0.1   1   1   2.9e-18     2e-16   61.5   0.1   661   739     2    80     1    84 0.95 -
SOLCI002716800       -            690 EOG093600QB          -            747   1.9e-16   61.6   0.0   1   1   4.1e-18   2.7e-16   61.0   0.0   480   683   350   545   341   551 0.83 -
SOLCI004848100       -            672 EOG093600QB          -            747     2e-16   61.4   0.5   1   2       0.3        20    5.2   0.1   478   522   420   465   409   467 0.81 -
SOLCI004848100       -            672 EOG093600QB          -            747     2e-16   61.4   0.5   2   2   1.2e-16   7.9e-15   56.2   0.0   584   680   462   556   457   563 0.89 -
SOLCI005776800       -            440 EOG093600QB          -            747   2.1e-16   61.4   0.0   1   1   4.3e-18   2.9e-16   60.9   0.0   478   734    16   261     3   265 0.82 -
SOLCI004152000       -            417 EOG093600QB          -            747   2.4e-16   61.2   0.1   1   1   4.9e-18   3.3e-16   60.7   0.1   478   735   127   380   103   383 0.87 -
SOLCI001555200       -           1012 EOG093600QB          -            747   2.4e-16   61.2   0.0   1   1     5e-18   3.4e-16   60.7   0.0   474   738   723   999   657  1006 0.79 -
SOLCI000382400       -            158 EOG093600QB          -            747   2.7e-16   61.1   0.1   1   1   4.2e-18   2.8e-16   61.0   0.1   518   674     3   156     1   158 0.87 -
SOLCI004669900       -            765 EOG093600QB          -            747   2.8e-16   61.0   0.0   1   2   8.1e-15   5.5e-13   50.1   0.0   471   612   506   643   462   663 0.79 -
SOLCI004669900       -            765 EOG093600QB          -            747   2.8e-16   61.0   0.0   2   2      0.03       2.1    8.5   0.0   663   684   668   689   655   761 0.77 -
SOLCI007407600       -            513 EOG093600QB          -            747   2.9e-16   60.9   0.0   1   1   6.1e-18   4.1e-16   60.4   0.0   476   683   180   380   169   386 0.85 -
SOLCI000686400       -            469 EOG093600QB          -            747   3.1e-16   60.8   0.0   1   1     6e-18   4.1e-16   60.4   0.0   435   725    93   382    53   387 0.77 -
SOLCI007500800       -            805 EOG093600QB          -            747   3.4e-16   60.7   0.0   1   1   7.2e-18   4.9e-16   60.2   0.0   479   680   492   686   474   695 0.84 -
SOLCI004019800       -            498 EOG093600QB          -            747   3.4e-16   60.7   0.1   1   1   7.6e-18   5.2e-16   60.1   0.1   480   683   170   366   164   375 0.84 -
SOLCI005315500       -            437 EOG093600QB          -            747   3.4e-16   60.7   0.1   1   1   7.3e-18     5e-16   60.2   0.1   479   681    84   284    62   291 0.83 -
SOLCI001070000       -            514 EOG093600QB          -            747   4.1e-16   60.4   0.1   1   1   8.5e-18   5.8e-16   59.9   0.1   520   691    62   225    17   266 0.80 -
SOLCI007350200       -           1018 EOG093600QB          -            747   4.2e-16   60.4   0.1   1   1   9.3e-18   6.3e-16   59.8   0.1   478   735   714   983   697   990 0.76 -
SOLCI005301700       -           1012 EOG093600QB          -            747   4.3e-16   60.3   0.2   1   1   8.9e-18     6e-16   59.9   0.2   520   684   744   907   699   976 0.80 -
SOLCI004334900       -            354 EOG093600QB          -            747   4.7e-16   60.2   0.0   1   1   9.2e-18   6.2e-16   59.8   0.0   470   730    65   320    33   326 0.79 -
SOLCI002801800       -            743 EOG093600QB          -            747   4.9e-16   60.2   0.0   1   1   1.4e-17   9.3e-16   59.3   0.0   478   685   458   656   412   662 0.79 -
SOLCI002308500       -            666 EOG093600QB          -            747   5.3e-16   60.1   0.0   1   1   1.2e-17   7.9e-16   59.5   0.0   478   683   350   548   319   566 0.83 -
SOLCI006202000       -           1017 EOG093600QB          -            747   5.3e-16   60.1   0.0   1   1   1.2e-17   7.9e-16   59.5   0.0   476   710   735   960   726   968 0.81 -
SOLCI003061600       -            419 EOG093600QB          -            747   5.5e-16   60.0   0.0   1   1   1.3e-17   8.9e-16   59.3   0.0   480   680    96   294    86   302 0.79 -
SOLCI002675400       -            437 EOG093600QB          -            747   5.6e-16   60.0   0.1   1   1     1e-17     7e-16   59.7   0.1   465   679   116   323    10   327 0.77 -
SOLCI004365400       -           1186 EOG093600QB          -            747   6.1e-16   59.9   0.0   1   1   1.3e-17     9e-16   59.3   0.0   479   688   911  1109   886  1121 0.87 -
SOLCI000522400       -            217 EOG093600QB          -            747     7e-16   59.7   0.0   1   1   1.4e-17   9.8e-16   59.2   0.0   583   679    10   108     3   187 0.85 -
SOLCI003484200       -            810 EOG093600QB          -            747   7.3e-16   59.6   0.0   1   1   1.5e-17     1e-15   59.1   0.0   480   681   499   693   488   708 0.85 -
SOLCI003979800       -            376 EOG093600QB          -            747   8.4e-16   59.4   0.0   1   1   1.7e-17   1.1e-15   59.0   0.0   477   679    46   240    33   252 0.81 -
SOLCI006764100       -            315 EOG093600QB          -            747   9.1e-16   59.3   0.3   1   1   7.1e-17   4.8e-15   56.9   0.3   516   680    28   190    19   271 0.78 -
SOLCI006085100       -            362 EOG093600QB          -            747   9.5e-16   59.2   0.0   1   1   1.8e-17   1.2e-15   58.8   0.0   514   735    55   275    19   285 0.81 -
SOLCI001884200       -           1219 EOG093600QB          -            747     1e-15   59.1   0.0   1   1   2.1e-17   1.4e-15   58.6   0.0   470   682   920  1128   839  1139 0.84 -
SOLCI005295600       -            226 EOG093600QB          -            747     1e-15   59.1   0.0   1   1   1.9e-17   1.3e-15   58.8   0.0   562   682    91   211    54   219 0.85 -
SOLCI000166000       -            656 EOG093600QB          -            747   1.1e-15   59.1   0.0   1   1   2.2e-17   1.5e-15   58.6   0.0   480   682   378   570   366   604 0.79 -
SOLCI006520000       -            174 EOG093600QB          -            747   1.1e-15   59.0   0.0   1   1   2.1e-17   1.4e-15   58.7   0.0   523   690     6   170     4   173 0.85 -
SOLCI000426300       -            443 EOG093600QB          -            747   1.1e-15   59.0   0.0   1   1   2.2e-17   1.5e-15   58.6   0.0   475   734    47   295    21   297 0.86 -
SOLCI001073500       -            501 EOG093600QB          -            747   1.2e-15   58.8   0.1   1   1   2.7e-17   1.8e-15   58.3   0.1   478   682   170   367   158   374 0.83 -
SOLCI002172500       -            295 EOG093600QB          -            747   1.3e-15   58.8   0.0   1   1   2.3e-17   1.6e-15   58.5   0.0   490   728    11   247     4   255 0.86 -
SOLCI006455900       -            800 EOG093600QB          -            747   1.3e-15   58.8   0.0   1   1   2.8e-17   1.9e-15   58.2   0.0   482   678   529   716   516   724 0.84 -
SOLCI000491500       -            453 EOG093600QB          -            747   1.4e-15   58.7   0.0   1   1   2.8e-17   1.9e-15   58.2   0.0   478   733    23   268    11   272 0.86 -
SOLCI003701200       -            432 EOG093600QB          -            747   1.4e-15   58.7   0.0   1   1   2.8e-17   1.9e-15   58.2   0.0   477   734    15   261     5   265 0.86 -
SOLCI001704800       -            668 EOG093600QB          -            747   1.6e-15   58.5   0.0   1   1   3.3e-17   2.3e-15   58.0   0.0   476   682   343   541   326   548 0.84 -
SOLCI001783300       -           1160 EOG093600QB          -            747   1.7e-15   58.4   0.1   1   1   3.8e-17   2.6e-15   57.8   0.1   521   701   909  1096   871  1110 0.76 -
SOLCI006800200       -            169 EOG093600QB          -            747   1.8e-15   58.3   0.2   1   1   3.1e-17   2.1e-15   58.1   0.2   521   670    22   169    13   169 0.84 -
SOLCI002216400       -            419 EOG093600QB          -            747     2e-15   58.2   0.0   1   1   4.1e-17   2.8e-15   57.7   0.0   478   734    14   263     9   267 0.85 -
SOLCI000565900       -            744 EOG093600QB          -            747     2e-15   58.1   0.0   1   1   3.8e-17   2.6e-15   57.8   0.0   480   679   460   649   344   660 0.84 -
SOLCI001911600       -            510 EOG093600QB          -            747   2.3e-15   57.9   0.2   1   1   5.6e-17   3.8e-15   57.2   0.0   480   684   191   386   181   453 0.87 -
SOLCI000153100       -            268 EOG093600QB          -            747   2.4e-15   57.9   0.0   1   1   4.4e-17     3e-15   57.6   0.0   449   681    20   247    14   254 0.82 -
SOLCI001791500       -            721 EOG093600QB          -            747   2.6e-15   57.8   0.1   1   1   5.8e-17   3.9e-15   57.2   0.1   478   683   389   584   376   600 0.83 -
SOLCI000573700       -           1294 EOG093600QB          -            747   2.6e-15   57.8   0.4   1   2   1.5e-11     1e-09   39.3   0.1   471   631   879  1029   806  1048 0.84 -
SOLCI000573700       -           1294 EOG093600QB          -            747   2.6e-15   57.8   0.4   2   2   0.00012    0.0083   16.4   0.0   643   727  1073  1156  1068  1167 0.91 -
SOLCI003484500       -            775 EOG093600QB          -            747   2.7e-15   57.7   0.1   1   1   5.5e-17   3.7e-15   57.3   0.1   478   680   476   671   463   678 0.85 -
SOLCI001880500       -            445 EOG093600QB          -            747   2.9e-15   57.6   0.0   1   1   6.4e-17   4.3e-15   57.1   0.0   478   733    18   263     7   266 0.86 -
SOLCI000527600       -            430 EOG093600QB          -            747     3e-15   57.6   0.0   1   1   5.9e-17     4e-15   57.2   0.0   521   680   128   285    30   291 0.81 -
SOLCI005163500       -            486 EOG093600QB          -            747   3.4e-15   57.4   0.0   1   1     5e-17   3.4e-15   57.4   0.0   480   681    72   266    57   275 0.84 -
SOLCI001223500       -            415 EOG093600QB          -            747   3.5e-15   57.3   0.0   1   1   6.9e-17   4.7e-15   56.9   0.0   494   682   103   281    22   295 0.84 -
SOLCI002290000       -            810 EOG093600QB          -            747   3.6e-15   57.3   0.1   1   1   7.7e-17   5.2e-15   56.8   0.1   476   681   496   694   483   703 0.85 -
SOLCI002608300       -           1279 EOG093600QB          -            747     4e-15   57.2   0.4   1   2   2.8e-12   1.9e-10   41.7   0.1   471   631   864  1014   847  1034 0.83 -
SOLCI002608300       -           1279 EOG093600QB          -            747     4e-15   57.2   0.4   2   2     0.001     0.069   13.4   0.0   643   727  1058  1141  1053  1153 0.89 -
SOLCI004265800       -            938 EOG093600QB          -            747   4.3e-15   57.1   0.1   1   1   9.1e-17   6.2e-15   56.5   0.1   478   680   714   912   694   921 0.81 -
SOLCI004788300       -            789 EOG093600QB          -            747   4.4e-15   57.0   1.4   1   1   2.9e-16     2e-14   54.9   1.5   412   717   392   715   339   750 0.61 -
SOLCI003553300       -            414 EOG093600QB          -            747   4.7e-15   56.9   0.0   1   1     1e-16   6.9e-15   56.4   0.0   523   680   126   281    83   289 0.86 -
SOLCI004673000       -            248 EOG093600QB          -            747     5e-15   56.8   0.0   1   1   8.1e-17   5.5e-15   56.7   0.0   521   689    46   211    15   240 0.85 -
SOLCI001402600       -            536 EOG093600QB          -            747   5.1e-15   56.8   0.1   1   2   7.8e-05    0.0053   17.1   0.0   471   565   187   272   181   278 0.78 -
SOLCI001402600       -            536 EOG093600QB          -            747   5.1e-15   56.8   0.1   2   2   5.4e-11   3.7e-09   37.4   0.0   578   680   307   408   292   491 0.84 -
SOLCI004803600       -            547 EOG093600QB          -            747   5.2e-15   56.8   0.2   1   1   1.8e-16   1.2e-14   55.5   0.2   475   683   261   463   249   471 0.80 -
SOLCI001936800       -            478 EOG093600QB          -            747   5.2e-15   56.8   0.0   1   1   1.1e-16   7.5e-15   56.3   0.0   475   733    13   260     4   271 0.84 -
SOLCI004155100       -            171 EOG093600QB          -            747   5.7e-15   56.7   0.0   1   1   8.9e-17     6e-15   56.6   0.0   495   668    10   171     1   171 0.83 -
SOLCI000225300       -            457 EOG093600QB          -            747   5.8e-15   56.6   0.0   1   1   1.2e-16   8.4e-15   56.1   0.0   477   730    14   259     6   267 0.82 -
SOLCI007500700       -            618 EOG093600QB          -            747     6e-15   56.6   0.1   1   1   1.3e-16   8.9e-15   56.0   0.1   437   681   280   515   261   531 0.77 -
SOLCI005153600       -            299 EOG093600QB          -            747   6.1e-15   56.5   0.0   1   1   1.2e-16   8.4e-15   56.1   0.0   521   677     3   157     1   160 0.88 -
SOLCI001793200       -            804 EOG093600QB          -            747   6.2e-15   56.5   0.1   1   1   1.4e-16   9.4e-15   55.9   0.1   474   677   491   687   475   696 0.84 -
SOLCI007246100       -            380 EOG093600QB          -            747   6.4e-15   56.5   0.0   1   1   1.3e-16   8.6e-15   56.1   0.0   443   683    48   279    27   309 0.82 -
SOLCI003434300       -           1002 EOG093600QB          -            747   6.5e-15   56.5   0.0   1   1   2.1e-16   1.4e-14   55.3   0.0   477   733    11   256     3   260 0.80 -
SOLCI004691400       -            704 EOG093600QB          -            747   6.7e-15   56.4   0.0   1   1   9.9e-17   6.7e-15   56.4   0.0   470   734    11   264     3   270 0.82 -
SOLCI007102200       -            203 EOG093600QB          -            747   6.8e-15   56.4   0.1   1   1   1.2e-16   8.2e-15   56.1   0.1   549   651    30   133    13   153 0.82 -
SOLCI002706900       -            295 EOG093600QB          -            747   6.9e-15   56.4   0.0   1   1   1.2e-16   8.3e-15   56.1   0.0   473   696    31   240    13   274 0.79 -
SOLCI001545600       -           1076 EOG093600QB          -            747     7e-15   56.4   0.6   1   2   1.5e-09     1e-07   32.7   0.2   470   631   669   820   632   826 0.80 -
SOLCI001545600       -           1076 EOG093600QB          -            747     7e-15   56.4   0.6   2   2   3.1e-06   0.00021   21.7   0.0   643   727   860   943   855   951 0.91 -
SOLCI000963000       -            705 EOG093600QB          -            747   7.1e-15   56.3   0.9   1   1   1.1e-16   7.7e-15   56.2   0.0   464   680   111   319   102   325 0.85 -
SOLCI002166900       -            567 EOG093600QB          -            747   7.1e-15   56.3   0.0   1   1     1e-16   7.1e-15   56.3   0.0   466   679   112   317   106   321 0.85 -
SOLCI006826400       -           1051 EOG093600QB          -            747   7.2e-15   56.3   0.0   1   1     2e-16   1.4e-14   55.4   0.0   520   680   808   972   801   979 0.86 -
SOLCI003484400       -            809 EOG093600QB          -            747   7.8e-15   56.2   0.1   1   1   1.7e-16   1.1e-14   55.7   0.1   472   680   494   695   474   703 0.84 -
SOLCI001234300       -            292 EOG093600QB          -            747   7.9e-15   56.2   0.0   1   1   1.4e-16   9.6e-15   55.9   0.0   524   728     1   204     1   212 0.86 -
SOLCI003723800       -            336 EOG093600QB          -            747     8e-15   56.2   0.0   1   1   1.6e-16   1.1e-14   55.7   0.0   475   733     6   255     2   259 0.84 -
SOLCI000495800       -            616 EOG093600QB          -            747   9.7e-15   55.9   0.2   1   1   2.8e-16   1.9e-14   54.9   0.0   517   680   364   528   350   540 0.81 -
SOLCI002690900       -            360 EOG093600QB          -            747   1.1e-14   55.7   0.0   1   1   2.1e-16   1.4e-14   55.3   0.0   498   706    31   245    17   270 0.78 -
SOLCI002034000       -            651 EOG093600QB          -            747   1.2e-14   55.6   0.0   1   1   3.3e-16   2.2e-14   54.7   0.0   471   680   144   345   130   351 0.81 -
SOLCI003975500       -            610 EOG093600QB          -            747   1.6e-14   55.2   0.1   1   1   1.9e-15   1.3e-13   52.2   0.1   471   682   294   476   272   495 0.81 -
SOLCI001651700       -            986 EOG093600QB          -            747   1.8e-14   55.0   0.1   1   1   3.5e-16   2.4e-14   54.6   0.1   475   650   813   982   804   985 0.82 -
SOLCI001783100       -           1169 EOG093600QB          -            747   1.8e-14   55.0   0.0   1   1   3.9e-16   2.6e-14   54.5   0.0   481   705   879  1104   836  1162 0.67 -
SOLCI006072300       -           1129 EOG093600QB          -            747     2e-14   54.8   0.0   1   1   4.5e-16   3.1e-14   54.2   0.0   521   710   885  1075   875  1118 0.78 -
SOLCI002916500       -            653 EOG093600QB          -            747   2.2e-14   54.7   0.0   1   1   6.5e-16   4.4e-14   53.7   0.0   522   730    68   277    56   283 0.79 -
SOLCI002522900       -            792 EOG093600QB          -            747   2.6e-14   54.5   0.0   1   1     8e-16   5.4e-14   53.4   0.0   480   740   509   780   495   785 0.77 -
SOLCI005981300       -            154 EOG093600QB          -            747   2.7e-14   54.4   0.0   1   1   5.1e-16   3.5e-14   54.1   0.0   521   651    18   151    11   153 0.86 -
SOLCI003380300       -           1018 EOG093600QB          -            747   2.8e-14   54.4   0.0   1   1   8.2e-16   5.5e-14   53.4   0.0   471   682   689   893   681   908 0.83 -
SOLCI002786300       -            302 EOG093600QB          -            747     3e-14   54.3   0.0   1   1   5.1e-16   3.4e-14   54.1   0.0   525   730    92   293    49   301 0.85 -
SOLCI004878900       -           1115 EOG093600QB          -            747   3.1e-14   54.2   0.0   1   1     7e-16   4.7e-14   53.6   0.0   522   681   876  1035   869  1059 0.82 -
SOLCI005040900       -            278 EOG093600QB          -            747   3.3e-14   54.1   0.0   1   1   6.3e-16   4.3e-14   53.8   0.0   478   732    13   259     8   268 0.87 -
SOLCI002909200       -            727 EOG093600QB          -            747   3.3e-14   54.1   0.0   1   1   9.9e-16   6.7e-14   53.1   0.0   464   680   140   348   131   352 0.80 -
SOLCI003786200       -            395 EOG093600QB          -            747   3.6e-14   54.0   0.0   1   1   8.7e-16   5.9e-14   53.3   0.0   480   681    82   286    17   293 0.76 -
SOLCI003293600       -            672 EOG093600QB          -            747   3.8e-14   53.9   6.0   1   1   1.1e-15   7.6e-14   52.9   0.0   509   735   428   663   338   666 0.79 -
SOLCI000979700       -            430 EOG093600QB          -            747   3.9e-14   53.9   0.0   1   1   7.9e-16   5.3e-14   53.4   0.0   478   732    37   282    20   286 0.86 -
SOLCI000782800       -            906 EOG093600QB          -            747     4e-14   53.8   0.0   1   1   1.1e-15   7.7e-14   52.9   0.0   480   683   589   772   567   778 0.87 -
SOLCI005600100       -            242 EOG093600QB          -            747   4.1e-14   53.8   0.0   1   1   8.1e-16   5.5e-14   53.4   0.0   555   682    20   148     2   158 0.85 -
SOLCI004846500       -           1048 EOG093600QB          -            747   4.3e-14   53.8   0.0   1   1   1.1e-15   7.3e-14   53.0   0.0   480   688   724   944   712   967 0.76 -
SOLCI001918100       -            386 EOG093600QB          -            747     5e-14   53.5   0.1   1   1   1.5e-15   9.9e-14   52.5   0.1   520   680   121   279    18   288 0.83 -
SOLCI001793700       -            816 EOG093600QB          -            747   5.1e-14   53.5   0.1   1   1   1.1e-15   7.4e-14   53.0   0.1   478   681   504   700   490   709 0.84 -
SOLCI001794300       -            804 EOG093600QB          -            747   5.2e-14   53.5   0.2   1   1   1.1e-15   7.5e-14   53.0   0.2   479   680   491   690   480   703 0.79 -
SOLCI000206800       -            677 EOG093600QB          -            747   5.6e-14   53.4   0.1   1   2       9.5   6.4e+02    0.3   0.0     8    25    84   101    80   115 0.88 -
SOLCI000206800       -            677 EOG093600QB          -            747   5.6e-14   53.4   0.1   2   2   5.6e-15   3.8e-13   50.6   0.0   478   683   360   561   317   568 0.77 -
SOLCI005653200       -            439 EOG093600QB          -            747   6.1e-14   53.2   0.1   1   1   1.3e-15   8.7e-14   52.7   0.1   471   733    13   264     2   267 0.82 -
SOLCI003615600       -            829 EOG093600QB          -            747   6.1e-14   53.2   0.1   1   1   1.4e-15   9.5e-14   52.6   0.1   473   681   510   711   474   720 0.81 -
SOLCI001842400       -            347 EOG093600QB          -            747   6.3e-14   53.2   0.3   1   2   1.1e-13   7.7e-12   46.3   0.0   459   606    74   215    59   217 0.85 -
SOLCI001842400       -            347 EOG093600QB          -            747   6.3e-14   53.2   0.3   2   2      0.12       7.9    6.6   0.1   661   687   214   239   213   248 0.81 -
SOLCI001793900       -            810 EOG093600QB          -            747   7.1e-14   53.0   0.1   1   1   1.5e-15     1e-13   52.5   0.1   479   678   499   691   487   700 0.85 -
SOLCI003718100       -            443 EOG093600QB          -            747   7.7e-14   52.9   0.2   1   1   1.5e-15     1e-13   52.5   0.2   471   734    13   265     2   269 0.85 -
SOLCI003397000       -            103 EOG093600QB          -            747   7.8e-14   52.9   0.4   1   1   1.4e-15   9.3e-14   52.6   0.4   662   737    11    86     7    95 0.93 -
SOLCI005936000       -            345 EOG093600QB          -            747     9e-14   52.7   0.0   1   1   1.8e-15   1.2e-13   52.3   0.0   479   735     9   256     2   263 0.78 -
SOLCI003925900       -            667 EOG093600QB          -            747     9e-14   52.7   0.2   1   1   2.5e-15   1.7e-13   51.8   0.2   478   680   353   548   314   554 0.83 -
SOLCI004734400       -            659 EOG093600QB          -            747     1e-13   52.5   0.1   1   1   5.3e-15   3.6e-13   50.7   0.1   480   740   358   622   345   627 0.69 -
SOLCI001943000       -            748 EOG093600QB          -            747     1e-13   52.5   0.0   1   1   2.5e-15   1.7e-13   51.8   0.0   478   681   434   630   387   635 0.80 -
SOLCI003842400       -           1033 EOG093600QB          -            747   1.2e-13   52.3   0.0   1   1   2.5e-15   1.7e-13   51.8   0.0   480   688   721   936   717   961 0.78 -
SOLCI007121800       -           1037 EOG093600QB          -            747   1.2e-13   52.3   0.1   1   1   2.6e-15   1.8e-13   51.7   0.1   480   680   769   961   758   978 0.85 -
SOLCI002050700       -            964 EOG093600QB          -            747   1.4e-13   52.0   0.1   1   2     3e-09   2.1e-07   31.7   0.0   479   680   245   458   235   463 0.73 -
SOLCI002050700       -            964 EOG093600QB          -            747   1.4e-13   52.0   0.1   2   2   8.2e-05    0.0055   17.0   0.0   460   680   630   853   554   864 0.64 -
SOLCI004457400       -            355 EOG093600QB          -            747   1.5e-13   51.9   0.0   1   1   3.1e-15   2.1e-13   51.5   0.0   474   734     4   255     1   260 0.81 -
SOLCI003410600       -            438 EOG093600QB          -            747   1.6e-13   51.9   0.0   1   1   3.3e-15   2.2e-13   51.4   0.0   478   733    40   284    33   288 0.86 -
SOLCI004068200       -            637 EOG093600QB          -            747   1.8e-13   51.7   0.0   1   1   4.1e-15   2.8e-13   51.1   0.0   478   680   349   548   322   556 0.81 -
SOLCI005578700       -            674 EOG093600QB          -            747   1.8e-13   51.7   0.4   1   1   4.7e-15   3.2e-13   50.9   0.0   465   679   107   313    68   317 0.83 -
SOLCI004632400       -            595 EOG093600QB          -            747   1.9e-13   51.6   0.0   1   1   6.7e-15   4.5e-13   50.4   0.0   480   740   330   595   316   595 0.77 -
SOLCI004292600       -           1192 EOG093600QB          -            747     2e-13   51.5   0.1   1   1   4.4e-15     3e-13   51.0   0.1   480   682   895  1091   887  1096 0.84 -
SOLCI000522500       -            147 EOG093600QB          -            747     2e-13   51.5   0.0   1   1   3.4e-15   2.3e-13   51.3   0.0   560   677     2   124     1   130 0.79 -
SOLCI006485200       -            575 EOG093600QB          -            747     2e-13   51.5   0.0   1   1   5.1e-15   3.4e-13   50.8   0.0   470   680   125   327   110   331 0.84 -
SOLCI007288200       -            755 EOG093600QB          -            747   2.1e-13   51.5   0.0   1   1   4.4e-15     3e-13   51.0   0.0   480   685   472   672   457   744 0.83 -
SOLCI000502100       -           1061 EOG093600QB          -            747   2.2e-13   51.4   0.0   1   1   4.9e-15   3.3e-13   50.8   0.0   520   680   818   982   811   989 0.85 -
SOLCI005092900       -            557 EOG093600QB          -            747   2.6e-13   51.2   0.0   1   1   6.1e-15   4.2e-13   50.5   0.0   473   684   274   474   163   480 0.72 -
SOLCI004213300       -            727 EOG093600QB          -            747     3e-13   51.0   0.3   1   2   7.7e-14   5.2e-12   46.9   0.0   518   691    55   226    11   273 0.73 -
SOLCI004213300       -            727 EOG093600QB          -            747     3e-13   51.0   0.3   2   2       7.7   5.2e+02    0.6   0.0    45    84   680   721   675   725 0.88 -
SOLCI006422700       -            400 EOG093600QB          -            747   3.2e-13   50.9   0.0   1   1   6.7e-15   4.5e-13   50.4   0.0   465   629   224   382   212   388 0.82 -
SOLCI001284700       -            272 EOG093600QB          -            747   3.3e-13   50.8   0.0   1   1   6.9e-15   4.7e-13   50.3   0.0   555   680     6   132     4   213 0.84 -
SOLCI001794000       -            810 EOG093600QB          -            747   3.6e-13   50.7   0.1   1   1   7.7e-15   5.2e-13   50.2   0.1   477   678   497   691   474   701 0.83 -
SOLCI007133000       -            684 EOG093600QB          -            747   3.9e-13   50.6   0.2   1   2   1.8e-08   1.2e-06   29.1   0.0   479   630   100   258    95   271 0.70 -
SOLCI007133000       -            684 EOG093600QB          -            747   3.9e-13   50.6   0.2   2   2   2.8e-05    0.0019   18.6   0.0   640   683   541   582   528   588 0.86 -
SOLCI005954000       -            453 EOG093600QB          -            747     4e-13   50.5   0.0   1   1   8.6e-15   5.8e-13   50.0   0.0   478   733    27   272    19   275 0.84 -
SOLCI002696000       -            816 EOG093600QB          -            747   4.6e-13   50.3   0.0   1   1   9.1e-15   6.2e-13   49.9   0.0   478   679   507   700   419   708 0.86 -
SOLCI003809500       -            379 EOG093600QB          -            747   4.9e-13   50.3   0.0   1   1     1e-14   6.7e-13   49.8   0.0   477   680    46   241    38   250 0.83 -
SOLCI001073300       -            373 EOG093600QB          -            747     5e-13   50.2   0.0   1   1     1e-14   6.9e-13   49.8   0.0   477   679    43   237    38   250 0.85 -
SOLCI003890900       -            666 EOG093600QB          -            747   5.6e-13   50.1   0.0   1   1   1.2e-14   8.1e-13   49.5   0.0   480   682   345   539   334   548 0.81 -
SOLCI003959800       -            664 EOG093600QB          -            747     6e-13   50.0   0.0   1   1   1.3e-14   8.7e-13   49.4   0.0   527   740   400   630   386   637 0.72 -
SOLCI003876300       -            301 EOG093600QB          -            747   6.2e-13   49.9   0.1   1   1   1.2e-14   8.3e-13   49.5   0.1   520   680    23   183     5   193 0.82 -
SOLCI001721400       -            657 EOG093600QB          -            747   6.3e-13   49.9   0.0   1   1   1.4e-14   9.3e-13   49.3   0.0   476   680   386   588   379   602 0.86 -
SOLCI000984800       -            454 EOG093600QB          -            747   6.7e-13   49.8   0.0   1   1   1.4e-14   9.4e-13   49.3   0.0   516   699   200   389   189   446 0.71 -
SOLCI004731100       -            260 EOG093600QB          -            747   7.1e-13   49.7   0.0   1   1   1.4e-14   9.7e-13   49.3   0.0   480   671    30   224    19   226 0.81 -
SOLCI007139100       -            640 EOG093600QB          -            747   7.5e-13   49.6   0.0   1   1   1.8e-14   1.2e-12   49.0   0.0   470   680   136   338   121   343 0.78 -
SOLCI004016200       -            372 EOG093600QB          -            747   8.8e-13   49.4   0.0   1   1     2e-14   1.3e-12   48.8   0.0   476   681    79   274    68   280 0.83 -
SOLCI006917800       -            352 EOG093600QB          -            747   9.6e-13   49.3   0.0   1   1   1.9e-14   1.3e-12   48.9   0.0   518   735    57   272    16   280 0.82 -
SOLCI007369100       -            464 EOG093600QB          -            747   1.1e-12   49.1   0.0   1   1   3.2e-14   2.1e-12   48.1   0.0   522   680   133   289    80   299 0.82 -
SOLCI000573900       -             79 EOG093600QB          -            747   1.2e-12   49.0   0.4   1   1   1.9e-14   1.3e-12   48.9   0.4   666   735     2    71     1    78 0.95 -
SOLCI006474700       -            661 EOG093600QB          -            747   1.2e-12   48.9   0.0   1   1   4.2e-14   2.8e-12   47.7   0.0   479   737   379   639   367   646 0.71 -
SOLCI005764800       -            465 EOG093600QB          -            747   1.3e-12   48.9   0.0   1   1   2.7e-14   1.8e-12   48.4   0.0   475   730    21   265     5   271 0.79 -
SOLCI007355700       -            484 EOG093600QB          -            747   1.4e-12   48.8   0.0   1   2   5.4e-09   3.6e-07   30.8   0.0   440   611    68   233    20   240 0.77 -
SOLCI007355700       -            484 EOG093600QB          -            747   1.4e-12   48.8   0.0   2   2   0.00017     0.012   15.9   0.0   641   691   299   347   292   396 0.78 -
SOLCI004261800       -            414 EOG093600QB          -            747   1.6e-12   48.6   0.0   1   2    0.0031      0.21   11.8   0.0   521   568   141   186    94   189 0.71 -
SOLCI004261800       -            414 EOG093600QB          -            747   1.6e-12   48.6   0.0   2   2   5.8e-10     4e-08   34.0   0.0   619   681   227   290   218   299 0.85 -
SOLCI001359300       -            424 EOG093600QB          -            747   1.8e-12   48.4   0.1   1   1     4e-14   2.7e-12   47.8   0.1   475   733    15   262     9   267 0.82 -
SOLCI003509700       -            572 EOG093600QB          -            747   1.8e-12   48.4   0.0   1   1   3.8e-14   2.6e-12   47.9   0.0   470   678    94   294    82   300 0.79 -
SOLCI002512100       -            434 EOG093600QB          -            747   1.8e-12   48.4   0.0   1   1   3.5e-14   2.4e-12   48.0   0.0   524   724    40   232    26   244 0.81 -
SOLCI002815100       -            670 EOG093600QB          -            747   1.8e-12   48.4   0.0   1   1     4e-14   2.7e-12   47.8   0.0   479   682   353   551   315   559 0.80 -
SOLCI007195400       -            463 EOG093600QB          -            747   1.9e-12   48.3   0.0   1   1   3.9e-14   2.6e-12   47.8   0.0   458   717   128   372    60   390 0.74 -
SOLCI002906500       -            361 EOG093600QB          -            747   1.9e-12   48.3   0.0   1   1     4e-14   2.7e-12   47.8   0.0   520   733    43   254     4   259 0.81 -
SOLCI002423600       -            671 EOG093600QB          -            747   1.9e-12   48.3   0.0   1   1   2.9e-14   1.9e-12   48.3   0.0   520   731    54   266    37   272 0.80 -
SOLCI003104700       -            403 EOG093600QB          -            747     2e-12   48.3   0.0   1   1   4.1e-14   2.7e-12   47.8   0.0   559   685   263   388   221   395 0.85 -
SOLCI007049300       -            678 EOG093600QB          -            747     2e-12   48.2   0.0   1   1   4.1e-14   2.8e-12   47.8   0.0   482   690   414   621   407   676 0.79 -
SOLCI001863000       -            486 EOG093600QB          -            747   2.1e-12   48.1   0.0   1   1     5e-14   3.4e-12   47.5   0.0   470   680   127   329   113   333 0.83 -
SOLCI004688600       -           1104 EOG093600QB          -            747   2.4e-12   47.9   0.0   1   1   5.3e-14   3.6e-12   47.4   0.0   524   679   861  1016   796  1027 0.75 -
SOLCI002171100       -            651 EOG093600QB          -            747   2.8e-12   47.7   0.0   1   1   8.8e-14     6e-12   46.7   0.0   470   734    11   264     2   270 0.80 -
SOLCI004537600       -            272 EOG093600QB          -            747   3.2e-12   47.6   0.1   1   1   5.7e-14   3.9e-12   47.3   0.1   529   733     3   219     1   224 0.74 -
SOLCI002710000       -            718 EOG093600QB          -            747   3.4e-12   47.5   0.2   1   1   1.2e-13   8.4e-12   46.2   0.0   474   698    15   232     5   274 0.70 -
SOLCI002604900       -           1013 EOG093600QB          -            747   3.7e-12   47.4   0.0   1   1   7.7e-14   5.2e-12   46.9   0.0   472   683   704   923   698   951 0.77 -
SOLCI001393400       -            608 EOG093600QB          -            747     4e-12   47.2   0.2   1   1   1.6e-13   1.1e-11   45.8   0.0   479   733     9   252     2   257 0.74 -
SOLCI000528200       -            270 EOG093600QB          -            747   4.4e-12   47.1   0.0   1   1   7.9e-14   5.3e-12   46.8   0.0   534   727     4   190     1   196 0.87 -
SOLCI007038800       -            613 EOG093600QB          -            747   4.6e-12   47.0   0.0   1   2   7.3e-09     5e-07   30.4   0.1   403   612   143   353    23   375 0.70 -
SOLCI007038800       -            613 EOG093600QB          -            747   4.6e-12   47.0   0.0   2   2   0.00043     0.029   14.6   0.0   642   705   457   519   451   553 0.77 -
SOLCI007312600       -            359 EOG093600QB          -            747   5.9e-12   46.7   0.0   1   1   1.6e-13   1.1e-11   45.8   0.0   527   683   121   276    81   286 0.84 -
SOLCI002696900       -            680 EOG093600QB          -            747   5.9e-12   46.7   0.1   1   1   1.3e-13   9.1e-12   46.1   0.1   472   630   513   663   483   667 0.83 -
SOLCI007040200       -            200 EOG093600QB          -            747     8e-12   46.2   0.0   1   1   1.3e-13   9.1e-12   46.1   0.0   590   739     1   155     1   163 0.79 -
SOLCI002498700       -            383 EOG093600QB          -            747   8.2e-12   46.2   0.1   1   1   1.7e-13   1.2e-11   45.7   0.1   479   679    56   243    47   248 0.82 -
SOLCI006226300       -            609 EOG093600QB          -            747   8.6e-12   46.1   0.0   1   1   1.8e-13   1.2e-11   45.6   0.0   590   735   116   254     5   258 0.90 -
SOLCI003235100       -            973 EOG093600QB          -            747   8.8e-12   46.1   0.0   1   2     5e-10   3.4e-08   34.2   0.0   476   611   671   801   651   805 0.86 -
SOLCI003235100       -            973 EOG093600QB          -            747   8.8e-12   46.1   0.0   2   2     0.013      0.89    9.7   0.0   647   686   806   843   802   850 0.78 -
SOLCI002817100       -            454 EOG093600QB          -            747   8.9e-12   46.1   0.0   1   2   9.6e-08   6.5e-06   26.7   0.0   471   612    55   192    15   223 0.81 -
SOLCI002817100       -            454 EOG093600QB          -            747   8.9e-12   46.1   0.0   2   2   8.4e-05    0.0057   17.0   0.0   641   729   291   377   283   388 0.81 -
SOLCI006856900       -            570 EOG093600QB          -            747   9.6e-12   46.0   1.8   1   1   3.2e-13   2.1e-11   44.8   1.8   478   692   112   319     8   335 0.83 -
SOLCI005305800       -            372 EOG093600QB          -            747   1.4e-11   45.4   0.0   1   1   2.8e-13   1.9e-11   45.0   0.0   477   695    42   252    29   259 0.80 -
SOLCI002687500       -            642 EOG093600QB          -            747   1.5e-11   45.3   0.1   1   1   3.4e-13   2.3e-11   44.7   0.1   479   691   341   542   329   551 0.81 -
SOLCI003185200       -            625 EOG093600QB          -            747   1.5e-11   45.3   0.0   1   1   3.5e-13   2.4e-11   44.7   0.0   479   691   328   528   316   541 0.81 -
SOLCI002109000       -            513 EOG093600QB          -            747   1.6e-11   45.2   1.8   1   2   1.2e-10   8.1e-09   36.3   0.4   395   629    29   253     8   261 0.79 -
SOLCI002109000       -            513 EOG093600QB          -            747   1.6e-11   45.2   1.8   2   2     0.038       2.6    8.2   0.0   640   687   305   350   295   370 0.76 -
SOLCI004967500       -            313 EOG093600QB          -            747   1.7e-11   45.2   0.0   1   1   3.2e-13   2.2e-11   44.8   0.0   485   692    46   240    31   264 0.83 -
SOLCI000277700       -           1118 EOG093600QB          -            747   1.7e-11   45.2   0.0   1   1     4e-13   2.7e-11   44.5   0.0   553   705   868  1039   825  1079 0.70 -
SOLCI002243600       -            705 EOG093600QB          -            747   1.7e-11   45.1   0.3   1   2   3.8e-12   2.5e-10   41.3   0.0   464   680   115   323   105   327 0.82 -
SOLCI002243600       -            705 EOG093600QB          -            747   1.7e-11   45.1   0.3   2   2       4.4     3e+02    1.4   0.3   332   438   579   685   551   700 0.79 -
SOLCI005871300       -            285 EOG093600QB          -            747   1.8e-11   45.1   0.0   1   1   3.3e-13   2.2e-11   44.8   0.0   476   727    17   260     8   269 0.83 -
SOLCI000301400       -            536 EOG093600QB          -            747   1.9e-11   45.0   0.0   1   1   4.3e-13   2.9e-11   44.4   0.0   477   732    65   313    52   321 0.83 -
SOLCI006618000       -            525 EOG093600QB          -            747     2e-11   45.0   0.1   1   1   4.4e-13     3e-11   44.4   0.1   479   693    73   280    65   314 0.82 -
SOLCI005941300       -            773 EOG093600QB          -            747     2e-11   44.9   0.3   1   2   9.6e-07   6.5e-05   23.4   0.1   453   630   430   612   360   618 0.69 -
SOLCI005941300       -            773 EOG093600QB          -            747     2e-11   44.9   0.3   2   2   1.3e-05    0.0009   19.6   0.0   641   680   657   694   652   707 0.85 -
SOLCI003658400       -            358 EOG093600QB          -            747   2.1e-11   44.9   0.0   1   1   4.2e-13   2.9e-11   44.4   0.0   472   681    77   280    65   286 0.83 -
SOLCI000625000       -            606 EOG093600QB          -            747   2.2e-11   44.8   0.1   1   2   2.9e-08     2e-06   28.4   0.2   360   612    88   347    52   366 0.70 -
SOLCI000625000       -            606 EOG093600QB          -            747   2.2e-11   44.8   0.1   2   2   0.00055     0.037   14.3   0.0   642   701   451   508   444   546 0.81 -
SOLCI007106200       -           1107 EOG093600QB          -            747   2.2e-11   44.8   0.0   1   1   4.7e-13   3.2e-11   44.3   0.0   479   682   773   969   720   974 0.83 -
SOLCI005653900       -            426 EOG093600QB          -            747   2.5e-11   44.6   0.0   1   1   5.1e-13   3.4e-11   44.2   0.0   480   727    30   286    26   291 0.82 -
SOLCI005415500       -           1032 EOG093600QB          -            747   2.5e-11   44.6   0.0   1   1   5.6e-13   3.8e-11   44.0   0.0   480   700   725   952   719   965 0.73 -
SOLCI000500400       -            604 EOG093600QB          -            747   2.5e-11   44.6   0.1   1   2   3.1e-08   2.1e-06   28.3   0.2   379   612   108   344    16   368 0.73 -
SOLCI000500400       -            604 EOG093600QB          -            747   2.5e-11   44.6   0.1   2   2   0.00061     0.041   14.1   0.0   642   702   448   507   442   543 0.79 -
SOLCI006766300       -            593 EOG093600QB          -            747   2.9e-11   44.4   0.1   1   1   6.2e-13   4.2e-11   43.9   0.1   479   682   326   516   271   519 0.74 -
SOLCI000590500       -            437 EOG093600QB          -            747   2.9e-11   44.4   0.0   1   1   6.1e-13   4.1e-11   43.9   0.0   478   733    17   262     8   265 0.79 -
SOLCI004191500       -            730 EOG093600QB          -            747   2.9e-11   44.4   0.0   1   1   7.1e-13   4.8e-11   43.7   0.0   480   682   424   632   418   639 0.78 -
SOLCI002671700       -            446 EOG093600QB          -            747   3.7e-11   44.0   0.0   1   1   7.5e-13   5.1e-11   43.6   0.0   477   729    14   254     6   271 0.84 -
SOLCI003770900       -            539 EOG093600QB          -            747   3.8e-11   44.0   1.6   1   2   1.4e-10   9.6e-09   36.1   0.3   391   612    35   251     8   272 0.81 -
SOLCI003770900       -            539 EOG093600QB          -            747   3.8e-11   44.0   1.6   2   2     0.084       5.7    7.1   0.0   641   687   317   361   306   381 0.75 -
SOLCI006099300       -            446 EOG093600QB          -            747   4.4e-11   43.8   0.1   1   2   8.7e-08   5.9e-06   26.8   0.0   466   612    60   204    30   218 0.82 -
SOLCI006099300       -            446 EOG093600QB          -            747   4.4e-11   43.8   0.1   2   2   0.00035     0.024   14.9   0.0   642   700   307   363   302   395 0.79 -
SOLCI003865200       -            241 EOG093600QB          -            747     5e-11   43.6   0.0   1   1   9.1e-13   6.1e-11   43.3   0.0   559   680     1   124     1   135 0.82 -
SOLCI003372600       -            469 EOG093600QB          -            747   5.6e-11   43.5   0.0   1   2   1.4e-06   9.8e-05   22.8   0.0   468   612    83   234    24   247 0.80 -
SOLCI003372600       -            469 EOG093600QB          -            747   5.6e-11   43.5   0.0   2   2   2.7e-05    0.0018   18.6   0.0   642   728   332   416   325   426 0.90 -
SOLCI003347300       -            574 EOG093600QB          -            747   5.6e-11   43.4   0.0   1   1   1.2e-12   8.2e-11   42.9   0.0   479   694   126   336    95   354 0.80 -
SOLCI001793800       -            801 EOG093600QB          -            747   5.8e-11   43.4   0.2   1   1   1.6e-12   1.1e-10   42.5   0.2   478   681   475   685   461   694 0.77 -
SOLCI003675900       -            331 EOG093600QB          -            747   7.3e-11   43.1   0.0   1   1   1.3e-12   9.1e-11   42.8   0.0   555   740   127   322    96   327 0.75 -
SOLCI002608400       -            634 EOG093600QB          -            747   7.5e-11   43.0   0.0   1   1   4.9e-12   3.3e-10   40.9   0.0   479   738   364   626   351   632 0.69 -
SOLCI005023100       -            620 EOG093600QB          -            747   7.9e-11   43.0   0.0   1   1   1.7e-12   1.2e-10   42.4   0.0   520   690   349   522   284   532 0.79 -
SOLCI000006500       -            669 EOG093600QB          -            747   8.2e-11   42.9   0.1   1   1   3.4e-12   2.3e-10   41.4   0.1   438   683   327   559   300   639 0.74 -
SOLCI006784600       -            357 EOG093600QB          -            747   8.3e-11   42.9   0.0   1   1   1.4e-12   9.8e-11   42.7   0.0   586   728   118   256    51   277 0.79 -
SOLCI004878400       -            598 EOG093600QB          -            747   8.4e-11   42.9   0.0   1   1   1.7e-12   1.2e-10   42.4   0.0   478   700   150   363   137   381 0.77 -
SOLCI003675800       -            386 EOG093600QB          -            747   8.5e-11   42.9   0.0   1   1   2.3e-12   1.6e-10   42.0   0.0   554   684   133   271   101   282 0.81 -
SOLCI001448400       -            372 EOG093600QB          -            747   9.6e-11   42.7   0.0   1   1     2e-12   1.3e-10   42.2   0.0   477   679    35   230    23   250 0.77 -
SOLCI003535500       -            277 EOG093600QB          -            747   9.8e-11   42.7   0.0   1   1   1.8e-12   1.2e-10   42.4   0.0   467   729     3   256     1   263 0.81 -
SOLCI006876800       -            882 EOG093600QB          -            747     1e-10   42.6   0.0   1   1   2.3e-12   1.5e-10   42.0   0.0   480   685   601   807   592   877 0.77 -
SOLCI002223200       -            257 EOG093600QB          -            747   1.1e-10   42.4   0.0   1   1   2.1e-12   1.5e-10   42.1   0.0   556   727    11   179     6   187 0.86 -
SOLCI004260300       -            552 EOG093600QB          -            747   1.2e-10   42.4   0.0   1   1   4.3e-12   2.9e-10   41.1   0.0   500   687   204   387   182   460 0.76 -
SOLCI002709300       -            359 EOG093600QB          -            747   1.2e-10   42.4   0.0   1   1   2.5e-12   1.7e-10   41.9   0.0   590   727   118   252    82   258 0.89 -
SOLCI006836500       -            179 EOG093600QB          -            747   1.2e-10   42.3   0.0   1   1   2.9e-12   1.9e-10   41.7   0.0   621   681     4    63     2    72 0.91 -
SOLCI004464200       -            144 EOG093600QB          -            747   1.3e-10   42.3   0.0   1   1   2.5e-12   1.7e-10   41.9   0.0   554   652    30   126    26   128 0.84 -
SOLCI003893200       -            447 EOG093600QB          -            747   1.4e-10   42.1   0.0   1   1   2.9e-12   1.9e-10   41.7   0.0   478   733    13   256     4   260 0.85 -
SOLCI002894400       -            138 EOG093600QB          -            747   1.5e-10   42.1   0.0   1   1   2.9e-12   1.9e-10   41.7   0.0   555   652    30   125    25   127 0.84 -
SOLCI001690200       -           1366 EOG093600QB          -            747   1.6e-10   41.9   0.0   1   1   4.5e-12   3.1e-10   41.0   0.0   521   733    42   251     5   255 0.78 -
SOLCI003484100       -            837 EOG093600QB          -            747   1.6e-10   41.9   0.0   1   1   3.4e-12   2.3e-10   41.4   0.0   497   681   543   719   479   726 0.78 -
SOLCI004439400       -            535 EOG093600QB          -            747   1.7e-10   41.9   0.0   1   1   4.2e-12   2.8e-10   41.1   0.0   478   727    82   324    69   331 0.80 -
SOLCI003339500       -            282 EOG093600QB          -            747   1.7e-10   41.8   0.0   1   1     4e-12   2.7e-10   41.2   0.0   589   735    53   200    14   209 0.80 -
SOLCI003484600       -            753 EOG093600QB          -            747   1.8e-10   41.8   0.0   1   1   3.9e-12   2.6e-10   41.2   0.0   479   631   496   640   466   661 0.87 -
SOLCI003070100       -            365 EOG093600QB          -            747   1.8e-10   41.7   0.0   1   1   4.4e-12     3e-10   41.1   0.0   474   679    16   229     7   300 0.80 -
SOLCI000709700       -            635 EOG093600QB          -            747   1.9e-10   41.7   0.1   1   1   3.7e-12   2.5e-10   41.3   0.1   527   699   401   578   360   630 0.77 -
SOLCI006209900       -            512 EOG093600QB          -            747   1.9e-10   41.7   0.0   1   1   4.7e-12   3.2e-10   40.9   0.0   476   680    19   221    14   236 0.78 -
SOLCI002707000       -            294 EOG093600QB          -            747     2e-10   41.7   0.0   1   1   3.7e-12   2.5e-10   41.3   0.0   472   677     2   198     1   204 0.81 -
SOLCI000711500       -            294 EOG093600QB          -            747     2e-10   41.6   0.0   1   1   4.4e-12     3e-10   41.0   0.0   472   677     2   198     1   207 0.80 -
SOLCI004543800       -            800 EOG093600QB          -            747   2.1e-10   41.5   0.0   1   1   4.7e-12   3.2e-10   40.9   0.0   462   680   502   713   427   726 0.85 -
SOLCI006618900       -            591 EOG093600QB          -            747   2.2e-10   41.5   0.0   1   1   4.6e-12   3.1e-10   41.0   0.0   478   685   141   343   125   366 0.80 -
SOLCI006941300       -            871 EOG093600QB          -            747   2.2e-10   41.5   0.0   1   1   5.4e-12   3.6e-10   40.8   0.0   525   745   629   856   620   858 0.77 -
SOLCI001511700       -            651 EOG093600QB          -            747   2.3e-10   41.4   0.2   1   2   0.00049     0.033   14.4   0.0   480   596   376   491   350   522 0.74 -
SOLCI001511700       -            651 EOG093600QB          -            747   2.3e-10   41.4   0.2   2   2   3.1e-07   2.1e-05   25.0   0.0   658   741   529   624   524   627 0.75 -
SOLCI007409100       -            286 EOG093600QB          -            747   2.5e-10   41.3   0.1   1   2   1.4e-08   9.5e-07   29.5   0.0   526   611    35   118    25   124 0.89 -
SOLCI007409100       -            286 EOG093600QB          -            747   2.5e-10   41.3   0.1   2   2     0.013      0.87    9.7   0.0   665   737   194   264   180   271 0.75 -
SOLCI004061300       -            771 EOG093600QB          -            747   2.8e-10   41.1   0.0   1   2   3.5e-05    0.0024   18.2   0.0   517   630   491   601   459   606 0.83 -
SOLCI004061300       -            771 EOG093600QB          -            747   2.8e-10   41.1   0.0   2   2   6.5e-06   0.00044   20.6   0.0   643   739   647   757   642   764 0.70 -
SOLCI003952100       -            474 EOG093600QB          -            747   3.3e-10   40.9   0.0   1   1   7.4e-12     5e-10   40.3   0.0   478   684    36   233    30   281 0.81 -
SOLCI003449400       -            525 EOG093600QB          -            747   3.4e-10   40.9   0.0   1   1   8.3e-12   5.6e-10   40.1   0.0   477   732    57   305    20   316 0.82 -
SOLCI002775600       -            977 EOG093600QB          -            747   3.8e-10   40.7   0.0   1   1     8e-12   5.4e-10   40.2   0.0   520   680   729   895   617   900 0.84 -
SOLCI000499000       -           1082 EOG093600QB          -            747   3.9e-10   40.7   0.0   1   1     8e-12   5.4e-10   40.2   0.0   522   683   793   958   753  1025 0.83 -
SOLCI000255800       -            230 EOG093600QB          -            747   4.2e-10   40.6   0.0   1   1     8e-12   5.4e-10   40.2   0.0   572   684    11   123     4   133 0.78 -
SOLCI004186500       -            396 EOG093600QB          -            747   4.2e-10   40.6   0.0   1   1   8.7e-12   5.9e-10   40.1   0.0   478   677    67   258    63   265 0.83 -
SOLCI005888900       -            474 EOG093600QB          -            747   4.2e-10   40.5   0.0   1   1   9.9e-12   6.7e-10   39.9   0.0   472   708   110   327    91   357 0.77 -
SOLCI003763100       -            601 EOG093600QB          -            747   4.8e-10   40.4   0.0   1   1   1.1e-11   7.3e-10   39.8   0.0   495   683   322   500   301   507 0.73 -
SOLCI002597300       -            257 EOG093600QB          -            747   5.2e-10   40.2   0.0   1   1   1.1e-11   7.4e-10   39.7   0.0   555   687     5   135     2   160 0.87 -
SOLCI001102500       -            717 EOG093600QB          -            747   5.8e-10   40.1   0.0   1   1   1.2e-11   8.4e-10   39.6   0.0   518   682   455   636   424   645 0.77 -
SOLCI006612500       -            607 EOG093600QB          -            747   5.8e-10   40.1   0.0   1   1   1.2e-11   7.9e-10   39.6   0.0   478   685   157   359   141   401 0.79 -
SOLCI002660500       -            617 EOG093600QB          -            747     6e-10   40.0   0.1   1   2   1.2e-07     8e-06   26.4   0.0   525   613   368   468   360   476 0.80 -
SOLCI002660500       -            617 EOG093600QB          -            747     6e-10   40.0   0.1   2   2    0.0045       0.3   11.3   0.1   657   682   484   509   480   591 0.74 -
SOLCI003481900       -            566 EOG093600QB          -            747   6.3e-10   40.0   0.0   1   1   1.5e-11     1e-09   39.3   0.0   480   680     2   194     1   198 0.83 -
SOLCI005609200       -            642 EOG093600QB          -            747   6.6e-10   39.9   0.0   1   1   2.4e-11   1.6e-09   38.6   0.0   480   685   360   552   339   626 0.74 -
SOLCI002491100       -            565 EOG093600QB          -            747   6.7e-10   39.9   0.0   1   1   1.7e-11   1.1e-09   39.1   0.0   480   680    31   228    24   236 0.80 -
SOLCI002910000       -            422 EOG093600QB          -            747   6.8e-10   39.9   0.0   1   1   2.1e-11   1.4e-09   38.8   0.0   480   680    90   282    41   288 0.75 -
SOLCI003509500       -            434 EOG093600QB          -            747   6.9e-10   39.9   0.0   1   1   1.3e-11     9e-10   39.5   0.0   476   732    36   283    13   291 0.85 -
SOLCI006202200       -            173 EOG093600QB          -            747     7e-10   39.8   0.0   1   1   1.1e-11   7.5e-10   39.7   0.0   583   690     3   109     1   132 0.86 -
SOLCI007028400       -            205 EOG093600QB          -            747   7.1e-10   39.8   0.2   1   1   1.3e-11     9e-10   39.5   0.2   597   678     7    83     1   165 0.77 -
SOLCI005870800       -            680 EOG093600QB          -            747   7.3e-10   39.8   2.2   1   1   1.4e-11   9.3e-10   39.4   0.0   468   677   106   307    92   312 0.77 -
SOLCI001923900       -            595 EOG093600QB          -            747   8.3e-10   39.6   0.0   1   1   1.8e-11   1.2e-09   39.0   0.0   479   680    31   229    23   237 0.79 -
SOLCI001317800       -            525 EOG093600QB          -            747   8.7e-10   39.5   0.2   1   1   3.6e-11   2.4e-09   38.0   0.0   478   731    81   327    38   332 0.79 -
SOLCI003282100       -            625 EOG093600QB          -            747   8.8e-10   39.5   0.0   1   2   1.4e-06   9.4e-05   22.9   0.0   384   612   138   370    56   393 0.70 -
SOLCI003282100       -            625 EOG093600QB          -            747   8.8e-10   39.5   0.0   2   2   0.00044      0.03   14.6   0.0   642   706   474   537   467   570 0.78 -
SOLCI002088600       -           1194 EOG093600QB          -            747   8.8e-10   39.5   0.0   1   2   2.1e-08   1.4e-06   28.9   0.0   574   684   524   634   495   646 0.78 -
SOLCI002088600       -           1194 EOG093600QB          -            747   8.8e-10   39.5   0.0   2   2     0.038       2.6    8.2   0.0   468   506  1139  1180  1128  1186 0.78 -
SOLCI006115200       -            633 EOG093600QB          -            747   8.8e-10   39.5   0.0   1   1   2.1e-11   1.4e-09   38.8   0.0   478   683   343   536   287   545 0.72 -
SOLCI005560600       -            618 EOG093600QB          -            747   8.8e-10   39.5   0.0   1   1   2.1e-11   1.5e-09   38.8   0.0   477   680    27   228    21   236 0.81 -
SOLCI002315400       -            358 EOG093600QB          -            747   8.9e-10   39.5   0.0   1   1   1.8e-11   1.2e-09   39.0   0.0   591   734    39   178     5   182 0.85 -
SOLCI000985800       -            605 EOG093600QB          -            747   9.8e-10   39.3   0.2   1   1   2.6e-11   1.8e-09   38.5   0.0   479   680    35   233    26   245 0.82 -
SOLCI000256800       -            169 EOG093600QB          -            747   9.8e-10   39.3   0.1   1   1   1.8e-11   1.2e-09   39.0   0.1   589   689    54   151    48   161 0.83 -
SOLCI006697700       -            412 EOG093600QB          -            747   9.8e-10   39.3   0.6   1   1   3.1e-11   2.1e-09   38.3   0.0   518   727     5   210     2   225 0.85 -
SOLCI002230100       -            610 EOG093600QB          -            747     1e-09   39.3   0.0   1   1   4.7e-11   3.2e-09   37.6   0.0   520   684   346   514   319   589 0.74 -
SOLCI001861900       -            432 EOG093600QB          -            747     1e-09   39.3   0.1   1   1   2.3e-11   1.5e-09   38.7   0.1   478   733    18   262    11   267 0.81 -
SOLCI005533300       -            294 EOG093600QB          -            747   1.1e-09   39.2   0.0   1   1   2.1e-11   1.5e-09   38.8   0.0   472   677     2   198     1   204 0.80 -
SOLCI007054300       -            227 EOG093600QB          -            747   1.2e-09   39.0   0.0   1   1   2.2e-11   1.5e-09   38.8   0.0   480   572   137   225   100   227 0.88 -
SOLCI007091800       -            360 EOG093600QB          -            747   1.3e-09   39.0   0.1   1   1   3.2e-11   2.1e-09   38.2   0.1   590   727   118   252   115   257 0.89 -
SOLCI003137500       -            607 EOG093600QB          -            747   1.3e-09   38.9   0.0   1   1   2.7e-11   1.8e-09   38.5   0.0   467   695   137   356    25   396 0.69 -
SOLCI003210600       -            900 EOG093600QB          -            747   1.4e-09   38.8   0.0   1   2      0.36        24    5.0   0.0   506   546   491   536   395   545 0.74 -
SOLCI003210600       -            900 EOG093600QB          -            747   1.4e-09   38.8   0.0   2   2   2.9e-09     2e-07   31.7   0.0   584   690   610   717   604   757 0.76 -
SOLCI002135400       -            527 EOG093600QB          -            747   1.5e-09   38.7   0.4   1   1   3.4e-11   2.3e-09   38.1   0.0   478   696    84   293    62   333 0.83 -
SOLCI002568000       -            276 EOG093600QB          -            747   1.6e-09   38.7   0.0   1   1   2.9e-11     2e-09   38.3   0.0   535   680    67   214    19   221 0.78 -
SOLCI003459800       -            529 EOG093600QB          -            747   1.6e-09   38.6   0.1   1   1   3.5e-11   2.4e-09   38.1   0.1   478   712    76   296    66   324 0.82 -
SOLCI000033000       -            370 EOG093600QB          -            747   1.7e-09   38.6   0.0   1   1   3.3e-11   2.2e-09   38.2   0.0   477   678    35   229    20   248 0.80 -
SOLCI004850000       -            577 EOG093600QB          -            747   2.1e-09   38.2   0.0   1   1   4.9e-11   3.3e-09   37.6   0.0   480   680   106   303    23   313 0.82 -
SOLCI004988400       -            545 EOG093600QB          -            747   2.2e-09   38.2   0.0   1   2   6.2e-08   4.2e-06   27.3   0.0   477   608   273   400   224   412 0.83 -
SOLCI004988400       -            545 EOG093600QB          -            747   2.2e-09   38.2   0.0   2   2     0.024       1.6    8.8   0.0   660   683   441   464   434   529 0.91 -
SOLCI000422800       -            605 EOG093600QB          -            747   2.3e-09   38.1   0.0   1   1   6.7e-11   4.5e-09   37.1   0.0   477   680   114   315   108   323 0.80 -
SOLCI003658500       -            547 EOG093600QB          -            747   2.5e-09   38.0   4.8   1   2     3e-09     2e-07   31.7   0.9   377   630    23   265     8   269 0.78 -
SOLCI003658500       -            547 EOG093600QB          -            747   2.5e-09   38.0   4.8   2   2     0.064       4.3    7.5   0.0   640   699   317   374   305   396 0.75 -
SOLCI002704400       -            506 EOG093600QB          -            747   2.6e-09   37.9   0.1   1   1   1.7e-10   1.1e-08   35.8   0.1   472   680    23   237    11   244 0.76 -
SOLCI003665800       -            451 EOG093600QB          -            747   3.1e-09   37.7   0.0   1   1   7.2e-11   4.8e-09   37.0   0.0   476   678     6   194     2   217 0.84 -
SOLCI006585800       -            989 EOG093600QB          -            747   3.2e-09   37.6   0.0   1   1   7.2e-11   4.9e-09   37.0   0.0   473   676   712   900   703   905 0.83 -
SOLCI000658800       -            403 EOG093600QB          -            747   3.2e-09   37.6   0.0   1   1   6.6e-11   4.4e-09   37.2   0.0   580   683   276   378   249   391 0.80 -
SOLCI000741000       -            457 EOG093600QB          -            747   3.3e-09   37.6   0.0   1   1   6.9e-11   4.7e-09   37.1   0.0   533   701   153   311   138   347 0.86 -
SOLCI007092000       -            356 EOG093600QB          -            747   3.6e-09   37.5   0.1   1   1   1.6e-10   1.1e-08   35.9   0.0   590   727   118   252    88   258 0.86 -
SOLCI006786200       -            325 EOG093600QB          -            747   3.7e-09   37.4   0.0   1   1   7.2e-11   4.9e-09   37.0   0.0   535   680    68   219    57   234 0.74 -
SOLCI005915500       -            544 EOG093600QB          -            747   4.2e-09   37.3   0.0   1   1   2.4e-10   1.6e-08   35.3   0.0   590   727   219   353   215   359 0.77 -
SOLCI002050200       -            377 EOG093600QB          -            747   4.7e-09   37.1   0.1   1   1   9.2e-11   6.2e-09   36.7   0.1   479   728     9   263     2   271 0.75 -
SOLCI000391500       -            437 EOG093600QB          -            747     5e-09   37.0   0.0   1   1     1e-10     7e-09   36.5   0.0   477   678     7   194     2   197 0.83 -
SOLCI002026400       -            101 EOG093600QB          -            747   5.9e-09   36.8   0.0   1   1   1.1e-10   7.3e-09   36.5   0.0   622   684     7    66     2    72 0.89 -
SOLCI003024700       -            448 EOG093600QB          -            747     6e-09   36.7   0.0   1   1   1.3e-10   8.9e-09   36.2   0.0   572   681   296   405   287   412 0.83 -
SOLCI003690700       -            751 EOG093600QB          -            747     6e-09   36.7   0.0   1   2       1.3        86    3.2   0.1   479   549   488   553   467   560 0.80 -
SOLCI003690700       -            751 EOG093600QB          -            747     6e-09   36.7   0.0   2   2   3.7e-09   2.5e-07   31.4   0.0   588   678   563   652   558   659 0.81 -
SOLCI003865100       -            215 EOG093600QB          -            747   6.2e-09   36.7   0.0   1   1   1.2e-10   8.3e-09   36.3   0.0   588   681     6    99     2   105 0.80 -
SOLCI000085900       -            678 EOG093600QB          -            747   6.2e-09   36.7   0.0   1   1   1.3e-10     9e-09   36.2   0.0   479   682   371   564   343   568 0.82 -
SOLCI007306300       -            261 EOG093600QB          -            747   6.6e-09   36.6   0.0   1   1   1.2e-10   8.4e-09   36.3   0.0   521   680     9   171     3   198 0.81 -
SOLCI004975100       -            369 EOG093600QB          -            747   8.3e-09   36.3   0.0   1   1   1.7e-10   1.1e-08   35.8   0.0   555   684   124   258    95   267 0.79 -
SOLCI004365700       -           1003 EOG093600QB          -            747   8.3e-09   36.3   0.0   1   1   1.8e-10   1.3e-08   35.7   0.0   477   631   827   971   816   991 0.83 -
SOLCI005766200       -            106 EOG093600QB          -            747   9.6e-09   36.1   0.1   1   1   1.6e-10   1.1e-08   35.9   0.1   529   632     2    93     1   102 0.84 -
SOLCI006002200       -            533 EOG093600QB          -            747   9.9e-09   36.0   0.0   1   1   2.3e-10   1.5e-08   35.4   0.0   518   731    97   306    54   324 0.78 -
SOLCI002579500       -            700 EOG093600QB          -            747     1e-08   36.0   1.5   1   2   4.4e-06   0.00029   21.2   0.0   478   632    82   227    72   231 0.82 -
SOLCI002579500       -            700 EOG093600QB          -            747     1e-08   36.0   1.5   2   2    0.0011     0.076   13.2   0.0   640   683   553   594   543   602 0.87 -
SOLCI000372100       -            711 EOG093600QB          -            747   1.2e-08   35.8   0.0   1   1   2.7e-10   1.8e-08   35.1   0.0   480   684   393   594   383   600 0.72 -
SOLCI004215100       -            588 EOG093600QB          -            747   1.2e-08   35.7   0.0   1   1   2.4e-10   1.7e-08   35.3   0.0   479   686   139   341   110   372 0.80 -
SOLCI003123200       -            553 EOG093600QB          -            747   1.3e-08   35.6   0.2   1   1   5.5e-10   3.7e-08   34.1   0.0   478   710   109   328    90   360 0.78 -
SOLCI002549500       -            320 EOG093600QB          -            747   1.3e-08   35.6   0.0   1   1     3e-10     2e-08   35.0   0.0   590   729   119   266   104   270 0.81 -
SOLCI003624400       -            521 EOG093600QB          -            747   1.3e-08   35.6   0.0   1   1   3.9e-10   2.6e-08   34.6   0.0   519   686    66   241    24   254 0.74 -
SOLCI001789600       -            605 EOG093600QB          -            747   1.3e-08   35.6   0.0   1   1   5.2e-10   3.5e-08   34.2   0.0   580   739   435   602   426   605 0.71 -
SOLCI002419800       -            508 EOG093600QB          -            747   1.4e-08   35.5   0.1   1   1   4.5e-10   3.1e-08   34.4   0.0   520   684    82   240    43   285 0.84 -
SOLCI001614600       -            376 EOG093600QB          -            747   1.5e-08   35.4   0.0   1   1     4e-10   2.7e-08   34.6   0.0   480   683    40   235    34   300 0.67 -
SOLCI007434400       -            529 EOG093600QB          -            747   1.6e-08   35.3   0.1   1   1   4.7e-10   3.2e-08   34.3   0.0   516   706   123   303    84   311 0.80 -
SOLCI001041600       -            410 EOG093600QB          -            747   1.7e-08   35.3   0.0   1   1   4.7e-10   3.2e-08   34.3   0.0   480   680    81   272    70   290 0.74 -
SOLCI003707500       -            466 EOG093600QB          -            747   1.8e-08   35.2   0.0   1   1   3.4e-10   2.3e-08   34.8   0.0   524   723   162   369   121   375 0.79 -
SOLCI001793600       -            241 EOG093600QB          -            747     2e-08   35.0   0.1   1   1   4.4e-10     3e-08   34.4   0.1   561   681     3   125     1   134 0.80 -
SOLCI005760100       -            598 EOG093600QB          -            747   2.1e-08   34.9   0.1   1   1   4.5e-10     3e-08   34.4   0.1   374   684    35   336    22   365 0.83 -
SOLCI006854500       -            180 EOG093600QB          -            747   2.2e-08   34.9   0.0   1   1     4e-10   2.7e-08   34.6   0.0   520   611    44   138    28   146 0.87 -
SOLCI001723300       -            480 EOG093600QB          -            747   2.5e-08   34.7   0.5   1   2   3.3e-06   0.00022   21.6   0.1   403   630    37   255    17   263 0.84 -
SOLCI001723300       -            480 EOG093600QB          -            747   2.5e-08   34.7   0.5   2   2    0.0041      0.27   11.4   0.0   642   687   313   356   301   368 0.82 -
SOLCI004958000       -            538 EOG093600QB          -            747   2.7e-08   34.6   0.0   1   1   5.7e-10   3.9e-08   34.1   0.0   478   727    60   302    52   311 0.76 -
SOLCI003208300       -            315 EOG093600QB          -            747   2.9e-08   34.5   0.0   1   1   5.7e-10   3.9e-08   34.1   0.0   469   680    12   222     1   253 0.77 -
SOLCI005390200       -           1058 EOG093600QB          -            747   3.1e-08   34.4   0.0   1   1   6.9e-10   4.7e-08   33.8   0.0   520   678   817   978   812   986 0.81 -
SOLCI004315100       -            410 EOG093600QB          -            747   3.6e-08   34.2   0.0   1   1   1.2e-09     8e-08   33.0   0.0   481   680    82   272    70   288 0.74 -
SOLCI007430500       -            475 EOG093600QB          -            747   3.6e-08   34.1   0.3   1   1   1.2e-09   8.3e-08   33.0   0.3   394   681    57   345    22   398 0.62 -
SOLCI003275600       -            409 EOG093600QB          -            747   3.7e-08   34.1   0.0   1   1   1.1e-09   7.2e-08   33.2   0.0   480   680    79   271    68   287 0.74 -
SOLCI006755600       -            214 EOG093600QB          -            747   4.3e-08   33.9   0.0   1   1   8.3e-10   5.6e-08   33.5   0.0   587   734     4   163     1   174 0.74 -
SOLCI002329700       -            405 EOG093600QB          -            747   4.4e-08   33.9   0.1   1   1   8.9e-10   6.1e-08   33.4   0.1   591   727   129   272   124   277 0.83 -
SOLCI000528100       -            134 EOG093600QB          -            747   4.4e-08   33.9   0.0   1   1     7e-10   4.8e-08   33.8   0.0   494   610    15   132     6   134 0.80 -
SOLCI001629300       -            303 EOG093600QB          -            747   5.1e-08   33.7   0.5   1   1   2.6e-09   1.7e-07   31.9   0.5   474   677     4   207     1   215 0.74 -
SOLCI003762700       -            520 EOG093600QB          -            747   5.2e-08   33.6   0.0   1   2   8.6e-05    0.0058   16.9   0.1   477   612   137   268   115   292 0.84 -
SOLCI003762700       -            520 EOG093600QB          -            747   5.2e-08   33.6   0.0   2   2   0.00045      0.03   14.6   0.0   640   729   370   457   361   468 0.75 -
SOLCI002509900       -            521 EOG093600QB          -            747   5.4e-08   33.6   0.6   1   1   3.3e-09   2.3e-07   31.5   0.0   479   728    78   320    74   328 0.77 -
SOLCI004549600       -            891 EOG093600QB          -            747   5.7e-08   33.5   0.1   1   2      0.15        10    6.2   0.0   479   546   470   528   379   536 0.76 -
SOLCI004549600       -            891 EOG093600QB          -            747   5.7e-08   33.5   0.1   2   2   2.9e-07     2e-05   25.1   0.0   585   683   602   701   597   729 0.84 -
SOLCI003343800       -            373 EOG093600QB          -            747   6.9e-08   33.2   0.0   1   1   1.3e-09   9.1e-08   32.8   0.0   470   678    37   237    30   251 0.74 -
SOLCI001793000       -            313 EOG093600QB          -            747   7.2e-08   33.2   0.0   1   1   1.4e-09   9.5e-08   32.8   0.0   477   678     7   195     3   224 0.86 -
SOLCI000118400       -            663 EOG093600QB          -            747   7.8e-08   33.1   0.3   1   2   1.7e-07   1.1e-05   25.9   0.1   469   611   375   511   363   525 0.85 -
SOLCI000118400       -            663 EOG093600QB          -            747   7.8e-08   33.1   0.3   2   2      0.34        23    5.0   0.0   658   681   536   559   529   564 0.88 -
SOLCI002682700       -            702 EOG093600QB          -            747   8.3e-08   33.0   0.0   1   2   0.00039     0.026   14.8   0.0   474   612   311   445   202   459 0.74 -
SOLCI002682700       -            702 EOG093600QB          -            747   8.3e-08   33.0   0.0   2   2   0.00015      0.01   16.1   0.0   642   708   544   609   537   638 0.81 -
SOLCI000081300       -            596 EOG093600QB          -            747   8.9e-08   32.9   0.0   1   1   2.1e-09   1.4e-07   32.2   0.0   492   687   152   336   145   378 0.82 -
SOLCI006160100       -            229 EOG093600QB          -            747     9e-08   32.8   0.0   1   1   1.8e-09   1.2e-07   32.4   0.0   598   735     2   140     1   145 0.84 -
SOLCI000961100       -            520 EOG093600QB          -            747   9.7e-08   32.7   0.1   1   2   0.00067     0.045   14.0   0.0   521   607   272   361   237   385 0.84 -
SOLCI000961100       -            520 EOG093600QB          -            747   9.7e-08   32.7   0.1   2   2   9.7e-05    0.0066   16.8   0.0   664   739   406   491   394   496 0.77 -
SOLCI000079100       -            533 EOG093600QB          -            747   1.1e-07   32.6   0.1   1   1   3.5e-09   2.4e-07   31.4   0.0   478   728    62   305    49   325 0.77 -
SOLCI006104200       -            119 EOG093600QB          -            747   1.3e-07   32.3   0.0   1   1   1.9e-09   1.3e-07   32.3   0.0   617   678    56   117    17   119 0.84 -
SOLCI005576400       -            529 EOG093600QB          -            747   1.5e-07   32.1   0.0   1   1     5e-09   3.4e-07   31.0   0.0   501   681   204   380   181   459 0.76 -
SOLCI002415800       -            484 EOG093600QB          -            747   1.5e-07   32.1   0.0   1   1   3.2e-09   2.1e-07   31.6   0.0   473   729    38   291    21   294 0.79 -
SOLCI003511500       -            505 EOG093600QB          -            747   1.6e-07   32.0   0.1   1   1   5.2e-09   3.5e-07   30.9   0.0   519   685    78   238    37   284 0.78 -
SOLCI005417400       -            589 EOG093600QB          -            747   2.1e-07   31.6   0.0   1   1   4.5e-09     3e-07   31.1   0.0   475   685   139   344   116   369 0.81 -
SOLCI002346600       -            183 EOG093600QB          -            747   2.2e-07   31.5   0.0   1   1     5e-09   3.4e-07   30.9   0.0   622   678     2    61     1    69 0.89 -
SOLCI006750300       -            379 EOG093600QB          -            747   2.4e-07   31.4   0.0   1   1   4.7e-09   3.2e-07   31.0   0.0   555   728    37   205    23   213 0.73 -
SOLCI002746500       -            191 EOG093600QB          -            747   2.7e-07   31.3   0.0   1   1   6.4e-09   4.3e-07   30.6   0.0   590   735    23   176    10   179 0.74 -
SOLCI004457200       -            503 EOG093600QB          -            747   3.1e-07   31.1   0.1   1   1   1.2e-08     8e-07   29.7   0.0   520   684    78   236    41   262 0.84 -
SOLCI001503100       -            578 EOG093600QB          -            747   3.1e-07   31.1   0.0   1   1   6.2e-09   4.2e-07   30.6   0.0   478   725   118   358    35   367 0.78 -
SOLCI003566500       -            134 EOG093600QB          -            747   3.6e-07   30.8   0.0   1   1   6.2e-09   4.2e-07   30.6   0.0   490   611    11   133     6   134 0.84 -
SOLCI006976100       -            396 EOG093600QB          -            747   3.7e-07   30.8   0.0   1   2   2.4e-06   0.00016   22.1   0.0   466   611     9   155     3   164 0.87 -
SOLCI006976100       -            396 EOG093600QB          -            747   3.7e-07   30.8   0.0   2   2      0.13       8.8    6.4   0.0   642   685   236   277   230   324 0.83 -
SOLCI001400600       -            852 EOG093600QB          -            747   4.8e-07   30.5   0.0   1   2   0.00063     0.043   14.1   0.0   469   612   462   601   406   625 0.81 -
SOLCI001400600       -            852 EOG093600QB          -            747   4.8e-07   30.5   0.0   2   2   0.00066     0.045   14.0   0.0   641   705   700   763   690   791 0.80 -
SOLCI007327100       -            498 EOG093600QB          -            747     5e-07   30.4   0.5   1   2   5.8e-05    0.0039   17.5   0.2   403   630    23   241     4   248 0.82 -
SOLCI007327100       -            498 EOG093600QB          -            747     5e-07   30.4   0.5   2   2    0.0048      0.33   11.2   0.0   641   684   294   335   255   354 0.85 -
SOLCI004408700       -            668 EOG093600QB          -            747   5.1e-07   30.3   0.0   1   1   1.5e-08     1e-06   29.3   0.0   480   683   384   585   367   652 0.79 -
SOLCI005143300       -            768 EOG093600QB          -            747   6.6e-07   30.0   0.1   1   2    0.0084      0.57   10.4   0.0   471   569   493   582   435   587 0.81 -
SOLCI005143300       -            768 EOG093600QB          -            747   6.6e-07   30.0   0.1   2   2   6.3e-05    0.0043   17.4   0.1   622   680   589   648   584   651 0.80 -
SOLCI002567500       -            952 EOG093600QB          -            747   6.8e-07   30.0   0.0   1   2   0.00044     0.029   14.6   0.0   474   611   620   753   609   763 0.82 -
SOLCI002567500       -            952 EOG093600QB          -            747   6.8e-07   30.0   0.0   2   2    0.0013     0.087   13.1   0.0   641   701   805   863   796   893 0.82 -
SOLCI004331400       -            675 EOG093600QB          -            747     7e-07   29.9   0.0   1   1   1.6e-08   1.1e-06   29.3   0.0   523   730    61   269    49   275 0.78 -
SOLCI005491100       -            591 EOG093600QB          -            747   7.8e-07   29.7   0.0   1   1   1.7e-08   1.1e-06   29.2   0.0   557   681   393   518   381   530 0.83 -
SOLCI006142900       -            434 EOG093600QB          -            747   8.4e-07   29.6   0.0   1   1   2.3e-08   1.5e-06   28.8   0.0   481   682   101   294    94   346 0.71 -
SOLCI004254300       -            666 EOG093600QB          -            747   9.6e-07   29.4   0.0   1   2    0.0028      0.19   12.0   0.0   477   612   289   420   198   443 0.79 -
SOLCI004254300       -            666 EOG093600QB          -            747   9.6e-07   29.4   0.0   2   2   0.00027     0.018   15.3   0.0   642   706   517   580   511   613 0.78 -
SOLCI003418400       -            535 EOG093600QB          -            747   9.6e-07   29.4   0.0   1   1   1.9e-08   1.3e-06   29.0   0.0   445   684    42   273    23   303 0.79 -
SOLCI001865600       -            635 EOG093600QB          -            747     1e-06   29.4   0.0   1   1   2.2e-08   1.5e-06   28.8   0.0   480   682   345   536   295   539 0.78 -
SOLCI006296400       -            684 EOG093600QB          -            747   1.1e-06   29.2   0.0   1   1   2.5e-08   1.7e-06   28.7   0.0   478   686   383   583   369   591 0.81 -
SOLCI003405100       -            512 EOG093600QB          -            747   1.2e-06   29.1   0.0   1   2   0.00052     0.035   14.4   0.0   474   549    25    97    18   104 0.84 -
SOLCI003405100       -            512 EOG093600QB          -            747   1.2e-06   29.1   0.0   2   2    0.0018      0.12   12.6   0.0   590   680   152   239   138   243 0.83 -
SOLCI003203700       -            170 EOG093600QB          -            747   1.3e-06   29.1   0.1   1   2       8.6   5.8e+02    0.4   0.0   473   502    42    72    37    80 0.75 -
SOLCI003203700       -            170 EOG093600QB          -            747   1.3e-06   29.1   0.1   2   2   1.2e-07     8e-06   26.4   0.0   553   631    90   164    86   168 0.83 -
SOLCI007091900       -            355 EOG093600QB          -            747   1.3e-06   29.0   0.0   1   1   3.2e-08   2.2e-06   28.3   0.0   590   727   115   246    86   250 0.86 -
SOLCI003649400       -            718 EOG093600QB          -            747   1.4e-06   28.9   0.0   1   2     0.002      0.13   12.4   0.0   522   598   470   547   456   568 0.87 -
SOLCI003649400       -            718 EOG093600QB          -            747   1.4e-06   28.9   0.0   2   2   0.00063     0.043   14.1   0.0   665   739   604   689   598   694 0.74 -
SOLCI001638800       -           1020 EOG093600QB          -            747   1.6e-06   28.8   4.8   1   3       2.6   1.8e+02    2.1   4.9   249   444   201   408   125   431 0.66 -
SOLCI001638800       -           1020 EOG093600QB          -            747   1.6e-06   28.8   4.8   2   3      0.03         2    8.5   0.0   477   612   640   771   594   785 0.78 -
SOLCI001638800       -           1020 EOG093600QB          -            747   1.6e-06   28.8   4.8   3   3   0.00079     0.054   13.8   0.0   641   702   870   930   863   956 0.86 -
SOLCI005915700       -            608 EOG093600QB          -            747   1.7e-06   28.7   0.0   1   1   3.7e-08   2.5e-06   28.1   0.0   478   710   313   539   252   550 0.76 -
SOLCI001360200       -            855 EOG093600QB          -            747   1.8e-06   28.5   0.0   1   2       7.1   4.8e+02    0.7   0.0   523   569   586   630   546   633 0.71 -
SOLCI001360200       -            855 EOG093600QB          -            747   1.8e-06   28.5   0.0   2   2   2.5e-07   1.7e-05   25.3   0.0   579   685   671   779   667   850 0.78 -
SOLCI005382700       -            627 EOG093600QB          -            747   1.9e-06   28.5   0.0   1   1   4.2e-08   2.8e-06   27.9   0.0   479   683   347   540   332   548 0.75 -
SOLCI005495400       -            122 EOG093600QB          -            747     2e-06   28.4   0.2   1   1   7.4e-08     5e-06   27.1   0.2   476   571    34   116    10   120 0.86 -
SOLCI004011000       -            155 EOG093600QB          -            747   2.2e-06   28.2   0.0   1   1   3.8e-08   2.6e-06   28.0   0.0   639   731    44   136    23   142 0.90 -
SOLCI006720100       -            511 EOG093600QB          -            747   2.5e-06   28.1   0.0   1   1   8.8e-08     6e-06   26.8   0.0   476   679    17   218    12   229 0.78 -
SOLCI003173700       -            937 EOG093600QB          -            747   3.2e-06   27.7   1.7   1   2   3.3e-05    0.0022   18.3   0.0   469   611   680   818   535   826 0.75 -
SOLCI003173700       -            937 EOG093600QB          -            747   3.2e-06   27.7   1.7   2   2     0.044         3    8.0   0.0   641   685   872   914   866   931 0.83 -
SOLCI005108300       -            193 EOG093600QB          -            747   3.4e-06   27.6   0.0   1   1   6.4e-08   4.3e-06   27.3   0.0   478   635    40   190    35   192 0.80 -
SOLCI001818300       -            795 EOG093600QB          -            747   3.5e-06   27.6   0.0   1   2   1.1e-06   7.4e-05   23.2   0.0   480   573   529   613   518   630 0.81 -
SOLCI001818300       -            795 EOG093600QB          -            747   3.5e-06   27.6   0.0   2   2         2   1.4e+02    2.5   0.0   662   678   630   646   627   720 0.86 -
SOLCI002349100       -            304 EOG093600QB          -            747   3.7e-06   27.5   0.0   1   1   4.9e-07   3.4e-05   24.3   0.0   480   683    35   226    24   233 0.65 -
SOLCI001902500       -            894 EOG093600QB          -            747     4e-06   27.4   0.0   1   1   9.1e-08   6.2e-06   26.8   0.0   525   682   660   816   607   823 0.74 -
SOLCI005243000       -            588 EOG093600QB          -            747   4.4e-06   27.3   0.0   1   2   0.00087     0.059   13.6   0.0   514   597   342   426   317   450 0.88 -
SOLCI005243000       -            588 EOG093600QB          -            747   4.4e-06   27.3   0.0   2   2    0.0035      0.23   11.6   0.0   661   684   482   505   466   569 0.84 -
SOLCI006560800       -            667 EOG093600QB          -            747   4.8e-06   27.1   0.0   1   1   1.2e-07   7.9e-06   26.4   0.0   480   687   354   551   337   625 0.79 -
SOLCI001657000       -            121 EOG093600QB          -            747   4.9e-06   27.1   0.0   1   1   7.3e-08   4.9e-06   27.1   0.0   617   677    58   118    25   121 0.84 -
SOLCI002034800       -            272 EOG093600QB          -            747   5.5e-06   27.0   0.0   1   1   8.6e-08   5.8e-06   26.9   0.0   595   680   125   210    35   222 0.84 -
SOLCI003578500       -            611 EOG093600QB          -            747   6.4e-06   26.7   0.3   1   1   1.9e-07   1.3e-05   25.7   0.3   480   680   340   528   298   534 0.77 -
SOLCI002991400       -            742 EOG093600QB          -            747   6.4e-06   26.7   0.6   1   1   4.8e-07   3.3e-05   24.4   0.0   481   611   447   578   436   591 0.73 -
SOLCI006211800       -            529 EOG093600QB          -            747   6.7e-06   26.7   0.0   1   1   1.7e-07   1.1e-05   25.9   0.0   463   685    41   258     5   311 0.69 -
SOLCI002707600       -            234 EOG093600QB          -            747     7e-06   26.6   0.0   1   1   1.4e-07   9.7e-06   26.1   0.0   575   682    18   120    13   138 0.83 -
SOLCI003535600       -            154 EOG093600QB          -            747     7e-06   26.6   0.0   1   1   1.1e-07   7.4e-06   26.5   0.0   637   729    39   131     2   138 0.73 -
SOLCI001832500       -           1188 EOG093600QB          -            747   8.9e-06   26.3   0.0   1   1   1.3e-07   8.9e-06   26.3   0.0   591   689   995  1087   984  1102 0.85 -
SOLCI000797600       -            557 EOG093600QB          -            747     1e-05   26.0   0.0   1   1   2.2e-07   1.5e-05   25.5   0.0   463   685    82   296    10   345 0.77 -
SOLCI000945100       -            376 EOG093600QB          -            747     1e-05   26.0   0.0   1   1   2.5e-07   1.7e-05   25.3   0.0   475   682   100   297    87   310 0.75 -
SOLCI007098800       -            700 EOG093600QB          -            747     1e-05   26.0   0.0   1   2    0.0027      0.18   12.0   0.0   477   612   311   442   289   460 0.84 -
SOLCI007098800       -            700 EOG093600QB          -            747     1e-05   26.0   0.0   2   2     0.003       0.2   11.8   0.0   642   699   541   596   534   627 0.81 -
SOLCI001598000       -            836 EOG093600QB          -            747   1.1e-05   25.9   0.0   1   2     0.016       1.1    9.4   0.0   475   612   449   582   317   595 0.82 -
SOLCI001598000       -            836 EOG093600QB          -            747   1.1e-05   25.9   0.0   2   2   0.00058     0.039   14.2   0.0   640   706   679   744   668   770 0.78 -
SOLCI003953100       -            143 EOG093600QB          -            747   1.2e-05   25.8   0.1   1   1   5.8e-07   3.9e-05   24.1   0.0   641   684     8    49     3    55 0.88 -
SOLCI006264200       -            118 EOG093600QB          -            747   1.3e-05   25.8   0.0   1   1   2.1e-07   1.4e-05   25.6   0.0   579   679     3   102     2   115 0.79 -
SOLCI002200100       -           1211 EOG093600QB          -            747   1.3e-05   25.7   1.5   1   1     2e-07   1.4e-05   25.6   0.0   591   685  1018  1106  1007  1119 0.87 -
SOLCI005950800       -            100 EOG093600QB          -            747   1.3e-05   25.7   0.2   1   1   2.1e-07   1.5e-05   25.5   0.2   589   679    12    99     6   100 0.84 -
SOLCI004464300       -            122 EOG093600QB          -            747   1.6e-05   25.4   0.0   1   1   2.5e-07   1.7e-05   25.3   0.0   479   538    59   114     4   120 0.73 -
SOLCI005546300       -            777 EOG093600QB          -            747   1.6e-05   25.4   0.0   1   1   4.9e-07   3.3e-05   24.4   0.0   480   628   570   724   563   731 0.73 -
SOLCI003975700       -            217 EOG093600QB          -            747   2.3e-05   24.9   0.0   1   1   4.7e-07   3.2e-05   24.4   0.0   599   681     7    86     4    94 0.77 -
SOLCI005760400       -            462 EOG093600QB          -            747   2.5e-05   24.8   0.0   1   2    0.0012      0.08   13.2   0.0   468   612    80   225     2   237 0.72 -
SOLCI005760400       -            462 EOG093600QB          -            747   2.5e-05   24.8   0.0   2   2     0.014      0.94    9.6   0.0   642   700   308   364   302   383 0.79 -
SOLCI002361100       -            419 EOG093600QB          -            747   2.5e-05   24.8   0.0   1   1   4.9e-07   3.3e-05   24.4   0.0   479   677    23   210    10   242 0.80 -
SOLCI006476300       -            150 EOG093600QB          -            747   2.6e-05   24.7   0.0   1   1   4.4e-07     3e-05   24.5   0.0   553   651    30   141    22   148 0.72 -
SOLCI002638200       -            273 EOG093600QB          -            747   2.7e-05   24.6   0.0   1   1   5.8e-07   3.9e-05   24.1   0.0   479   586   162   258   150   264 0.77 -
SOLCI000203000       -            510 EOG093600QB          -            747     3e-05   24.5   0.0   1   1   8.2e-07   5.6e-05   23.6   0.0   472   680   255   447   241   493 0.76 -
SOLCI005063500       -            121 EOG093600QB          -            747   3.5e-05   24.3   0.0   1   2   1.4e-06   9.1e-05   22.9   0.0   576   634     9    65     1    72 0.82 -
SOLCI005063500       -            121 EOG093600QB          -            747   3.5e-05   24.3   0.0   2   2       4.6   3.1e+02    1.3   0.0   606   639    62    93    61   114 0.67 -
SOLCI003447300       -            369 EOG093600QB          -            747   4.2e-05   24.0   0.0   1   1   1.1e-06   7.6e-05   23.2   0.0   612   697   180   266   172   269 0.79 -
SOLCI006372000       -            466 EOG093600QB          -            747   4.3e-05   24.0   0.3   1   1   1.7e-06   0.00012   22.5   0.3   478   681   141   336    21   385 0.62 -
SOLCI003548500       -           1005 EOG093600QB          -            747   4.7e-05   23.9   1.0   1   2    0.0055      0.37   11.0   0.0   477   612   628   759   610   773 0.78 -
SOLCI003548500       -           1005 EOG093600QB          -            747   4.7e-05   23.9   1.0   2   2     0.007      0.47   10.6   0.0   641   703   859   919   852   947 0.82 -
SOLCI003433400       -            650 EOG093600QB          -            747   5.1e-05   23.8   0.2   1   1   1.2e-06   8.3e-05   23.0   0.2   415   690   310   572   283   582 0.61 -
SOLCI002915700       -            660 EOG093600QB          -            747   5.5e-05   23.6   0.0   1   1   1.2e-06   8.4e-05   23.0   0.0   530   686   410   566   367   573 0.80 -
SOLCI004509000       -            860 EOG093600QB          -            747   5.9e-05   23.5   0.0   1   1   1.2e-06   8.1e-05   23.1   0.0   557   682   656   782   585   789 0.82 -
SOLCI002649700       -            199 EOG093600QB          -            747   6.1e-05   23.5   0.1   1   1   9.5e-07   6.4e-05   23.4   0.1   469   628    34   183     1   193 0.73 -
SOLCI005035800       -            649 EOG093600QB          -            747   7.9e-05   23.1   0.0   1   1   1.6e-06   0.00011   22.6   0.0   593   738   198   344   188   352 0.85 -
SOLCI002660800       -            351 EOG093600QB          -            747   0.00011   22.6   0.1   1   1   4.4e-06    0.0003   21.2   0.1   472   680    62   277    32   283 0.73 -
SOLCI002658300       -            264 EOG093600QB          -            747   0.00013   22.4   0.1   1   1   5.2e-06   0.00035   21.0   0.0   522   613    40   132    34   153 0.83 -
SOLCI007399500       -            648 EOG093600QB          -            747   0.00014   22.2   0.0   1   1   3.8e-06   0.00025   21.4   0.0   480   685   340   535   324   557 0.78 -
SOLCI007500500       -            609 EOG093600QB          -            747   0.00021   21.7   0.1   1   1   4.4e-06    0.0003   21.2   0.1   519   613   436   533   412   549 0.79 -
SOLCI002208100       -            178 EOG093600QB          -            747   0.00021   21.7   0.0   1   2       4.5   3.1e+02    1.3   0.1   478   502     6    31     4    40 0.84 -
SOLCI002208100       -            178 EOG093600QB          -            747   0.00021   21.7   0.0   2   2     3e-05     0.002   18.4   0.0   579   654    39   115    30   125 0.84 -
SOLCI006202100       -            138 EOG093600QB          -            747   0.00024   21.5   0.0   1   1     4e-06   0.00027   21.4   0.0   643   690    15    60     6    83 0.84 -
SOLCI006854400       -            156 EOG093600QB          -            747   0.00024   21.5   0.0   1   1   4.1e-06   0.00028   21.3   0.0   527   652     6   133     1   138 0.83 -
SOLCI003654300       -            101 EOG093600QB          -            747   0.00026   21.4   0.0   1   1   4.3e-06   0.00029   21.2   0.0   659   688    27    56    15    71 0.84 -
SOLCI004160400       -            304 EOG093600QB          -            747   0.00027   21.4   0.0   1   1   5.5e-06   0.00037   20.9   0.0   557   681    82   200    68   205 0.79 -
SOLCI002010300       -             66 EOG093600QB          -            747   0.00031   21.2   0.1   1   1   4.8e-06   0.00033   21.1   0.1   701   738     2    39     1    48 0.92 -
SOLCI000606300       -            130 EOG093600QB          -            747   0.00031   21.1   0.0   1   1   7.8e-06   0.00053   20.4   0.0   634   680     8    52     4   127 0.83 -
SOLCI000515900       -            742 EOG093600QB          -            747   0.00034   21.0   0.0   1   1     8e-06   0.00054   20.4   0.0   479   683   469   659   387   670 0.82 -
SOLCI000610600       -            625 EOG093600QB          -            747   0.00042   20.7   0.0   1   1   9.9e-06   0.00067   20.1   0.0   592   685   437   524   428   540 0.83 -
SOLCI002402800       -            395 EOG093600QB          -            747   0.00043   20.7   0.0   1   1   8.9e-06   0.00061   20.2   0.0   473   562   311   391   300   395 0.83 -
SOLCI003849900       -            715 EOG093600QB          -            747   0.00044   20.7   0.4   1   2      0.41        28    4.8   0.0   522   630   447   557   440   568 0.65 -
SOLCI003849900       -            715 EOG093600QB          -            747   0.00044   20.7   0.4   2   2    0.0013     0.086   13.1   0.5   646   688   602   642   588   715 0.58 -
SOLCI006952300       -             68 EOG093600QB          -            747   0.00048   20.5   0.1   1   1   7.6e-06   0.00051   20.4   0.1   583   635    10    58     5    66 0.83 -
SOLCI002346700       -            363 EOG093600QB          -            747   0.00054   20.4   0.0   1   1   1.2e-05   0.00079   19.8   0.0   473   568   276   359   263   361 0.83 -
SOLCI004757500       -            148 EOG093600QB          -            747   0.00058   20.3   0.1   1   1   1.1e-05   0.00074   19.9   0.1   516   610    51   145    42   147 0.89 -
SOLCI000030500       -            164 EOG093600QB          -            747    0.0006   20.2   0.0   1   1   1.3e-05   0.00086   19.7   0.0   579   654     9    85     2    95 0.85 -
SOLCI006198600       -            440 EOG093600QB          -            747   0.00064   20.1   3.6   1   1   9.8e-06   0.00067   20.1   0.6   579   682   210   336   143   352 0.75 -
SOLCI002436200       -            167 EOG093600QB          -            747   0.00066   20.1   0.0   1   1   1.5e-05     0.001   19.4   0.0   647   728     2    82     1    90 0.90 -
SOLCI005519000       -            636 EOG093600QB          -            747    0.0007   20.0   0.0   1   1   1.7e-05    0.0011   19.3   0.0   480   683   366   559   356   575 0.78 -
SOLCI007338400       -            666 EOG093600QB          -            747   0.00072   19.9   0.0   1   1     2e-05    0.0014   19.0   0.0   397   684   316   590   306   596 0.73 -
SOLCI002478900       -            775 EOG093600QB          -            747   0.00074   19.9   0.1   1   1   3.2e-05    0.0022   18.3   0.1   518   736   515   744   484   753 0.70 -
SOLCI001869300       -             71 EOG093600QB          -            747     0.001   19.4   0.0   1   1   1.6e-05    0.0011   19.4   0.0   521   569    18    64     4    69 0.88 -
SOLCI001614700       -            720 EOG093600QB          -            747    0.0011   19.4   0.0   1   2      0.35        24    5.0   0.0   520   606   469   558   415   573 0.79 -
SOLCI001614700       -            720 EOG093600QB          -            747    0.0011   19.4   0.0   2   2    0.0023      0.15   12.2   0.0   665   739   605   691   599   698 0.68 -
SOLCI005193700       -            581 EOG093600QB          -            747    0.0012   19.2   0.0   1   1   3.6e-05    0.0024   18.2   0.0   621   692   416   490   380   559 0.71 -
SOLCI006818100       -            144 EOG093600QB          -            747    0.0013   19.1   0.1   1   1   1.9e-05    0.0013   19.1   0.1   478   539    83   142    20   144 0.76 -
SOLCI000362200       -            453 EOG093600QB          -            747    0.0014   19.0   0.0   1   2       1.9   1.3e+02    2.6   0.0   580   625   209   259   200   275 0.78 -
SOLCI000362200       -            453 EOG093600QB          -            747    0.0014   19.0   0.0   2   2   0.00064     0.044   14.1   0.0   647   683   305   339   294   349 0.79 -
SOLCI007285400       -            332 EOG093600QB          -            747    0.0016   18.8   0.1   1   2    0.0079      0.54   10.4   0.0   552   622    35   108     9   136 0.76 -
SOLCI007285400       -            332 EOG093600QB          -            747    0.0016   18.8   0.1   2   2      0.13       8.7    6.5   0.0   642   683   157   196   145   219 0.86 -
SOLCI004537100       -            554 EOG093600QB          -            747    0.0018   18.6   0.0   1   1   4.5e-05    0.0031   17.9   0.0   555   689   348   481   344   495 0.74 -
SOLCI007143100       -            112 EOG093600QB          -            747    0.0023   18.3   0.0   1   1   3.6e-05    0.0024   18.2   0.0   477   568    26   111    14   112 0.75 -
SOLCI004693400       -            232 EOG093600QB          -            747    0.0025   18.2   0.1   1   1   4.5e-05    0.0031   17.9   0.1   478   629    85   230    76   232 0.81 -
SOLCI004123200       -            122 EOG093600QB          -            747    0.0031   17.8   0.0   1   1   5.4e-05    0.0036   17.6   0.0   521   611     8   106     4   119 0.75 -
SOLCI006458900       -            629 EOG093600QB          -            747    0.0032   17.8   0.0   1   1   0.00011    0.0076   16.6   0.0   521   679   371   547   359   553 0.69 -
SOLCI003797100       -            944 EOG093600QB          -            747    0.0035   17.7   0.1   1   1    0.0006      0.04   14.2   0.1   655   682   827   854   781   933 0.59 -
SOLCI003294900       -            306 EOG093600QB          -            747    0.0037   17.6   0.0   1   1   8.1e-05    0.0055   17.0   0.0   521   595    81   153    71   157 0.91 -
SOLCI004773600       -            550 EOG093600QB          -            747    0.0039   17.5   0.0   1   2    0.0012     0.081   13.2   0.0   583   649   163   233   121   241 0.76 -
SOLCI004773600       -            550 EOG093600QB          -            747    0.0039   17.5   0.0   2   2       3.5   2.4e+02    1.7   0.0   647   680   339   370   316   378 0.86 -
SOLCI003747800       -             78 EOG093600QB          -            747    0.0046   17.3   0.0   1   1   7.1e-05    0.0048   17.2   0.0   621   684    12    70     3    77 0.87 -
SOLCI001547200       -            113 EOG093600QB          -            747    0.0058   17.0   0.0   1   1    0.0001    0.0069   16.7   0.0   590   634    62   102    51   111 0.83 -
SOLCI004345400       -            375 EOG093600QB          -            747    0.0069   16.7   0.0   1   1   0.00012    0.0083   16.4   0.0   558   633    83   157    67   276 0.82 -
SOLCI005561800       -            309 EOG093600QB          -            747    0.0084   16.4   0.1   1   1   0.00017     0.011   16.0   0.1   581   705   113   232    86   235 0.83 -
SOLCI004726300       -            786 EOG093600QB          -            747    0.0085   16.4   0.1   1   1   0.00036     0.024   14.9   0.0   657   737   668   762   662   769 0.70 -
SOLCI006856800       -            402 EOG093600QB          -            747    0.0085   16.4   0.0   1   2     0.075       5.1    7.2   0.0   473   612    13   152     3   165 0.72 -
SOLCI006856800       -            402 EOG093600QB          -            747    0.0085   16.4   0.0   2   2      0.11       7.3    6.7   0.0   641   684   241   282   234   292 0.89 -
SOLCI000500800       -            114 EOG093600QB          -            747    0.0087   16.4   0.2   1   1   0.00013    0.0087   16.4   0.2   555   630    39   113     3   114 0.84 -
SOLCI001227200       -            654 EOG093600QB          -            747     0.011   16.1   0.0   1   1   0.00024     0.016   15.5   0.0   579   679   446   543   334   549 0.67 -
SOLCI000086600       -            554 EOG093600QB          -            747     0.011   16.1   0.6   1   2    0.0033      0.23   11.7   0.1   588   643   174   233   131   243 0.83 -
SOLCI000086600       -            554 EOG093600QB          -            747     0.011   16.1   0.6   2   2       3.1   2.1e+02    1.9   0.0   647   680   357   388   332   396 0.83 -
SOLCI005650700       -            425 EOG093600QB          -            747     0.011   16.0   0.1   1   1   0.00024     0.016   15.5   0.1   467   614   119   254   109   319 0.79 -
SOLCI004517800       -            424 EOG093600QB          -            747     0.013   15.8   0.0   1   1    0.0003      0.02   15.2   0.0   559   631    84   155    67   168 0.82 -
SOLCI000708200       -            351 EOG093600QB          -            747     0.016   15.5   0.0   1   1   0.00039     0.026   14.8   0.0   591   679   240   323   233   327 0.84 -
SOLCI000351500       -            156 EOG093600QB          -            747     0.021   15.1   0.0   1   1   0.00035     0.024   14.9   0.0   476   628     5   156     2   156 0.76 -
SOLCI005130300       -            152 EOG093600QB          -            747     0.021   15.1   0.0   1   1   0.00047     0.031   14.5   0.0   521   568    94   139    80   142 0.90 -
SOLCI002159300       -            112 EOG093600QB          -            747     0.022   15.0   0.0   1   1   0.00038     0.025   14.8   0.0   665   695     9    39     7    63 0.84 -
SOLCI005632700       -            110 EOG093600QB          -            747     0.022   15.0   0.0   1   1   0.00036     0.024   14.9   0.0   516   596    26   107     3   109 0.80 -
SOLCI000663400       -            881 EOG093600QB          -            747     0.024   14.9   0.0   1   1    0.0014     0.096   12.9   0.0   522   680   535   699   487   712 0.70 -
SOLCI002409600       -            492 EOG093600QB          -            747     0.025   14.9   0.0   1   1   0.00047     0.032   14.5   0.0   477   729    63   304    16   313 0.76 -
SOLCI006493000       -            114 EOG093600QB          -            747     0.026   14.8   0.2   1   1   0.00043     0.029   14.6   0.2   523   601    39   113    28   114 0.85 -
SOLCI004757400       -            138 EOG093600QB          -            747     0.027   14.8   0.0   1   1   0.00052     0.035   14.4   0.0   641   680    10    47     2    59 0.88 -
SOLCI004953400       -            446 EOG093600QB          -            747     0.027   14.7   0.0   1   1   0.00066     0.045   14.0   0.0   546   611   110   177    82   191 0.84 -
SOLCI007411600       -            396 EOG093600QB          -            747      0.03   14.6   0.0   1   2     0.039       2.6    8.2   0.0   554   610   168   225   153   235 0.81 -
SOLCI007411600       -            396 EOG093600QB          -            747      0.03   14.6   0.0   2   2      0.59        40    4.2   0.0   661   688   235   262   224   273 0.76 -
SOLCI002088800       -            261 EOG093600QB          -            747      0.03   14.6   0.0   1   1   0.00062     0.042   14.1   0.0   474   539   196   254   181   259 0.86 -
SOLCI007445400       -            511 EOG093600QB          -            747     0.039   14.2   0.1   1   1    0.0011     0.072   13.3   0.1   658   680   450   472   444   489 0.92 -
SOLCI002805600       -            333 EOG093600QB          -            747     0.045   14.0   0.1   1   1   0.00093     0.063   13.5   0.1   470   612    30   160    20   217 0.79 -
SOLCI001286300       -             99 EOG093600QB          -            747     0.061   13.6   0.0   1   1     0.001     0.069   13.4   0.0   472   540     2    66     1    72 0.72 -
SOLCI007323300       -            889 EOG093600QB          -            747     0.063   13.5   0.0   1   1    0.0014     0.094   12.9   0.0   528   681   554   713   505   722 0.80 -
SOLCI004856000       -            460 EOG093600QB          -            747     0.077   13.2   0.0   1   1    0.0016      0.11   12.7   0.0   478   569   361   443   342   450 0.81 -
SOLCI002063600       -            470 EOG093600QB          -            747     0.078   13.2   0.1   1   2      0.15        10    6.2   0.1   574   627   114   161    20   167 0.61 -
SOLCI002063600       -            470 EOG093600QB          -            747     0.078   13.2   0.1   2   2      0.53        36    4.4   0.0   643   679   287   322   283   341 0.84 -
SOLCI005529500       -            333 EOG093600QB          -            747     0.079   13.2   0.1   1   1    0.0016      0.11   12.7   0.1   468   612    28   160    20   217 0.80 -
SOLCI005478100       -            682 EOG093600QB          -            747      0.08   13.2   0.6   1   3       7.3     5e+02    0.6   0.0   528   569   453   492   438   496 0.85 -
SOLCI005478100       -            682 EOG093600QB          -            747      0.08   13.2   0.6   2   3       2.4   1.6e+02    2.2   0.1   578   630   526   577   521   582 0.79 -
SOLCI005478100       -            682 EOG093600QB          -            747      0.08   13.2   0.6   3   3     0.059         4    7.6   0.0   655   680   577   602   568   608 0.82 -
SOLCI001106700       -            671 EOG093600QB          -            747     0.081   13.2   0.0   1   1    0.0026      0.18   12.1   0.0   520   685   416   582   370   613 0.76 -
SOLCI001158200       -             95 EOG093600QB          -            747     0.082   13.1   0.0   1   1    0.0015       0.1   12.8   0.0   662   680    32    50    24    58 0.89 -
SOLCI003031600       -            140 EOG093600QB          -            747     0.088   13.0   0.3   1   2      0.12       8.5    6.5   0.1   589   611    13    38     3    47 0.81 -
SOLCI003031600       -            140 EOG093600QB          -            747     0.088   13.0   0.3   2   2      0.22        15    5.7   0.0   659   687    49    77    38   136 0.87 -
SOLCI001817400       -            234 EOG093600QB          -            747     0.098   12.9   0.2   1   1    0.0033      0.22   11.7   0.2   481   631    47   190    40   196 0.63 -
SOLCI001154100       -            183 EOG093600QB          -            747     0.099   12.9   0.0   1   1    0.0017      0.11   12.7   0.0   641   687    79   122    56   168 0.77 -
SOLCI004487900       -            244 EOG093600QB          -            747      0.14   12.3   0.0   1   1     0.004      0.27   11.4   0.0   521   685    70   235    27   240 0.80 -
SOLCI000448700       -            469 EOG093600QB          -            747      0.16   12.2   0.1   1   1    0.0044       0.3   11.3   0.0   560   635    85   159    63   183 0.84 -
SOLCI002477800       -            762 EOG093600QB          -            747      0.19   11.9   0.0   1   1    0.0039      0.27   11.5   0.0     8    91     4    89     1   100 0.86 -
SOLCI003179100       -            273 EOG093600QB          -            747      0.22   11.8   0.0   1   1    0.0036      0.25   11.6   0.0   589   708    98   234    17   269 0.69 -
SOLCI000611300       -            772 EOG093600QB          -            747      0.22   11.8   0.0   1   1    0.0048      0.32   11.2   0.0    13    90     9    87     2    97 0.82 -
SOLCI006188600       -            377 EOG093600QB          -            747      0.22   11.7   4.9   1   1    0.0045       0.3   11.3   4.9   341   462    35   161    16   168 0.73 -
SOLCI002696800       -            143 EOG093600QB          -            747      0.22   11.7   0.0   1   1    0.0042      0.28   11.4   0.0   648   681     1    32     1    39 0.79 -
SOLCI005394900       -            501 EOG093600QB          -            747      0.22   11.7   0.3   1   2      0.67        45    4.1   0.1   470   562    87   179    11   197 0.68 -
SOLCI005394900       -            501 EOG093600QB          -            747      0.22   11.7   0.3   2   2      0.17        11    6.1   0.0   622   700   194   269   184   304 0.83 -
SOLCI003770700       -            460 EOG093600QB          -            747      0.24   11.6   0.4   1   1    0.0076      0.52   10.5   0.1   562   630    87   154    72   162 0.86 -
SOLCI000541800       -            342 EOG093600QB          -            747      0.26   11.5   0.0   1   1    0.0045       0.3   11.3   0.0   524   684    90   275    11   337 0.64 -
SOLCI007268300       -            448 EOG093600QB          -            747      0.26   11.5   0.1   1   1     0.013      0.91    9.7   0.0   546   611   112   179    83   193 0.80 -
SOLCI003978600       -            131 EOG093600QB          -            747      0.27   11.4   0.0   1   1    0.0047      0.32   11.2   0.0   655   715    44   105    39   112 0.83 -
SOLCI004262200       -            165 EOG093600QB          -            747      0.27   11.4   0.4   1   1     0.025       1.7    8.8   0.0   648   679   112   143   105   159 0.91 -
SOLCI001096300       -            335 EOG093600QB          -            747      0.28   11.4   0.0   1   1     0.006      0.41   10.8   0.0   590   734   159   321   135   331 0.69 -
SOLCI007315900       -            555 EOG093600QB          -            747      0.29   11.3   0.0   1   1     0.015      0.99    9.6   0.0   573   611   240   280   225   296 0.78 -
SOLCI002099900       -            396 EOG093600QB          -            747      0.35   11.1   0.0   1   1    0.0056      0.38   10.9   0.0   480   610   184   317   112   377 0.75 -
SOLCI003747300       -            225 EOG093600QB          -            747      0.36   11.0   0.0   1   1    0.0059       0.4   10.9   0.0   647   712    49   120    33   151 0.68 -
SOLCI003388500       -            472 EOG093600QB          -            747      0.39   10.9   0.0   1   1     0.011      0.73   10.0   0.0   562   635    87   159    67   219 0.87 -
SOLCI005664200       -            191 EOG093600QB          -            747      0.42   10.8   0.0   1   1    0.0089       0.6   10.3   0.0   659   680    15    36     3    42 0.80 -
SOLCI003809800       -            782 EOG093600QB          -            747      0.48   10.6   0.0   1   1      0.01      0.71   10.1   0.0     8    90     4    88     1   106 0.86 -
SOLCI003658100       -            464 EOG093600QB          -            747      0.52   10.5   0.1   1   1     0.014      0.97    9.6   0.1   562   630    87   154    72   162 0.82 -
SOLCI006813100       -           1633 EOG093600QB          -            747      0.56   10.4   0.2   1   2       1.4        96    3.0   0.0   530   612   195   274   184   292 0.87 -
SOLCI006813100       -           1633 EOG093600QB          -            747      0.56   10.4   0.2   2   2      0.32        22    5.1   0.1   661   733   344   421   337   432 0.74 -
#
# Program:         hmmsearch
# Version:         3.1b2 (February 2015)
# Pipeline mode:   SEARCH
# Query file:      /home/pgsb/tetiana.nosenko/lineages/embryophyta_odb9//hmms/EOG093600QB.hmm
# Target file:     /nfs/pgsb/data/S_chilense/Schilense_genome/Solanum_chilense_v3.3_protein.fa
# Option settings: hmmsearch -o ./tmp/temp_Schil_BUSCO_prot_1362887668 --domtblout /home/ibis/tetiana.nosenko/Documents/S_chilense/11_S_chilense_genome/Schilense_genome_sequence/BUSCO_assessment/run_Schil_BUSCO_prot/hmmer_output/EOG093600QB.out.1 --cpu 1 /home/pgsb/tetiana.nosenko/lineages/embryophyta_odb9//hmms/EOG093600QB.hmm /nfs/pgsb/data/S_chilense/Schilense_genome/Solanum_chilense_v3.3_protein.fa 
# Current dir:     /home/ibis/tetiana.nosenko/Documents/S_chilense/11_S_chilense_genome/Schilense_genome_sequence/BUSCO_assessment
# Date:            Wed Mar  8 09:17:30 2017
# [ok]
```
