## Supplementary material for "The *de novo* reference genome and transcriptome assemblies of the wild tomato species *Solanum chilense*": EOG093600R5.out.1

```
#                                                                            --- full sequence --- -------------- this domain -------------   hmm coord   ali coord   env coord
# target name        accession   tlen query name           accession   qlen   E-value  score  bias   #  of  c-Evalue  i-Evalue  score  bias  from    to  from    to  from    to  acc description of target
#------------------- ---------- ----- -------------------- ---------- ----- --------- ------ ----- --- --- --------- --------- ------ ----- ----- ----- ----- ----- ----- ----- ---- ---------------------
SOLCI003112800       -           1175 EOG093600R5          -            920         0 1650.1   1.2   1   2         0         0 1446.3   0.4     8   742    82   874    75   885 0.94 -
SOLCI003112800       -           1175 EOG093600R5          -            920         0 1650.1   1.2   2   2   6.3e-63   4.7e-59  201.9   0.0   740   920   929  1150   907  1150 0.79 -
SOLCI002389300       -           1182 EOG093600R5          -            920  5.1e-106  357.4   2.5   1   2   1.6e-40   1.2e-36  127.8   0.2    70   270    39   249    11   265 0.83 -
SOLCI002389300       -           1182 EOG093600R5          -            920  5.1e-106  357.4   2.5   2   2     3e-71   2.3e-67  229.5   0.2   325   791   338   827   327   900 0.80 -
SOLCI005574900       -            542 EOG093600R5          -            920   1.3e-20   74.8   0.1   1   4   7.2e-16   5.4e-12   46.2   0.0    83   216    15   142     9   148 0.86 -
SOLCI005574900       -            542 EOG093600R5          -            920   1.3e-20   74.8   0.1   2   4      0.67     5e+03   -3.3   0.0   416   449   150   183   146   194 0.86 -
SOLCI005574900       -            542 EOG093600R5          -            920   1.3e-20   74.8   0.1   3   4   6.4e-06     0.048   13.3   0.0   244   371   219   347   202   360 0.62 -
SOLCI005574900       -            542 EOG093600R5          -            920   1.3e-20   74.8   0.1   4   4   3.2e-05      0.24   11.0   0.0   444   486   380   421   368   429 0.76 -
SOLCI001057000       -            619 EOG093600R5          -            920   2.3e-10   40.9   0.0   1   2   5.6e-07    0.0042   16.8   0.0    72   207    79   205    72   218 0.75 -
SOLCI001057000       -            619 EOG093600R5          -            920   2.3e-10   40.9   0.0   2   2   1.5e-08   0.00011   22.0   0.0   534   786   295   557   222   609 0.68 -
SOLCI001299900       -           1049 EOG093600R5          -            920   1.2e-06   28.5   0.0   1   4   8.4e-05      0.63    9.6   0.0    44   127     8   101     5   112 0.77 -
SOLCI001299900       -           1049 EOG093600R5          -            920   1.2e-06   28.5   0.0   2   4     0.017   1.2e+02    2.0   0.0   155   352   196   407   193   413 0.63 -
SOLCI001299900       -           1049 EOG093600R5          -            920   1.2e-06   28.5   0.0   3   4    0.0093        69    2.8   0.0   375   480   485   590   475   608 0.86 -
SOLCI001299900       -           1049 EOG093600R5          -            920   1.2e-06   28.5   0.0   4   4   0.00025       1.9    8.1   0.0   755   819   797   854   768   881 0.79 -
SOLCI001804900       -           1079 EOG093600R5          -            920   1.9e-05   24.6   0.0   1   4   0.00013      0.94    9.0   0.0    45   126     9   100     5   112 0.74 -
SOLCI001804900       -           1079 EOG093600R5          -            920   1.9e-05   24.6   0.0   2   4     0.045   3.4e+02    0.6   0.0   239   352   290   406   192   411 0.56 -
SOLCI001804900       -           1079 EOG093600R5          -            920   1.9e-05   24.6   0.0   3   4    0.0064        48    3.4   0.0   375   480   484   589   474   604 0.86 -
SOLCI001804900       -           1079 EOG093600R5          -            920   1.9e-05   24.6   0.0   4   4    0.0014        11    5.5   0.0   755   783   849   877   803   934 0.77 -
SOLCI007482800       -            203 EOG093600R5          -            920    0.0089   15.7   0.3   1   1   1.3e-06      0.01   15.6   0.3   767   828    24    90    13   136 0.77 -
SOLCI002575500       -            568 EOG093600R5          -            920      0.17   11.5   0.0   1   2     0.004        30    4.1   0.0    87   145   105   164    57   170 0.87 -
SOLCI002575500       -            568 EOG093600R5          -            920      0.17   11.5   0.0   2   2    0.0017        13    5.3   0.0   577   622   304   348   278   382 0.72 -
SOLCI003833400       -            216 EOG093600R5          -            920      0.49   10.0   0.0   1   1   8.4e-05      0.63    9.6   0.0   795   873    13    94     8   119 0.78 -
#
# Program:         hmmsearch
# Version:         3.1b2 (February 2015)
# Pipeline mode:   SEARCH
# Query file:      /home/pgsb/tetiana.nosenko/lineages/embryophyta_odb9//hmms/EOG093600R5.hmm
# Target file:     /nfs/pgsb/data/S_chilense/Schilense_genome/Solanum_chilense_v3.3_protein.fa
# Option settings: hmmsearch -o ./tmp/temp_Schil_BUSCO_prot_1362887668 --domtblout /home/ibis/tetiana.nosenko/Documents/S_chilense/11_S_chilense_genome/Schilense_genome_sequence/BUSCO_assessment/run_Schil_BUSCO_prot/hmmer_output/EOG093600R5.out.1 --cpu 1 /home/pgsb/tetiana.nosenko/lineages/embryophyta_odb9//hmms/EOG093600R5.hmm /nfs/pgsb/data/S_chilense/Schilense_genome/Solanum_chilense_v3.3_protein.fa 
# Current dir:     /home/ibis/tetiana.nosenko/Documents/S_chilense/11_S_chilense_genome/Schilense_genome_sequence/BUSCO_assessment
# Date:            Wed Mar  8 09:17:25 2017
# [ok]
```
