## Supplementary material for "The *de novo* reference genome and transcriptome assemblies of the wild tomato species *Solanum chilense*": EOG093600SL.out.1

```
#                                                                            --- full sequence --- -------------- this domain -------------   hmm coord   ali coord   env coord
# target name        accession   tlen query name           accession   qlen   E-value  score  bias   #  of  c-Evalue  i-Evalue  score  bias  from    to  from    to  from    to  acc description of target
#------------------- ---------- ----- -------------------- ---------- ----- --------- ------ ----- --- --- --------- --------- ------ ----- ----- ----- ----- ----- ----- ----- ---- ---------------------
SOLCI000591900       -           1067 EOG093600SL          -            801         0 1446.3   5.6   1   3    3e-253    5e-249  830.5   0.5     1   451   127   624   127   633 0.95 -
SOLCI000591900       -           1067 EOG093600SL          -            801         0 1446.3   5.6   2   3   8.1e-21   1.4e-16   61.7   0.0   437   493   631   692   625   697 0.89 -
SOLCI000591900       -           1067 EOG093600SL          -            801         0 1446.3   5.6   3   3  3.1e-170  5.2e-166  555.9   0.1   491   801   722  1065   693  1065 0.90 -
SOLCI003283000       -            353 EOG093600SL          -            801   6.4e-08   33.0   0.0   1   1   5.5e-12   9.2e-08   32.5   0.0   580   773   111   306   102   324 0.79 -
SOLCI001946800       -            135 EOG093600SL          -            801      0.21   11.5   0.0   1   1   1.5e-05      0.25   11.2   0.0   164   231    55   123    43   129 0.84 -
SOLCI001649900       -            500 EOG093600SL          -            801      0.32   10.9   0.3   1   2   0.00045       7.5    6.4   0.1   572   655   152   235   142   275 0.85 -
SOLCI001649900       -            500 EOG093600SL          -            801      0.32   10.9   0.3   2   2     0.006     1e+02    2.6   0.0   697   793   365   464   345   472 0.76 -
#
# Program:         hmmsearch
# Version:         3.1b2 (February 2015)
# Pipeline mode:   SEARCH
# Query file:      /home/pgsb/tetiana.nosenko/lineages/embryophyta_odb9//hmms/EOG093600SL.hmm
# Target file:     /nfs/pgsb/data/S_chilense/Schilense_genome/Solanum_chilense_v3.3_protein.fa
# Option settings: hmmsearch -o ./tmp/temp_Schil_BUSCO_prot_1362887668 --domtblout /home/ibis/tetiana.nosenko/Documents/S_chilense/11_S_chilense_genome/Schilense_genome_sequence/BUSCO_assessment/run_Schil_BUSCO_prot/hmmer_output/EOG093600SL.out.1 --cpu 1 /home/pgsb/tetiana.nosenko/lineages/embryophyta_odb9//hmms/EOG093600SL.hmm /nfs/pgsb/data/S_chilense/Schilense_genome/Solanum_chilense_v3.3_protein.fa 
# Current dir:     /home/ibis/tetiana.nosenko/Documents/S_chilense/11_S_chilense_genome/Schilense_genome_sequence/BUSCO_assessment
# Date:            Wed Mar  8 09:17:25 2017
# [ok]
```
