## Supplementary material for "The *de novo* reference genome and transcriptome assemblies of the wild tomato species *Solanum chilense*": EOG093600SS.out.1

```
#                                                                            --- full sequence --- -------------- this domain -------------   hmm coord   ali coord   env coord
# target name        accession   tlen query name           accession   qlen   E-value  score  bias   #  of  c-Evalue  i-Evalue  score  bias  from    to  from    to  from    to  acc description of target
#------------------- ---------- ----- -------------------- ---------- ----- --------- ------ ----- --- --- --------- --------- ------ ----- ----- ----- ----- ----- ----- ----- ---- ---------------------
SOLCI002562100       -           1092 EOG093600SS          -            850         0 1337.3   5.1   1   4      0.13   2.8e+03   -2.1   0.3     9    30    18    38    12    45 0.74 -
SOLCI002562100       -           1092 EOG093600SS          -            850         0 1337.3   5.1   2   4     0.048   1.1e+03   -0.7   0.0    26    46    71    91    63   102 0.85 -
SOLCI002562100       -           1092 EOG093600SS          -            850         0 1337.3   5.1   3   4   1.2e-46   2.8e-42  146.8   0.0    44   139   126   219   105   239 0.89 -
SOLCI002562100       -           1092 EOG093600SS          -            850         0 1337.3   5.1   4   4         0         0 1179.8   0.0   144   850   305  1092   292  1092 0.90 -
SOLCI004549700       -            935 EOG093600SS          -            850  5.9e-123  413.7   0.0   1   2  7.9e-126  1.8e-121  408.8   0.0    45   639   212   799   203   808 0.90 -
SOLCI004549700       -            935 EOG093600SS          -            850  5.9e-123  413.7   0.0   2   2    0.0044        98    2.7   0.0   692   759   812   878   805   890 0.87 -
SOLCI003743100       -            793 EOG093600SS          -            850     3e-24   87.1   0.2   1   2   3.1e-23     7e-19   69.4   0.1   300   437   387   524   372   535 0.95 -
SOLCI003743100       -            793 EOG093600SS          -            850     3e-24   87.1   0.2   2   2   5.7e-07     0.013   15.6   0.0   602   641   646   685   630   707 0.86 -
#
# Program:         hmmsearch
# Version:         3.1b2 (February 2015)
# Pipeline mode:   SEARCH
# Query file:      /home/pgsb/tetiana.nosenko/lineages/embryophyta_odb9//hmms/EOG093600SS.hmm
# Target file:     /nfs/pgsb/data/S_chilense/Schilense_genome/Solanum_chilense_v3.3_protein.fa
# Option settings: hmmsearch -o ./tmp/temp_Schil_BUSCO_prot_1362887668 --domtblout /home/ibis/tetiana.nosenko/Documents/S_chilense/11_S_chilense_genome/Schilense_genome_sequence/BUSCO_assessment/run_Schil_BUSCO_prot/hmmer_output/EOG093600SS.out.1 --cpu 1 /home/pgsb/tetiana.nosenko/lineages/embryophyta_odb9//hmms/EOG093600SS.hmm /nfs/pgsb/data/S_chilense/Schilense_genome/Solanum_chilense_v3.3_protein.fa 
# Current dir:     /home/ibis/tetiana.nosenko/Documents/S_chilense/11_S_chilense_genome/Schilense_genome_sequence/BUSCO_assessment
# Date:            Wed Mar  8 09:17:25 2017
# [ok]
```
