## Supplementary material for "The *de novo* reference genome and transcriptome assemblies of the wild tomato species *Solanum chilense*": EOG093600SY.out.1

```
#                                                                            --- full sequence --- -------------- this domain -------------   hmm coord   ali coord   env coord
# target name        accession   tlen query name           accession   qlen   E-value  score  bias   #  of  c-Evalue  i-Evalue  score  bias  from    to  from    to  from    to  acc description of target
#------------------- ---------- ----- -------------------- ---------- ----- --------- ------ ----- --- --- --------- --------- ------ ----- ----- ----- ----- ----- ----- ----- ---- ---------------------
SOLCI003771100       -           1213 EOG093600SY          -            936         0 1678.6  41.5   1   6   2.9e-08   2.9e-05   24.1   0.1     1    31     4    34     4    52 0.91 -
SOLCI003771100       -           1213 EOG093600SY          -            936         0 1678.6  41.5   2   6      0.09        92    2.6   0.0    24    45    63    84    54    90 0.84 -
SOLCI003771100       -           1213 EOG093600SY          -            936         0 1678.6  41.5   3   6   2.4e-48   2.5e-45  156.7  15.9    42   210   121   350   100   358 0.77 -
SOLCI003771100       -           1213 EOG093600SY          -            936         0 1678.6  41.5   4   6         0         0 1197.4   1.2   200   742   367   929   359   948 0.95 -
SOLCI003771100       -           1213 EOG093600SY          -            936         0 1678.6  41.5   5   6   2.5e-64   2.5e-61  209.6   3.4   737   873   968  1117   929  1123 0.85 -
SOLCI003771100       -           1213 EOG093600SY          -            936         0 1678.6  41.5   6   6   5.5e-29   5.6e-26   92.7   0.0   866   936  1137  1210  1121  1210 0.90 -
SOLCI002828100       -           1172 EOG093600SY          -            936  6.3e-108  363.9   5.3   1   1  4.1e-107  4.2e-104  351.2   5.3   213   741   496  1049   458  1124 0.81 -
SOLCI003300200       -            889 EOG093600SY          -            936   3.6e-97  328.3   0.0   1   2   1.5e-42   1.5e-39  137.6   0.0   212   505   126   414   117   424 0.88 -
SOLCI003300200       -            889 EOG093600SY          -            936   3.6e-97  328.3   0.0   2   2   3.6e-56   3.7e-53  182.6   0.0   540   710   520   691   503   717 0.93 -
SOLCI001146700       -           2040 EOG093600SY          -            936   8.1e-95  320.5   3.7   1   2   4.4e-49   4.5e-46  159.2   0.6   222   531   515   806   504   819 0.84 -
SOLCI001146700       -           2040 EOG093600SY          -            936   8.1e-95  320.5   3.7   2   2   4.2e-49   4.3e-46  159.2   0.1   546   714  1055  1224  1045  1325 0.91 -
SOLCI006784900       -           1471 EOG093600SY          -            936   2.1e-93  315.8   1.4   1   1     9e-96   9.2e-93  313.7   1.4   222   691   285   750   275   788 0.87 -
SOLCI006571200       -           1463 EOG093600SY          -            936   4.6e-93  314.7   2.1   1   1   1.2e-95   1.2e-92  313.3   2.1   221   692   284   751   240   810 0.86 -
SOLCI001243200       -           1538 EOG093600SY          -            936   1.3e-87  296.6   4.3   1   2   6.2e-44   6.3e-41  142.1   0.2   211   538   572   894   563   902 0.83 -
SOLCI001243200       -           1538 EOG093600SY          -            936   1.3e-87  296.6   4.3   2   2   1.2e-47   1.2e-44  154.5   0.5   545   692  1198  1345  1191  1370 0.95 -
SOLCI005054900       -           1061 EOG093600SY          -            936   1.6e-87  296.3   0.1   1   1   8.4e-89   8.6e-86  290.6   0.1   213   695   177   636   130   655 0.86 -
SOLCI002861000       -           1066 EOG093600SY          -            936   2.6e-86  292.4   0.3   1   1   1.1e-87   1.1e-84  286.9   0.2   213   695   177   636   162   677 0.87 -
SOLCI000706600       -            771 EOG093600SY          -            936   2.1e-85  289.3   0.6   1   1   4.6e-88   4.7e-85  288.2   0.6   221   724   206   711   186   733 0.86 -
SOLCI000815400       -            807 EOG093600SY          -            936   1.9e-84  286.2   1.1   1   1   3.9e-87     4e-84  285.1   1.1   167   733   174   752   155   768 0.80 -
SOLCI000585600       -            995 EOG093600SY          -            936   2.8e-84  285.6   0.9   1   1   3.3e-86   3.4e-83  282.0   0.9   221   706   311   781   283   805 0.86 -
SOLCI004562600       -           2668 EOG093600SY          -            936   2.3e-83  282.6   0.2   1   1   1.4e-85   1.5e-82  279.9   0.2   221   684   854  1311   818  1324 0.84 -
SOLCI005700300       -           2348 EOG093600SY          -            936   3.1e-81  275.5   0.3   1   1   9.3e-84   9.5e-81  273.9   0.3   199   687   737  1217   715  1234 0.87 -
SOLCI004438100       -           1707 EOG093600SY          -            936   1.2e-79  270.3   1.9   1   1   3.2e-82   3.2e-79  268.9   1.9   221   696   593  1060   584  1079 0.87 -
SOLCI001635800       -           2050 EOG093600SY          -            936   9.5e-78  264.0   0.4   1   2   1.3e-43   1.3e-40  141.1   0.0   220   501  1455  1726  1445  1740 0.87 -
SOLCI001635800       -           2050 EOG093600SY          -            936   9.5e-78  264.0   0.4   2   2   7.9e-37   8.1e-34  118.6   0.1   564   719  1834  1993  1830  2022 0.89 -
SOLCI006208500       -            954 EOG093600SY          -            936   1.2e-75  257.1   0.3   1   2   9.8e-33     1e-29  105.1   0.0   223   529   187   495   162   505 0.83 -
SOLCI006208500       -            954 EOG093600SY          -            936   1.2e-75  257.1   0.3   2   2   4.7e-46   4.7e-43  149.2   0.1   544   720   537   719   532   745 0.90 -
SOLCI003561700       -           2240 EOG093600SY          -            936   7.2e-72  244.5   0.8   1   1   3.5e-74   3.5e-71  242.2   0.8   199   670   982  1456   832  1468 0.83 -
SOLCI003090900       -            738 EOG093600SY          -            936   1.6e-70  240.1   1.3   1   2   1.2e-30   1.2e-27   98.2   0.2   223   501   193   455   170   508 0.74 -
SOLCI003090900       -            738 EOG093600SY          -            936   1.6e-70  240.1   1.3   2   2   2.2e-42   2.2e-39  137.0   0.1   546   697   564   715   556   731 0.93 -
SOLCI001542500       -            870 EOG093600SY          -            936   2.4e-69  236.2   0.0   1   1   3.6e-72   3.6e-69  235.6   0.0   225   695    40   518    31   530 0.82 -
SOLCI002257600       -           1516 EOG093600SY          -            936     4e-61  209.0  13.5   1   4       8.7   8.9e+03   -4.0   2.3    27    96   315   384   300   420 0.72 -
SOLCI002257600       -           1516 EOG093600SY          -            936     4e-61  209.0  13.5   2   4   5.3e-35   5.4e-32  112.6   0.3   209   531   697  1037   688  1048 0.79 -
SOLCI002257600       -           1516 EOG093600SY          -            936     4e-61  209.0  13.5   3   4   3.6e-21   3.6e-18   66.8   0.0   542   659  1108  1239  1087  1247 0.84 -
SOLCI002257600       -           1516 EOG093600SY          -            936     4e-61  209.0  13.5   4   4   7.8e-12     8e-09   35.9   0.0   658   721  1266  1329  1262  1423 0.83 -
SOLCI001345400       -            997 EOG093600SY          -            936   7.2e-43  148.6   0.2   1   4   0.00054      0.55   10.0   0.0   213   261   254   306   218   317 0.81 -
SOLCI001345400       -            997 EOG093600SY          -            936   7.2e-43  148.6   0.2   2   4      0.02        21    4.7   0.0   273   299   376   403   369   420 0.75 -
SOLCI001345400       -            997 EOG093600SY          -            936   7.2e-43  148.6   0.2   3   4   7.1e-14   7.2e-11   42.7   0.0   353   544   494   685   487   704 0.75 -
SOLCI001345400       -            997 EOG093600SY          -            936   7.2e-43  148.6   0.2   4   4     7e-27   7.2e-24   85.7   0.0   565   687   844   966   836   992 0.94 -
SOLCI006432700       -            881 EOG093600SY          -            936   6.1e-40  138.9   0.0   1   3    0.0069       7.1    6.3   0.0   242   262   260   280   252   316 0.89 -
SOLCI006432700       -            881 EOG093600SY          -            936   6.1e-40  138.9   0.0   2   3   6.6e-11   6.7e-08   32.8   0.0   340   444   412   520   407   600 0.82 -
SOLCI006432700       -            881 EOG093600SY          -            936   6.1e-40  138.9   0.0   3   3   5.9e-30     6e-27   95.9   0.0   547   714   707   880   673   881 0.82 -
SOLCI002003500       -           1320 EOG093600SY          -            936   1.1e-37  131.4   0.0   1   4     0.029        29    4.2   0.0   222   260   579   620   565   635 0.80 -
SOLCI002003500       -           1320 EOG093600SY          -            936   1.1e-37  131.4   0.0   2   4     0.068        70    3.0   0.0   271   305   687   724   671   737 0.66 -
SOLCI002003500       -           1320 EOG093600SY          -            936   1.1e-37  131.4   0.0   3   4   2.6e-10   2.6e-07   30.9   0.0   347   529   796   979   754   986 0.76 -
SOLCI002003500       -           1320 EOG093600SY          -            936   1.1e-37  131.4   0.0   4   4   2.2e-27   2.2e-24   87.4   0.0   562   687  1164  1289  1142  1308 0.94 -
SOLCI004834700       -           1122 EOG093600SY          -            936   1.2e-35  124.7   7.1   1   3     0.017        18    5.0   0.0   241   261   526   546   520   561 0.87 -
SOLCI004834700       -           1122 EOG093600SY          -            936   1.2e-35  124.7   7.1   2   3   5.5e-09   5.6e-06   26.5   0.4   273   531   590   837   578   853 0.71 -
SOLCI004834700       -           1122 EOG093600SY          -            936   1.2e-35  124.7   7.1   3   3     4e-29   4.1e-26   93.1   0.3   542   696   951  1105   929  1121 0.93 -
SOLCI001356700       -            729 EOG093600SY          -            936   1.1e-34  121.5   1.3   1   3   3.7e-14   3.8e-11   43.6   0.2   202   411    95   306    79   311 0.71 -
SOLCI001356700       -            729 EOG093600SY          -            936   1.1e-34  121.5   1.3   2   3       9.5   9.7e+03   -4.1   0.0   482   533   412   460   406   464 0.69 -
SOLCI001356700       -            729 EOG093600SY          -            936   1.1e-34  121.5   1.3   3   3   1.2e-22   1.2e-19   71.7   0.0   543   691   554   704   548   728 0.89 -
SOLCI005426200       -            889 EOG093600SY          -            936   2.3e-33  117.1   0.4   1   3     8e-08   8.2e-05   22.6   0.0   208   301   156   270   147   288 0.68 -
SOLCI005426200       -            889 EOG093600SY          -            936   2.3e-33  117.1   0.4   2   3   5.3e-07   0.00055   19.9   0.0   349   411   401   463   392   468 0.91 -
SOLCI005426200       -            889 EOG093600SY          -            936   2.3e-33  117.1   0.4   3   3   4.4e-22   4.5e-19   69.8   0.0   545   688   716   861   706   871 0.88 -
SOLCI005271700       -            889 EOG093600SY          -            936   1.9e-31  110.7   0.6   1   3   1.2e-06    0.0012   18.8   0.0   215   308   163   279   148   289 0.65 -
SOLCI005271700       -            889 EOG093600SY          -            936   1.9e-31  110.7   0.6   2   3   1.9e-06    0.0019   18.1   0.0   354   411   406   463   397   468 0.92 -
SOLCI005271700       -            889 EOG093600SY          -            936   1.9e-31  110.7   0.6   3   3   5.7e-22   5.8e-19   69.4   0.1   542   689   713   862   705   869 0.90 -
SOLCI001125800       -            824 EOG093600SY          -            936   2.4e-31  110.4   1.4   1   3   2.5e-06    0.0025   17.7   0.4   219   263    74   119    50   196 0.73 -
SOLCI001125800       -            824 EOG093600SY          -            936   2.4e-31  110.4   1.4   2   3   7.8e-07    0.0008   19.3   0.0   352   411   340   399   289   404 0.91 -
SOLCI001125800       -            824 EOG093600SY          -            936   2.4e-31  110.4   1.4   3   3     2e-21   2.1e-18   67.6   0.0   560   689   668   797   645   823 0.90 -
SOLCI007377300       -            655 EOG093600SY          -            936   7.7e-28   98.8   0.0   1   1   1.5e-29   1.5e-26   94.5   0.0   240   674   150   593   136   625 0.73 -
SOLCI004337800       -            666 EOG093600SY          -            936   1.1e-26   95.1   0.0   1   2   1.2e-11   1.2e-08   35.3   0.0   237   413   147   341   136   364 0.74 -
SOLCI004337800       -            666 EOG093600SY          -            936   1.1e-26   95.1   0.0   2   2     2e-18     2e-15   57.7   0.0   542   674   455   593   404   633 0.77 -
SOLCI002287300       -           1078 EOG093600SY          -            936   1.5e-26   94.6   0.0   1   2   1.5e-11   1.6e-08   34.9   0.0   238   413   551   744   532   751 0.70 -
SOLCI002287300       -           1078 EOG093600SY          -            936   1.5e-26   94.6   0.0   2   2   3.1e-18   3.2e-15   57.1   0.0   542   679   858  1001   818  1026 0.77 -
SOLCI002625100       -           1258 EOG093600SY          -            936   2.7e-25   90.4   0.1   1   3   1.5e-07   0.00015   21.7   0.0   214   298   201   279   190   289 0.79 -
SOLCI002625100       -           1258 EOG093600SY          -            936   2.7e-25   90.4   0.1   2   3   6.2e-06    0.0063   16.4   0.1   339   483   300   451   296   466 0.73 -
SOLCI002625100       -           1258 EOG093600SY          -            936   2.7e-25   90.4   0.1   3   3   1.4e-15   1.4e-12   48.3   0.0   562   679   566   683   559   693 0.95 -
SOLCI007336000       -            929 EOG093600SY          -            936   3.7e-25   90.0   0.0   1   2   6.4e-11   6.5e-08   32.9   0.0   226   415   386   575   376   585 0.75 -
SOLCI007336000       -            929 EOG093600SY          -            936   3.7e-25   90.0   0.0   2   2   1.7e-17   1.7e-14   54.7   0.0   523   679   704   865   633   879 0.86 -
SOLCI006342300       -            682 EOG093600SY          -            936   6.4e-21   75.9   0.2   1   2   2.5e-07   0.00026   21.0   0.0   203   410    60   277    48   283 0.61 -
SOLCI006342300       -            682 EOG093600SY          -            936   6.4e-21   75.9   0.2   2   2     3e-15   3.1e-12   47.2   0.0   558   665   549   656   527   664 0.90 -
SOLCI004911000       -           1287 EOG093600SY          -            936   4.3e-20   73.2   0.0   1   2   1.8e-05     0.018   14.8   0.0   239   408   733   922   727   932 0.76 -
SOLCI004911000       -           1287 EOG093600SY          -            936   4.3e-20   73.2   0.0   2   2     1e-17   1.1e-14   55.3   0.0   574   695  1114  1237  1071  1255 0.78 -
SOLCI004405300       -            877 EOG093600SY          -            936   3.7e-16   60.2   0.0   1   3       2.5   2.6e+03   -2.2   2.2   298   334   161   201   155   208 0.68 -
SOLCI004405300       -            877 EOG093600SY          -            936   3.7e-16   60.2   0.0   2   3    0.0026       2.6    7.7   0.0   240   296   540   596   530   617 0.84 -
SOLCI004405300       -            877 EOG093600SY          -            936   3.7e-16   60.2   0.0   3   3   6.5e-19   6.7e-16   59.3   0.1   546   690   668   817   662   836 0.84 -
SOLCI006207500       -           1163 EOG093600SY          -            936   1.6e-14   54.7   0.0   1   1   2.4e-17   2.5e-14   54.1   0.0   475   681   398   625   382   634 0.79 -
SOLCI004793900       -            243 EOG093600SY          -            936   5.2e-14   53.0   0.0   1   1   7.6e-17   7.8e-14   52.5   0.0   564   716    31   198    15   222 0.77 -
SOLCI003244900       -            353 EOG093600SY          -            936   5.7e-13   49.6   0.0   1   1   7.3e-16   7.4e-13   49.2   0.0   509   669   125   299    76   328 0.81 -
SOLCI000273700       -            454 EOG093600SY          -            936   2.1e-12   47.8   0.7   1   2    0.0025       2.5    7.8   0.1   241   263   237   259   232   267 0.88 -
SOLCI000273700       -            454 EOG093600SY          -            936   2.1e-12   47.8   0.7   2   2   9.8e-12     1e-08   35.6   0.0   244   411   285   444   275   450 0.73 -
SOLCI001125200       -            214 EOG093600SY          -            936   2.5e-10   40.8   0.0   1   1   2.6e-13   2.7e-10   40.8   0.0   553   666    73   188     6   193 0.85 -
SOLCI003983400       -            117 EOG093600SY          -            936   5.3e-09   36.5   0.0   1   1   6.3e-12   6.4e-09   36.2   0.0   605   685     9    86     3    94 0.91 -
SOLCI006197200       -            317 EOG093600SY          -            936   5.7e-09   36.4   0.0   1   2      0.61   6.2e+02   -0.2   0.0   273   296    19    42     6    62 0.86 -
SOLCI006197200       -            317 EOG093600SY          -            936   5.7e-09   36.4   0.0   2   2   2.8e-11   2.8e-08   34.1   0.0   563   667   137   247   116   254 0.84 -
SOLCI000635700       -             76 EOG093600SY          -            936   2.9e-08   34.1   0.0   1   1     3e-11   3.1e-08   33.9   0.0   641   690     2    51     1    59 0.94 -
SOLCI004794200       -           1104 EOG093600SY          -            936   3.1e-08   34.0   0.2   1   2    0.0023       2.3    7.9   0.0   242   261    59    78    54    90 0.86 -
SOLCI004794200       -           1104 EOG093600SY          -            936   3.1e-08   34.0   0.2   2   2   5.4e-08   5.5e-05   23.2   0.1   349   411   297   359   164   368 0.63 -
SOLCI001589500       -           1339 EOG093600SY          -            936   2.3e-07   31.1   0.2   1   3      0.45   4.6e+02    0.3   0.0   242   261   344   363   340   370 0.89 -
SOLCI001589500       -           1339 EOG093600SY          -            936   2.3e-07   31.1   0.2   2   3     0.084        85    2.7   0.0   340   410   777   858   727   881 0.77 -
SOLCI001589500       -           1339 EOG093600SY          -            936   2.3e-07   31.1   0.2   3   3   3.6e-08   3.7e-05   23.8   0.0   564   681  1171  1287  1127  1292 0.92 -
SOLCI007428300       -            165 EOG093600SY          -            936   2.4e-07   31.0   0.1   1   1   5.8e-10   5.9e-07   29.7   0.1   219   315    15   131     5   139 0.70 -
SOLCI000846300       -           1613 EOG093600SY          -            936   6.5e-07   29.6   0.0   1   1     1e-09     1e-06   28.9   0.0   576   680    14   121     9   208 0.86 -
SOLCI000428400       -             97 EOG093600SY          -            936   2.6e-06   27.6   0.0   1   1   2.8e-09   2.8e-06   27.4   0.0   617   669     9    61     6    85 0.89 -
SOLCI005639300       -            158 EOG093600SY          -            936   3.6e-06   27.1   0.0   1   1   4.2e-09   4.3e-06   26.8   0.0   595   666    76   147    62   154 0.90 -
SOLCI000188200       -            287 EOG093600SY          -            936   6.2e-06   26.3   0.0   1   1   1.2e-08   1.3e-05   25.3   0.0   214   313    33   152    22   162 0.70 -
SOLCI001352100       -            280 EOG093600SY          -            936   1.1e-05   25.5   0.2   1   1   6.5e-08   6.7e-05   22.9   0.2   202   369    59   262    36   271 0.58 -
SOLCI000356600       -            325 EOG093600SY          -            936   4.6e-05   23.4   0.0   1   1     6e-08   6.1e-05   23.0   0.0   240   396   151   325   144   325 0.75 -
SOLCI006465500       -            636 EOG093600SY          -            936   0.00024   21.1   0.0   1   1   3.8e-07   0.00039   20.4   0.0   538   710   343   519   315   565 0.82 -
SOLCI002181300       -            391 EOG093600SY          -            936   0.00047   20.1   0.0   1   2    0.0088         9    5.9   0.0   368   411     2    45     1    50 0.86 -
SOLCI002181300       -            391 EOG093600SY          -            936   0.00047   20.1   0.0   2   2   0.00012      0.12   12.2   0.0   560   635   304   379   279   381 0.88 -
SOLCI006197300       -             90 EOG093600SY          -            936    0.0064   16.4   0.0   1   1   6.5e-06    0.0066   16.3   0.0   362   409    18    65     5    77 0.88 -
SOLCI005145800       -            282 EOG093600SY          -            936    0.0065   16.3   0.0   1   2       4.6   4.7e+03   -3.1   0.0   242   278     2    38     1    42 0.77 -
SOLCI005145800       -            282 EOG093600SY          -            936    0.0065   16.3   0.0   2   2   1.1e-05     0.011   15.5   0.0   349   413    83   146    52   149 0.89 -
SOLCI007304700       -             66 EOG093600SY          -            936    0.0095   15.8   0.0   1   1   9.4e-06    0.0096   15.8   0.0   364   413     8    57     2    63 0.91 -
SOLCI001166000       -            170 EOG093600SY          -            936     0.013   15.4   0.0   1   1   1.3e-05     0.014   15.3   0.0   361   413    68   120    31   141 0.82 -
SOLCI004462900       -            179 EOG093600SY          -            936     0.014   15.3   0.0   1   1   1.6e-05     0.017   15.0   0.0   362   413    47    98    34   121 0.91 -
SOLCI002413600       -            409 EOG093600SY          -            936       0.1   12.4   0.4   1   1   0.00014      0.14   11.9   0.4   566   661   278   371   274   394 0.86 -
SOLCI005781600       -            177 EOG093600SY          -            936       0.2   11.4   0.0   1   1   0.00021      0.22   11.3   0.0   225   260    12    47     6   109 0.90 -
SOLCI005416400       -             84 EOG093600SY          -            936      0.23   11.2   0.0   1   1   0.00024      0.24   11.1   0.0   238   290    31    83    18    84 0.82 -
SOLCI002833500       -             87 EOG093600SY          -            936      0.29   10.9   0.0   1   1   0.00034      0.35   10.6   0.0   362   409    35    82    26    86 0.91 -
SOLCI001191500       -             67 EOG093600SY          -            936      0.71    9.6   0.0   1   1   0.00075      0.77    9.5   0.0   848   891     3    46     1    52 0.92 -
#
# Program:         hmmsearch
# Version:         3.1b2 (February 2015)
# Pipeline mode:   SEARCH
# Query file:      /home/pgsb/tetiana.nosenko/lineages/embryophyta_odb9//hmms/EOG093600SY.hmm
# Target file:     /nfs/pgsb/data/S_chilense/Schilense_genome/Solanum_chilense_v3.3_protein.fa
# Option settings: hmmsearch -o ./tmp/temp_Schil_BUSCO_prot_1362887668 --domtblout /home/ibis/tetiana.nosenko/Documents/S_chilense/11_S_chilense_genome/Schilense_genome_sequence/BUSCO_assessment/run_Schil_BUSCO_prot/hmmer_output/EOG093600SY.out.1 --cpu 1 /home/pgsb/tetiana.nosenko/lineages/embryophyta_odb9//hmms/EOG093600SY.hmm /nfs/pgsb/data/S_chilense/Schilense_genome/Solanum_chilense_v3.3_protein.fa 
# Current dir:     /home/ibis/tetiana.nosenko/Documents/S_chilense/11_S_chilense_genome/Schilense_genome_sequence/BUSCO_assessment
# Date:            Wed Mar  8 09:17:26 2017
# [ok]
```
