## Supplementary material for "The *de novo* reference genome and transcriptome assemblies of the wild tomato species *Solanum chilense*": EOG093600T6.out.1

```
#                                                                            --- full sequence --- -------------- this domain -------------   hmm coord   ali coord   env coord
# target name        accession   tlen query name           accession   qlen   E-value  score  bias   #  of  c-Evalue  i-Evalue  score  bias  from    to  from    to  from    to  acc description of target
#------------------- ---------- ----- -------------------- ---------- ----- --------- ------ ----- --- --- --------- --------- ------ ----- ----- ----- ----- ----- ----- ----- ---- ---------------------
SOLCI000635200       -           1066 EOG093600T6          -            852         0 1102.2  26.9   1   3   1.4e-62   3.2e-58  199.4   5.4     1   185    29   246    29   249 0.89 -
SOLCI000635200       -           1066 EOG093600T6          -            852         0 1102.2  26.9   2   3   1.2e-52   2.7e-48  166.6   1.0   211   318   249   356   247   363 0.98 -
SOLCI000635200       -           1066 EOG093600T6          -            852         0 1102.2  26.9   3   3  5.1e-228  1.2e-223  746.7   5.5   342   843   414   958   411   967 0.92 -
SOLCI002032400       -            897 EOG093600T6          -            852     0.072   13.0   0.1   1   1   6.2e-06      0.14   12.0   0.1   408   446   145   183   107   189 0.86 -
SOLCI005682400       -            112 EOG093600T6          -            852      0.21   11.4   0.0   1   1   1.2e-05      0.28   11.1   0.0   424   473    47    97    40   100 0.89 -
#
# Program:         hmmsearch
# Version:         3.1b2 (February 2015)
# Pipeline mode:   SEARCH
# Query file:      /home/pgsb/tetiana.nosenko/lineages/embryophyta_odb9//hmms/EOG093600T6.hmm
# Target file:     /nfs/pgsb/data/S_chilense/Schilense_genome/Solanum_chilense_v3.3_protein.fa
# Option settings: hmmsearch -o ./tmp/temp_Schil_BUSCO_prot_1362887668 --domtblout /home/ibis/tetiana.nosenko/Documents/S_chilense/11_S_chilense_genome/Schilense_genome_sequence/BUSCO_assessment/run_Schil_BUSCO_prot/hmmer_output/EOG093600T6.out.1 --cpu 1 /home/pgsb/tetiana.nosenko/lineages/embryophyta_odb9//hmms/EOG093600T6.hmm /nfs/pgsb/data/S_chilense/Schilense_genome/Solanum_chilense_v3.3_protein.fa 
# Current dir:     /home/ibis/tetiana.nosenko/Documents/S_chilense/11_S_chilense_genome/Schilense_genome_sequence/BUSCO_assessment
# Date:            Wed Mar  8 09:17:25 2017
# [ok]
```
