## Supplementary material for "The *de novo* reference genome and transcriptome assemblies of the wild tomato species *Solanum chilense*": EOG093600T8.out.1

```
#                                                                            --- full sequence --- -------------- this domain -------------   hmm coord   ali coord   env coord
# target name        accession   tlen query name           accession   qlen   E-value  score  bias   #  of  c-Evalue  i-Evalue  score  bias  from    to  from    to  from    to  acc description of target
#------------------- ---------- ----- -------------------- ---------- ----- --------- ------ ----- --- --- --------- --------- ------ ----- ----- ----- ----- ----- ----- ----- ---- ---------------------
SOLCI003570500       -           1347 EOG093600T8          -            910         0 1206.9  23.3   1   3         0         0 1015.9   5.0    12   710   212   996   204  1022 0.90 -
SOLCI003570500       -           1347 EOG093600T8          -            910         0 1206.9  23.3   2   3   4.2e-32   5.6e-28   99.2   9.1   701   836  1048  1195  1039  1203 0.80 -
SOLCI003570500       -           1347 EOG093600T8          -            910         0 1206.9  23.3   3   3   1.5e-30     2e-26   94.1   0.0   826   909  1246  1337  1218  1338 0.88 -
SOLCI006032500       -            205 EOG093600T8          -            910      0.26   10.9   1.6   1   1   2.4e-05      0.33   10.6   1.6   756   819    10    73     4    90 0.77 -
SOLCI005704400       -            110 EOG093600T8          -            910      0.52    9.9   0.2   1   2   0.00014       1.9    8.1   0.0    70    99     5    34     2    49 0.84 -
SOLCI005704400       -            110 EOG093600T8          -            910      0.52    9.9   0.2   2   2     0.033   4.5e+02    0.2   0.1   180   218    50    88    37    98 0.77 -
SOLCI000539000       -            125 EOG093600T8          -            910       1.9    8.1   6.9   1   1   0.00017       2.2    7.8   6.9   690   772    23   107     7   113 0.77 -
SOLCI001404200       -            162 EOG093600T8          -            910         2    8.0   3.0   1   1   0.00019       2.6    7.7   3.0   778   858    20    94    13   102 0.76 -
#
# Program:         hmmsearch
# Version:         3.1b2 (February 2015)
# Pipeline mode:   SEARCH
# Query file:      /home/pgsb/tetiana.nosenko/lineages/embryophyta_odb9//hmms/EOG093600T8.hmm
# Target file:     /nfs/pgsb/data/S_chilense/Schilense_genome/Solanum_chilense_v3.3_protein.fa
# Option settings: hmmsearch -o ./tmp/temp_Schil_BUSCO_prot_1362887668 --domtblout /home/ibis/tetiana.nosenko/Documents/S_chilense/11_S_chilense_genome/Schilense_genome_sequence/BUSCO_assessment/run_Schil_BUSCO_prot/hmmer_output/EOG093600T8.out.1 --cpu 1 /home/pgsb/tetiana.nosenko/lineages/embryophyta_odb9//hmms/EOG093600T8.hmm /nfs/pgsb/data/S_chilense/Schilense_genome/Solanum_chilense_v3.3_protein.fa 
# Current dir:     /home/ibis/tetiana.nosenko/Documents/S_chilense/11_S_chilense_genome/Schilense_genome_sequence/BUSCO_assessment
# Date:            Wed Mar  8 09:17:26 2017
# [ok]
```
