## Supplementary material for "The *de novo* reference genome and transcriptome assemblies of the wild tomato species *Solanum chilense*": EOG093600TY.out.1

```
#                                                                            --- full sequence --- -------------- this domain -------------   hmm coord   ali coord   env coord
# target name        accession   tlen query name           accession   qlen   E-value  score  bias   #  of  c-Evalue  i-Evalue  score  bias  from    to  from    to  from    to  acc description of target
#------------------- ---------- ----- -------------------- ---------- ----- --------- ------ ----- --- --- --------- --------- ------ ----- ----- ----- ----- ----- ----- ----- ---- ---------------------
SOLCI005716700       -           1824 EOG093600TY          -           1657         0 1885.6 176.7   1   3   1.2e-06     0.014   14.7   3.7    22    93    45   118    34   120 0.64 -
SOLCI005716700       -           1824 EOG093600TY          -           1657         0 1885.6 176.7   2   3   4.6e-96   5.2e-92  311.1  32.5    32   364    86   450    79   452 0.88 -
SOLCI005716700       -           1824 EOG093600TY          -           1657         0 1885.6 176.7   3   3         0         0 1590.5 136.3   372  1657   423  1824   423  1824 0.93 -
SOLCI001003800       -           2654 EOG093600TY          -           1657   1.9e-62  213.0 221.4   1  11         6   6.7e+04   -8.5  24.4   846  1046   381   589   358   604 0.74 -
SOLCI001003800       -           2654 EOG093600TY          -           1657   1.9e-62  213.0 221.4   2  11      0.76   8.5e+03   -4.6  25.3   850  1027   558   717   548   743 0.76 -
SOLCI001003800       -           2654 EOG093600TY          -           1657   1.9e-62  213.0 221.4   3  11      0.12   1.3e+03   -1.9   8.8   822  1037   677   895   662   911 0.77 -
SOLCI001003800       -           2654 EOG093600TY          -           1657   1.9e-62  213.0 221.4   4  11      0.56   6.3e+03   -4.1   1.1  1358  1422   941   994   925  1021 0.54 -
SOLCI001003800       -           2654 EOG093600TY          -           1657   1.9e-62  213.0 221.4   5  11     0.025   2.9e+02    0.3   3.7  1390  1509  1058  1181  1049  1183 0.69 -
SOLCI001003800       -           2654 EOG093600TY          -           1657   1.9e-62  213.0 221.4   6  11   1.6e-29   1.8e-25   90.5  28.7   107   449  1137  1427  1080  1430 0.80 -
SOLCI001003800       -           2654 EOG093600TY          -           1657   1.9e-62  213.0 221.4   7  11   4.6e-07    0.0052   16.0   0.8   398   459  1488  1546  1473  1558 0.83 -
SOLCI001003800       -           2654 EOG093600TY          -           1657   1.9e-62  213.0 221.4   8  11      0.11   1.2e+03   -1.7   7.1  1280  1373  1561  1656  1544  1669 0.64 -
SOLCI001003800       -           2654 EOG093600TY          -           1657   1.9e-62  213.0 221.4   9  11   1.4e-15   1.6e-11   44.3  33.6   637   907  1756  2003  1737  2024 0.80 -
SOLCI001003800       -           2654 EOG093600TY          -           1657   1.9e-62  213.0 221.4  10  11   7.3e-05      0.82    8.8   9.4  1150  1314  2068  2241  2006  2243 0.78 -
SOLCI001003800       -           2654 EOG093600TY          -           1657   1.9e-62  213.0 221.4  11  11   1.8e-35     2e-31  110.3  38.4  1211  1652  2190  2649  2187  2654 0.73 -
SOLCI003124400       -            229 EOG093600TY          -           1657   0.00012   21.5   5.6   1   1   1.3e-08   0.00014   21.2   5.6  1229  1368    57   205    40   224 0.77 -
SOLCI002874400       -            288 EOG093600TY          -           1657      0.36    9.9   0.1   1   1   3.8e-05      0.43    9.7   0.1    55   139    62   146    21   153 0.75 -
SOLCI003895300       -            164 EOG093600TY          -           1657      0.37    9.9  10.2   1   1   3.9e-05      0.44    9.6  10.2  1284  1382    19   117     5   123 0.88 -
SOLCI002804100       -            297 EOG093600TY          -           1657      0.66    9.1   0.1   1   1   9.4e-05       1.1    8.4   0.1    54   121    33   100    13   123 0.85 -
#
# Program:         hmmsearch
# Version:         3.1b2 (February 2015)
# Pipeline mode:   SEARCH
# Query file:      /home/pgsb/tetiana.nosenko/lineages/embryophyta_odb9//hmms/EOG093600TY.hmm
# Target file:     /nfs/pgsb/data/S_chilense/Schilense_genome/Solanum_chilense_v3.3_protein.fa
# Option settings: hmmsearch -o ./tmp/temp_Schil_BUSCO_prot_1362887668 --domtblout /home/ibis/tetiana.nosenko/Documents/S_chilense/11_S_chilense_genome/Schilense_genome_sequence/BUSCO_assessment/run_Schil_BUSCO_prot/hmmer_output/EOG093600TY.out.1 --cpu 1 /home/pgsb/tetiana.nosenko/lineages/embryophyta_odb9//hmms/EOG093600TY.hmm /nfs/pgsb/data/S_chilense/Schilense_genome/Solanum_chilense_v3.3_protein.fa 
# Current dir:     /home/ibis/tetiana.nosenko/Documents/S_chilense/11_S_chilense_genome/Schilense_genome_sequence/BUSCO_assessment
# Date:            Wed Mar  8 09:17:27 2017
# [ok]
```
