## Supplementary material for "The *de novo* reference genome and transcriptome assemblies of the wild tomato species *Solanum chilense*": EOG093600TZ.out.1

```
#                                                                            --- full sequence --- -------------- this domain -------------   hmm coord   ali coord   env coord
# target name        accession   tlen query name           accession   qlen   E-value  score  bias   #  of  c-Evalue  i-Evalue  score  bias  from    to  from    to  from    to  acc description of target
#------------------- ---------- ----- -------------------- ---------- ----- --------- ------ ----- --- --- --------- --------- ------ ----- ----- ----- ----- ----- ----- ----- ---- ---------------------
SOLCI007099400       -           1060 EOG093600TZ          -            865         0 1601.2  12.5   1   3   2.4e-40   8.1e-36  125.4   0.1     1    59    85   143    85   147 0.98 -
SOLCI007099400       -           1060 EOG093600TZ          -            865         0 1601.2  12.5   2   3  5.2e-115  1.8e-110  372.4   0.7    58   227   182   351   175   367 0.98 -
SOLCI007099400       -           1060 EOG093600TZ          -            865         0 1601.2  12.5   3   3         0         0 1109.9   1.7   223   865   372  1060   356  1060 0.95 -
SOLCI002432600       -            178 EOG093600TZ          -            865      0.88    9.5   0.0   1   1   3.2e-05       1.1    9.2   0.0   776   816   120   160   104   168 0.90 -
#
# Program:         hmmsearch
# Version:         3.1b2 (February 2015)
# Pipeline mode:   SEARCH
# Query file:      /home/pgsb/tetiana.nosenko/lineages/embryophyta_odb9//hmms/EOG093600TZ.hmm
# Target file:     /nfs/pgsb/data/S_chilense/Schilense_genome/Solanum_chilense_v3.3_protein.fa
# Option settings: hmmsearch -o ./tmp/temp_Schil_BUSCO_prot_1362887668 --domtblout /home/ibis/tetiana.nosenko/Documents/S_chilense/11_S_chilense_genome/Schilense_genome_sequence/BUSCO_assessment/run_Schil_BUSCO_prot/hmmer_output/EOG093600TZ.out.1 --cpu 1 /home/pgsb/tetiana.nosenko/lineages/embryophyta_odb9//hmms/EOG093600TZ.hmm /nfs/pgsb/data/S_chilense/Schilense_genome/Solanum_chilense_v3.3_protein.fa 
# Current dir:     /home/ibis/tetiana.nosenko/Documents/S_chilense/11_S_chilense_genome/Schilense_genome_sequence/BUSCO_assessment
# Date:            Wed Mar  8 09:17:26 2017
# [ok]
```
