## Supplementary material for "The *de novo* reference genome and transcriptome assemblies of the wild tomato species *Solanum chilense*": EOG093600U4.out.1

```
#                                                                            --- full sequence --- -------------- this domain -------------   hmm coord   ali coord   env coord
# target name        accession   tlen query name           accession   qlen   E-value  score  bias   #  of  c-Evalue  i-Evalue  score  bias  from    to  from    to  from    to  acc description of target
#------------------- ---------- ----- -------------------- ---------- ----- --------- ------ ----- --- --- --------- --------- ------ ----- ----- ----- ----- ----- ----- ----- ---- ---------------------
SOLCI007044800       -           1137 EOG093600U4          -            746         0 1243.9   5.9   1   2      0.39        57    3.3   0.2     4    70    66   135    63   171 0.66 -
SOLCI007044800       -           1137 EOG093600U4          -            746         0 1243.9   5.9   2   2         0         0 1242.9   1.5    70   746   437  1134   397  1134 0.95 -
SOLCI006476700       -           1035 EOG093600U4          -            746   1.7e-91  309.2   4.0   1   5   1.5e-11   2.2e-09   37.7   0.2   123   260   176   317   162   321 0.94 -
SOLCI006476700       -           1035 EOG093600U4          -            746   1.7e-91  309.2   4.0   2   5   6.2e-29     9e-27   95.2   0.2   145   384   307   544   305   551 0.95 -
SOLCI006476700       -           1035 EOG093600U4          -            746   1.7e-91  309.2   4.0   3   5   9.4e-09   1.4e-06   28.5   0.0   145   238   517   610   517   613 0.95 -
SOLCI006476700       -           1035 EOG093600U4          -            746   1.7e-91  309.2   4.0   4   5   4.1e-19   5.9e-17   62.7   0.0   162   275   604   717   603   720 0.97 -
SOLCI006476700       -           1035 EOG093600U4          -            746   1.7e-91  309.2   4.0   5   5   2.1e-31     3e-29  103.4   0.1   159   444   706   987   703  1025 0.92 -
SOLCI003829900       -           1169 EOG093600U4          -            746   1.1e-83  283.4   1.2   1   5     3e-06   0.00044   20.2   0.0   382   458   237   313   225   319 0.79 -
SOLCI003829900       -           1169 EOG093600U4          -            746   1.1e-83  283.4   1.2   2   5   5.9e-15   8.5e-13   49.0   0.0   145   281   282   418   281   419 0.98 -
SOLCI003829900       -           1169 EOG093600U4          -            746   1.1e-83  283.4   1.2   3   5   8.8e-23   1.3e-20   74.8   0.2   153   381   395   621   391   631 0.93 -
SOLCI003829900       -           1169 EOG093600U4          -            746   1.1e-83  283.4   1.2   4   5   5.5e-12   7.9e-10   39.1   0.0   142   272   629   758   622   768 0.76 -
SOLCI003829900       -           1169 EOG093600U4          -            746   1.1e-83  283.4   1.2   5   5   1.6e-35   2.3e-33  117.0   0.0    91   497   749  1161   747  1167 0.87 -
SOLCI007328400       -           1121 EOG093600U4          -            746   6.4e-74  251.1   8.4   1   5   2.7e-15   3.9e-13   50.1   0.3    89   259   156   329   144   331 0.87 -
SOLCI007328400       -           1121 EOG093600U4          -            746   6.4e-74  251.1   8.4   2   5   6.5e-12   9.4e-10   38.9   0.0   167   235   307   375   300   378 0.91 -
SOLCI007328400       -           1121 EOG093600U4          -            746   6.4e-74  251.1   8.4   3   5   6.6e-20   9.6e-18   65.3   0.1   271   457   376   560   373   567 0.95 -
SOLCI007328400       -           1121 EOG093600U4          -            746   6.4e-74  251.1   8.4   4   5   7.5e-19   1.1e-16   61.8   0.0   164   486   549   872   547   872 0.92 -
SOLCI007328400       -           1121 EOG093600U4          -            746   6.4e-74  251.1   8.4   5   5   1.4e-14   2.1e-12   47.7   0.3   250   497   846  1093   838  1110 0.88 -
SOLCI000892300       -            913 EOG093600U4          -            746     2e-73  249.4   0.1   1   5   3.2e-14   4.6e-12   46.6   0.1   144   236   206   298   152   300 0.89 -
SOLCI000892300       -            913 EOG093600U4          -            746     2e-73  249.4   0.1   2   5   1.1e-19   1.6e-17   64.6   0.0   162   309   294   439   289   449 0.94 -
SOLCI000892300       -            913 EOG093600U4          -            746     2e-73  249.4   0.1   3   5   3.2e-14   4.7e-12   46.5   0.0   140   235   447   542   442   544 0.94 -
SOLCI000892300       -            913 EOG093600U4          -            746     2e-73  249.4   0.1   4   5     4e-08   5.7e-06   26.4   0.0   161   237   538   614   535   615 0.95 -
SOLCI000892300       -            913 EOG093600U4          -            746     2e-73  249.4   0.1   5   5     3e-19   4.4e-17   63.2   0.0   200   495   612   896   608   908 0.89 -
SOLCI001336900       -            834 EOG093600U4          -            746   3.6e-73  248.6   2.7   1   5   2.6e-17   3.8e-15   56.7   0.0   151   291   126   265   122   271 0.89 -
SOLCI001336900       -            834 EOG093600U4          -            746   3.6e-73  248.6   2.7   2   5   1.4e-07     2e-05   24.6   0.1   397   463   266   332   257   336 0.90 -
SOLCI001336900       -            834 EOG093600U4          -            746   3.6e-73  248.6   2.7   3   5   1.4e-21     2e-19   70.9   0.1   145   304   333   490   331   496 0.96 -
SOLCI001336900       -            834 EOG093600U4          -            746   3.6e-73  248.6   2.7   4   5   9.4e-17   1.4e-14   54.9   1.4   381   501   497   619   493   624 0.90 -
SOLCI001336900       -            834 EOG093600U4          -            746   3.6e-73  248.6   2.7   5   5   1.3e-14   1.8e-12   47.9   0.0   225   432   588   793   579   800 0.94 -
SOLCI003803600       -           1035 EOG093600U4          -            746     5e-73  248.1  15.1   1   6   6.7e-11   9.7e-09   35.5   0.1   148   384    57   288    51   290 0.90 -
SOLCI003803600       -           1035 EOG093600U4          -            746     5e-73  248.1  15.1   2   6     1e-08   1.5e-06   28.3   0.0   389   497   323   433   310   435 0.89 -
SOLCI003803600       -           1035 EOG093600U4          -            746     5e-73  248.1  15.1   3   6   1.1e-35   1.5e-33  117.6   5.8   177   499   428   749   424   765 0.95 -
SOLCI003803600       -           1035 EOG093600U4          -            746     5e-73  248.1  15.1   4   6   4.9e-13   7.1e-11   42.6   0.1   169   280   769   880   745   883 0.92 -
SOLCI003803600       -           1035 EOG093600U4          -            746     5e-73  248.1  15.1   5   6     8e-07   0.00012   22.1   0.0   177   259   847   929   845   929 0.88 -
SOLCI003803600       -           1035 EOG093600U4          -            746     5e-73  248.1  15.1   6   6   1.2e-06   0.00018   21.5   0.0   145   228   885   968   883   972 0.92 -
SOLCI001441700       -            839 EOG093600U4          -            746     7e-72  244.3   8.1   1   5   3.6e-14   5.1e-12   46.4   0.0   145   237   223   314   208   317 0.95 -
SOLCI001441700       -            839 EOG093600U4          -            746     7e-72  244.3   8.1   2   5   7.9e-14   1.1e-11   45.2   0.2   144   236   326   418   319   421 0.97 -
SOLCI001441700       -            839 EOG093600U4          -            746     7e-72  244.3   8.1   3   5   3.9e-13   5.7e-11   42.9   0.1   149   280   437   567   429   573 0.89 -
SOLCI001441700       -            839 EOG093600U4          -            746     7e-72  244.3   8.1   4   5   6.9e-13     1e-10   42.1   0.1   162   278   519   635   516   636 0.97 -
SOLCI001441700       -            839 EOG093600U4          -            746     7e-72  244.3   8.1   5   5   3.1e-31   4.5e-29  102.8   0.0   144   401   571   826   566   828 0.98 -
SOLCI006753400       -            911 EOG093600U4          -            746   1.1e-70  240.4   8.1   1   4   7.1e-39     1e-36  128.1   0.7   153   502   179   527   171   529 0.94 -
SOLCI006753400       -            911 EOG093600U4          -            746   1.1e-70  240.4   8.1   2   4   0.00019     0.028   14.2   0.0   167   231   542   606   532   613 0.88 -
SOLCI006753400       -            911 EOG093600U4          -            746   1.1e-70  240.4   8.1   3   4   9.8e-15   1.4e-12   48.2   0.1   168   279   613   724   607   728 0.95 -
SOLCI006753400       -            911 EOG093600U4          -            746   1.1e-70  240.4   8.1   4   4   5.3e-14   7.6e-12   45.8   0.1   144   260   729   845   726   864 0.95 -
SOLCI001596600       -           1475 EOG093600U4          -            746   1.4e-70  240.0   5.4   1   6       1.9   2.8e+02    1.0   0.0   409   459   205   256   201   261 0.77 -
SOLCI001596600       -           1475 EOG093600U4          -            746   1.4e-70  240.0   5.4   2   6   1.9e-32   2.7e-30  106.8   0.0   142   383   256   496   238   497 0.90 -
SOLCI001596600       -           1475 EOG093600U4          -            746   1.4e-70  240.0   5.4   3   6     6e-12   8.7e-10   39.0   0.1   176   256   466   546   465   550 0.94 -
SOLCI001596600       -           1475 EOG093600U4          -            746   1.4e-70  240.0   5.4   4   6    0.0033      0.47   10.1   0.0   315   401   533   618   525   633 0.77 -
SOLCI001596600       -           1475 EOG093600U4          -            746   1.4e-70  240.0   5.4   5   6   3.1e-24   4.5e-22   79.6   0.6    84   496   647  1062   635  1072 0.90 -
SOLCI001596600       -           1475 EOG093600U4          -            746   1.4e-70  240.0   5.4   6   6   6.3e-08   9.1e-06   25.7   0.0   374   510  1043  1184  1042  1227 0.89 -
SOLCI002498500       -            605 EOG093600U4          -            746   4.9e-69  234.9   6.1   1   5     1e-13   1.5e-11   44.8   0.5   149   262   140   253   129   256 0.96 -
SOLCI002498500       -            605 EOG093600U4          -            746   4.9e-69  234.9   6.1   2   5   4.7e-16   6.8e-14   52.6   0.0   145   238   241   334   240   335 0.98 -
SOLCI002498500       -            605 EOG093600U4          -            746   4.9e-69  234.9   6.1   3   5   4.7e-22   6.8e-20   72.4   0.0   157   273   288   404   278   414 0.89 -
SOLCI002498500       -            605 EOG093600U4          -            746   4.9e-69  234.9   6.1   4   5   3.7e-16   5.3e-14   53.0   0.0   128   279   395   550   392   552 0.92 -
SOLCI002498500       -            605 EOG093600U4          -            746   4.9e-69  234.9   6.1   5   5   3.6e-13   5.3e-11   43.0   0.0   165   259   506   600   504   603 0.94 -
SOLCI003872100       -            916 EOG093600U4          -            746   1.5e-68  233.3   9.5   1   6   1.6e-05    0.0023   17.8   0.1   185   236   184   235   143   238 0.83 -
SOLCI003872100       -            916 EOG093600U4          -            746   1.5e-68  233.3   9.5   2   6   5.5e-06    0.0008   19.3   0.1   166   227   235   296   231   300 0.90 -
SOLCI003872100       -            916 EOG093600U4          -            746   1.5e-68  233.3   9.5   3   6   4.7e-40   6.8e-38  131.9   0.2   159   468   298   607   296   609 0.96 -
SOLCI003872100       -            916 EOG093600U4          -            746   1.5e-68  233.3   9.5   4   6     1e-14   1.5e-12   48.2   0.0   144   260   598   714   596   722 0.91 -
SOLCI003872100       -            916 EOG093600U4          -            746   1.5e-68  233.3   9.5   5   6      0.52        75    2.9   0.0   174   233   717   776   709   779 0.85 -
SOLCI003872100       -            916 EOG093600U4          -            746   1.5e-68  233.3   9.5   6   6   1.3e-06   0.00019   21.4   0.1    90   229   770   912   758   915 0.82 -
SOLCI007314000       -            759 EOG093600U4          -            746   2.2e-67  229.5   3.8   1   5   6.5e-18   9.4e-16   58.7   0.0   145   280   222   357   205   366 0.92 -
SOLCI007314000       -            759 EOG093600U4          -            746   2.2e-67  229.5   3.8   2   5   3.1e-26   4.5e-24   86.2   0.1   144   367   361   582   360   583 0.98 -
SOLCI007314000       -            759 EOG093600U4          -            746   2.2e-67  229.5   3.8   3   5   4.9e-12   7.1e-10   39.3   0.1   153   259   511   616   506   618 0.94 -
SOLCI007314000       -            759 EOG093600U4          -            746   2.2e-67  229.5   3.8   4   5   2.3e-07   3.3e-05   23.9   0.0   194   259   586   651   584   651 0.96 -
SOLCI007314000       -            759 EOG093600U4          -            746   2.2e-67  229.5   3.8   5   5   9.7e-16   1.4e-13   51.6   0.0   163   279   625   741   619   754 0.92 -
SOLCI004565600       -            980 EOG093600U4          -            746   3.6e-65  222.1  12.8   1   6   7.9e-11   1.1e-08   35.3   0.0   329   471   190   331   182   339 0.90 -
SOLCI004565600       -            980 EOG093600U4          -            746   3.6e-65  222.1  12.8   2   6     0.042       6.1    6.5   0.0   163   227   338   402   333   409 0.86 -
SOLCI004565600       -            980 EOG093600U4          -            746   3.6e-65  222.1  12.8   3   6   7.3e-16   1.1e-13   52.0   0.4   340   471   414   547   410   551 0.91 -
SOLCI004565600       -            980 EOG093600U4          -            746   3.6e-65  222.1  12.8   4   6   2.3e-11   3.3e-09   37.1   0.1   164   244   520   600   519   608 0.94 -
SOLCI004565600       -            980 EOG093600U4          -            746   3.6e-65  222.1  12.8   5   6   8.1e-09   1.2e-06   28.7   0.1   211   279   618   686   604   689 0.91 -
SOLCI004565600       -            980 EOG093600U4          -            746   3.6e-65  222.1  12.8   6   6   7.5e-22   1.1e-19   71.8   0.1   145   420   692   965   690   968 0.90 -
SOLCI002121800       -            850 EOG093600U4          -            746   2.6e-64  219.3  18.8   1   5     0.049       7.1    6.2   0.1   183   262   162   241   116   245 0.60 -
SOLCI002121800       -            850 EOG093600U4          -            746   2.6e-64  219.3  18.8   2   5     4e-15   5.8e-13   49.5   1.7    89   260   240   414   237   429 0.90 -
SOLCI002121800       -            850 EOG093600U4          -            746   2.6e-64  219.3  18.8   3   5     5e-18   7.3e-16   59.1   0.6   293   495   340   543   335   545 0.96 -
SOLCI002121800       -            850 EOG093600U4          -            746   2.6e-64  219.3  18.8   4   5   2.6e-27   3.7e-25   89.8   2.6   163   451   422   708   417   713 0.94 -
SOLCI002121800       -            850 EOG093600U4          -            746   2.6e-64  219.3  18.8   5   5   6.9e-17     1e-14   55.3   0.0   144   295   683   832   680   839 0.95 -
SOLCI004716200       -            932 EOG093600U4          -            746   2.1e-63  216.3   5.7   1   5   2.5e-11   3.6e-09   37.0   0.0   133   290   281   437   274   440 0.89 -
SOLCI004716200       -            932 EOG093600U4          -            746   2.1e-63  216.3   5.7   2   5   2.6e-19   3.8e-17   63.4   0.5   289   458   397   566   385   571 0.95 -
SOLCI004716200       -            932 EOG093600U4          -            746   2.1e-63  216.3   5.7   3   5   9.4e-18   1.4e-15   58.2   0.0   144   284   569   709   567   712 0.97 -
SOLCI004716200       -            932 EOG093600U4          -            746   2.1e-63  216.3   5.7   4   5   8.3e-10   1.2e-07   31.9   0.0   158   235   653   730   648   732 0.93 -
SOLCI004716200       -            932 EOG093600U4          -            746   2.1e-63  216.3   5.7   5   5   5.9e-18   8.5e-16   58.9   0.0   149   261   714   826   710   837 0.96 -
SOLCI002498400       -            654 EOG093600U4          -            746     1e-62  214.0  13.1   1   6   5.9e-10   8.5e-08   32.4   0.7   149   246   104   201    96   207 0.91 -
SOLCI002498400       -            654 EOG093600U4          -            746     1e-62  214.0  13.1   2   6   2.3e-12   3.4e-10   40.4   0.0   149   239   209   299   204   301 0.97 -
SOLCI002498400       -            654 EOG093600U4          -            746     1e-62  214.0  13.1   3   6   8.1e-11   1.2e-08   35.3   0.1   202   283   297   378   297   389 0.93 -
SOLCI002498400       -            654 EOG093600U4          -            746     1e-62  214.0  13.1   4   6   1.4e-12   2.1e-10   41.1   0.0   128   251   359   486   356   489 0.93 -
SOLCI002498400       -            654 EOG093600U4          -            746     1e-62  214.0  13.1   5   6     1e-14   1.5e-12   48.2   1.0   164   269   469   576   467   577 0.92 -
SOLCI002498400       -            654 EOG093600U4          -            746     1e-62  214.0  13.1   6   6     1e-09   1.5e-07   31.6   0.0   185   258   578   651   577   653 0.97 -
SOLCI001725900       -            891 EOG093600U4          -            746   5.8e-62  211.5   7.4   1   5   1.2e-09   1.7e-07   31.5   0.1   350   488   172   312   165   332 0.89 -
SOLCI001725900       -            891 EOG093600U4          -            746   5.8e-62  211.5   7.4   2   5   1.9e-09   2.7e-07   30.8   0.0   144   234   353   444   339   451 0.92 -
SOLCI001725900       -            891 EOG093600U4          -            746   5.8e-62  211.5   7.4   3   5   5.5e-08     8e-06   25.9   0.0   185   240   430   485   426   485 0.95 -
SOLCI001725900       -            891 EOG093600U4          -            746   5.8e-62  211.5   7.4   4   5   4.3e-35   6.2e-33  115.6   1.1   167   468   447   748   444   756 0.95 -
SOLCI001725900       -            891 EOG093600U4          -            746   5.8e-62  211.5   7.4   5   5   4.5e-10   6.5e-08   32.8   0.0   148   259   777   888   767   890 0.82 -
SOLCI002522700       -           1014 EOG093600U4          -            746     6e-61  208.2  12.6   1   5   1.7e-07   2.5e-05   24.3   0.0   161   271   156   267   149   272 0.92 -
SOLCI002522700       -           1014 EOG093600U4          -            746     6e-61  208.2  12.6   2   5   1.1e-27   1.6e-25   91.0   0.7   139   456   320   636   286   638 0.92 -
SOLCI002522700       -           1014 EOG093600U4          -            746     6e-61  208.2  12.6   3   5   1.4e-17   2.1e-15   57.6   0.3   146   312   573   737   571   742 0.89 -
SOLCI002522700       -           1014 EOG093600U4          -            746     6e-61  208.2  12.6   4   5   4.1e-12   5.9e-10   39.6   1.3   285   470   640   826   638   842 0.93 -
SOLCI002522700       -           1014 EOG093600U4          -            746     6e-61  208.2  12.6   5   5   1.5e-10   2.1e-08   34.4   0.0   135   232   870   971   862   975 0.90 -
SOLCI003435400       -            841 EOG093600U4          -            746     2e-60  206.5  12.6   1   6   2.4e-22   3.4e-20   73.4   0.1   173   313   162   301   150   306 0.92 -
SOLCI003435400       -            841 EOG093600U4          -            746     2e-60  206.5  12.6   2   6   7.9e-22   1.1e-19   71.7   0.1   145   296   275   424   273   425 0.96 -
SOLCI003435400       -            841 EOG093600U4          -            746     2e-60  206.5  12.6   3   6   2.4e-10   3.5e-08   33.7   0.1   165   260   365   460   364   461 0.96 -
SOLCI003435400       -            841 EOG093600U4          -            746     2e-60  206.5  12.6   4   6     7e-11     1e-08   35.5   0.0   144   226   449   531   443   537 0.96 -
SOLCI003435400       -            841 EOG093600U4          -            746     2e-60  206.5  12.6   5   6   0.00011     0.016   15.0   0.0   197   230   589   622   567   628 0.85 -
SOLCI003435400       -            841 EOG093600U4          -            746     2e-60  206.5  12.6   6   6   2.9e-07   4.2e-05   23.5   0.1   344   466   594   714   585   722 0.88 -
SOLCI003635200       -            819 EOG093600U4          -            746   7.8e-59  201.2   6.0   1   6   0.00012     0.017   14.9   0.0   175   266   168   259   150   261 0.72 -
SOLCI003635200       -            819 EOG093600U4          -            746   7.8e-59  201.2   6.0   2   6     8e-11   1.2e-08   35.3   0.0   165   279   228   343   226   347 0.92 -
SOLCI003635200       -            819 EOG093600U4          -            746   7.8e-59  201.2   6.0   3   6   8.9e-09   1.3e-06   28.5   0.0   343   403   300   360   296   364 0.95 -
SOLCI003635200       -            819 EOG093600U4          -            746   7.8e-59  201.2   6.0   4   6   1.3e-15   1.9e-13   51.1   0.1   145   266   349   470   347   471 0.98 -
SOLCI003635200       -            819 EOG093600U4          -            746   7.8e-59  201.2   6.0   5   6   7.9e-28   1.1e-25   91.5   0.0   162   466   436   740   429   742 0.95 -
SOLCI003635200       -            819 EOG093600U4          -            746   7.8e-59  201.2   6.0   6   6   4.3e-06   0.00062   19.7   0.0   163   229   717   783   714   793 0.92 -
SOLCI006582700       -            770 EOG093600U4          -            746   6.3e-58  198.2   2.2   1   5   5.8e-05    0.0084   15.9   0.1   401   441   141   181   137   196 0.90 -
SOLCI006582700       -            770 EOG093600U4          -            746   6.3e-58  198.2   2.2   2   5   3.4e-12   4.9e-10   39.8   0.0   140   279   200   339   191   341 0.95 -
SOLCI006582700       -            770 EOG093600U4          -            746   6.3e-58  198.2   2.2   3   5   1.7e-35   2.5e-33  116.9   0.1   208   468   303   563   298   567 0.97 -
SOLCI006582700       -            770 EOG093600U4          -            746   6.3e-58  198.2   2.2   4   5   1.2e-11   1.8e-09   38.0   0.0   175   311   550   684   550   692 0.96 -
SOLCI006582700       -            770 EOG093600U4          -            746   6.3e-58  198.2   2.2   5   5       2.3   3.3e+02    0.7   0.1    68   131   700   765   685   769 0.64 -
SOLCI004247500       -            843 EOG093600U4          -            746   3.6e-57  195.7   3.0   1   6   3.6e-07   5.1e-05   23.2   0.0   110   236   107   236    92   240 0.85 -
SOLCI004247500       -            843 EOG093600U4          -            746   3.6e-57  195.7   3.0   2   6   2.8e-08     4e-06   26.9   0.3    93   236   230   372   229   372 0.81 -
SOLCI004247500       -            843 EOG093600U4          -            746   3.6e-57  195.7   3.0   3   6   1.4e-13     2e-11   44.4   0.0   149   259   348   465   345   478 0.88 -
SOLCI004247500       -            843 EOG093600U4          -            746   3.6e-57  195.7   3.0   4   6   7.8e-12   1.1e-09   38.6   0.0   159   303   470   613   461   622 0.84 -
SOLCI004247500       -            843 EOG093600U4          -            746   3.6e-57  195.7   3.0   5   6   3.2e-07   4.6e-05   23.4   0.0   184   259   566   641   560   660 0.90 -
SOLCI004247500       -            843 EOG093600U4          -            746   3.6e-57  195.7   3.0   6   6   1.1e-19   1.6e-17   64.6   0.1   142   281   699   838   640   842 0.82 -
SOLCI004169300       -            609 EOG093600U4          -            746   5.2e-57  195.2   3.3   1   4   2.1e-06    0.0003   20.7   0.1   176   282     4   110     1   124 0.77 -
SOLCI004169300       -            609 EOG093600U4          -            746   5.2e-57  195.2   3.3   2   4   3.4e-20   4.9e-18   66.3   0.1   164   317   132   283   126   286 0.95 -
SOLCI004169300       -            609 EOG093600U4          -            746   5.2e-57  195.2   3.3   3   4   3.3e-22   4.8e-20   72.9   0.1   145   309   288   450   285   454 0.97 -
SOLCI004169300       -            609 EOG093600U4          -            746   5.2e-57  195.2   3.3   4   4   1.6e-17   2.3e-15   57.4   0.0   150   268   398   516   396   528 0.95 -
SOLCI004438800       -            786 EOG093600U4          -            746   1.2e-56  194.0   4.9   1   6   1.2e-06   0.00018   21.5   0.0   151   261   100   210    89   227 0.85 -
SOLCI004438800       -            786 EOG093600U4          -            746   1.2e-56  194.0   4.9   2   6   1.7e-11   2.5e-09   37.5   0.0   194   280   213   299   208   313 0.91 -
SOLCI004438800       -            786 EOG093600U4          -            746   1.2e-56  194.0   4.9   3   6   1.6e-11   2.3e-09   37.6   0.2   159   316   283   439   280   440 0.82 -
SOLCI004438800       -            786 EOG093600U4          -            746   1.2e-56  194.0   4.9   4   6   5.8e-11   8.4e-09   35.8   0.1   125   233   351   462   351   466 0.91 -
SOLCI004438800       -            786 EOG093600U4          -            746   1.2e-56  194.0   4.9   5   6   9.7e-14   1.4e-11   44.9   0.0   144   260   443   559   441   566 0.92 -
SOLCI004438800       -            786 EOG093600U4          -            746   1.2e-56  194.0   4.9   6   6   2.4e-16   3.5e-14   53.6   0.1   145   357   549   760   547   774 0.90 -
SOLCI004221400       -            762 EOG093600U4          -            746   1.4e-55  190.4   6.0   1   3   7.6e-09   1.1e-06   28.8   0.1   326   509    96   283    87   290 0.89 -
SOLCI004221400       -            762 EOG093600U4          -            746   1.4e-55  190.4   6.0   2   3   2.5e-33   3.7e-31  109.7   0.8   188   455   276   541   260   542 0.94 -
SOLCI004221400       -            762 EOG093600U4          -            746   1.4e-55  190.4   6.0   3   3   1.9e-21   2.7e-19   70.4   0.0   176   360   474   656   471   661 0.96 -
SOLCI004215000       -            767 EOG093600U4          -            746   1.2e-54  187.3   0.1   1   5   1.3e-09   1.8e-07   31.3   0.1   366   467   151   257   118   259 0.88 -
SOLCI004215000       -            767 EOG093600U4          -            746   1.2e-54  187.3   0.1   2   5   3.1e-20   4.4e-18   66.4   0.1   333   508   191   369   188   371 0.94 -
SOLCI004215000       -            767 EOG093600U4          -            746   1.2e-54  187.3   0.1   3   5   3.1e-15   4.5e-13   49.9   0.0   145   278   355   488   354   489 0.92 -
SOLCI004215000       -            767 EOG093600U4          -            746   1.2e-54  187.3   0.1   4   5   5.6e-15   8.1e-13   49.0   0.0   339   485   477   624   472   633 0.90 -
SOLCI004215000       -            767 EOG093600U4          -            746   1.2e-54  187.3   0.1   5   5   7.2e-06     0.001   18.9   0.0   223   358   623   756   617   758 0.89 -
SOLCI004643200       -            761 EOG093600U4          -            746   8.4e-54  184.5   5.9   1   4       8.2   1.2e+03   -1.1   0.0   385   457   146   216   135   247 0.57 -
SOLCI004643200       -            761 EOG093600U4          -            746   8.4e-54  184.5   5.9   2   4   1.3e-08   1.8e-06   28.0   0.0   162   278   246   362   221   366 0.85 -
SOLCI004643200       -            761 EOG093600U4          -            746   8.4e-54  184.5   5.9   3   4   9.8e-31   1.4e-28  101.1   1.7   144   406   298   564   293   568 0.96 -
SOLCI004643200       -            761 EOG093600U4          -            746   8.4e-54  184.5   5.9   4   4   3.5e-22     5e-20   72.9   0.0   161   316   566   720   564   739 0.94 -
SOLCI005484700       -            754 EOG093600U4          -            746   9.5e-54  184.4   0.1   1   3       3.1   4.4e+02    0.3   0.0   179   218   186   225   168   231 0.69 -
SOLCI005484700       -            754 EOG093600U4          -            746   9.5e-54  184.4   0.1   2   3   2.2e-22   3.1e-20   73.5   0.0   304   509   239   447   220   447 0.93 -
SOLCI005484700       -            754 EOG093600U4          -            746   9.5e-54  184.4   0.1   3   3   3.3e-34   4.8e-32  112.6   0.0   145   452   432   736   430   742 0.95 -
SOLCI000699800       -            720 EOG093600U4          -            746   2.6e-53  182.9   1.1   1   4   7.2e-15     1e-12   48.7   0.1   341   501   193   356   147   360 0.86 -
SOLCI000699800       -            720 EOG093600U4          -            746   2.6e-53  182.9   1.1   2   4   5.1e-16   7.4e-14   52.5   0.0   150   271   350   472   347   472 0.92 -
SOLCI000699800       -            720 EOG093600U4          -            746   2.6e-53  182.9   1.1   3   4   7.5e-17   1.1e-14   55.2   0.0   168   310   439   579   435   582 0.93 -
SOLCI000699800       -            720 EOG093600U4          -            746   2.6e-53  182.9   1.1   4   4   3.5e-12     5e-10   39.8   0.0   339   471   573   707   572   718 0.91 -
SOLCI005896200       -            700 EOG093600U4          -            746   5.5e-53  181.8   0.0   1   4   1.8e-10   2.6e-08   34.1   0.0   148   270   190   314   171   315 0.90 -
SOLCI005896200       -            700 EOG093600U4          -            746   5.5e-53  181.8   0.0   2   4   3.1e-17   4.5e-15   56.5   0.0   144   280   293   429   283   436 0.96 -
SOLCI005896200       -            700 EOG093600U4          -            746   5.5e-53  181.8   0.0   3   4   1.4e-10     2e-08   34.5   0.0   164   264   418   518   416   518 0.96 -
SOLCI005896200       -            700 EOG093600U4          -            746   5.5e-53  181.8   0.0   4   4   6.1e-23   8.9e-21   75.4   0.0   145   313   504   670   496   677 0.96 -
SOLCI002510100       -            737 EOG093600U4          -            746   1.2e-52  180.7   3.8   1   4   4.4e-07   6.4e-05   22.9   0.3   333   469    90   229    70   234 0.88 -
SOLCI002510100       -            737 EOG093600U4          -            746   1.2e-52  180.7   3.8   2   4   4.1e-18   5.9e-16   59.4   0.1   127   273   201   348   196   350 0.91 -
SOLCI002510100       -            737 EOG093600U4          -            746   1.2e-52  180.7   3.8   3   4     6e-35   8.6e-33  115.1   0.0   177   504   322   651   322   657 0.96 -
SOLCI002510100       -            737 EOG093600U4          -            746   1.2e-52  180.7   3.8   4   4       1.2   1.7e+02    1.7   0.0   463   528   645   709   639   713 0.81 -
SOLCI004667900       -            687 EOG093600U4          -            746   1.6e-52  180.3  12.5   1   6     0.098        14    5.2   0.1   168   236    64   133    11   145 0.79 -
SOLCI004667900       -            687 EOG093600U4          -            746   1.6e-52  180.3  12.5   2   6   3.1e-17   4.5e-15   56.5   0.0   140   266   142   269   126   286 0.87 -
SOLCI004667900       -            687 EOG093600U4          -            746   1.6e-52  180.3  12.5   3   6   9.6e-10   1.4e-07   31.7   0.1   145   243   253   351   251   359 0.90 -
SOLCI004667900       -            687 EOG093600U4          -            746   1.6e-52  180.3  12.5   4   6   2.7e-21   3.9e-19   69.9   2.5   295   509   365   582   355   597 0.94 -
SOLCI004667900       -            687 EOG093600U4          -            746   1.6e-52  180.3  12.5   5   6   1.1e-14   1.5e-12   48.1   0.3   365   508   505   651   505   660 0.86 -
SOLCI004667900       -            687 EOG093600U4          -            746   1.6e-52  180.3  12.5   6   6    0.0041      0.59    9.8   0.0   145   223   602   680   581   685 0.44 -
SOLCI005303000       -            711 EOG093600U4          -            746     6e-52  178.4   4.5   1   4   3.6e-27   5.1e-25   89.4   0.1   150   367   211   426   204   428 0.97 -
SOLCI005303000       -            711 EOG093600U4          -            746     6e-52  178.4   4.5   2   4   4.9e-10   7.1e-08   32.7   0.0   183   259   384   460   374   464 0.93 -
SOLCI005303000       -            711 EOG093600U4          -            746     6e-52  178.4   4.5   3   4     3e-09   4.3e-07   30.1   0.0   326   420   420   514   419   516 0.94 -
SOLCI005303000       -            711 EOG093600U4          -            746     6e-52  178.4   4.5   4   4   2.5e-15   3.6e-13   50.2   0.2   162   348   503   686   498   697 0.81 -
SOLCI002498300       -            514 EOG093600U4          -            746   8.4e-51  174.6   3.2   1   6    0.0011      0.16   11.7   0.0   424   495    15    85     7    95 0.89 -
SOLCI002498300       -            514 EOG093600U4          -            746   8.4e-51  174.6   3.2   2   6   2.7e-19   3.9e-17   63.3   0.0   158   281    98   221    86   226 0.89 -
SOLCI002498300       -            514 EOG093600U4          -            746   8.4e-51  174.6   3.2   3   6   2.5e-09   3.6e-07   30.4   0.0   129   260   205   305   199   312 0.56 -
SOLCI002498300       -            514 EOG093600U4          -            746   8.4e-51  174.6   3.2   4   6   2.5e-09   3.6e-07   30.4   0.0   162   236   277   351   274   354 0.95 -
SOLCI002498300       -            514 EOG093600U4          -            746   8.4e-51  174.6   3.2   5   6   6.7e-12   9.7e-10   38.9   0.0   165   247   315   397   313   399 0.92 -
SOLCI002498300       -            514 EOG093600U4          -            746   8.4e-51  174.6   3.2   6   6   2.3e-10   3.4e-08   33.8   0.0   165   259   385   479   383   488 0.91 -
SOLCI004191200       -            937 EOG093600U4          -            746     1e-50  174.4   0.8   1   4   1.4e-11   2.1e-09   37.8   0.0   146   248   206   309   188   313 0.89 -
SOLCI004191200       -            937 EOG093600U4          -            746     1e-50  174.4   0.8   2   4   2.6e-07   3.8e-05   23.7   0.0   152   236   352   436   318   452 0.86 -
SOLCI004191200       -            937 EOG093600U4          -            746     1e-50  174.4   0.8   3   4   6.5e-22   9.3e-20   72.0   0.4   153   411   527   782   514   784 0.94 -
SOLCI004191200       -            937 EOG093600U4          -            746     1e-50  174.4   0.8   4   4   2.8e-13   4.1e-11   43.4   0.0   149   298   767   915   763   921 0.94 -
SOLCI005511700       -            678 EOG093600U4          -            746   1.3e-50  174.0   7.8   1   6   3.8e-10   5.5e-08   33.1   0.1   175   260   150   235   127   241 0.89 -
SOLCI005511700       -            678 EOG093600U4          -            746   1.3e-50  174.0   7.8   2   6   8.8e-09   1.3e-06   28.6   0.0   173   241   218   286   212   290 0.94 -
SOLCI005511700       -            678 EOG093600U4          -            746   1.3e-50  174.0   7.8   3   6   2.8e-20   4.1e-18   66.6   0.0   160   309   240   387   233   393 0.95 -
SOLCI005511700       -            678 EOG093600U4          -            746   1.3e-50  174.0   7.8   4   6   1.1e-14   1.6e-12   48.1   0.3   164   260   384   480   383   486 0.96 -
SOLCI005511700       -            678 EOG093600U4          -            746   1.3e-50  174.0   7.8   5   6   1.4e-09     2e-07   31.2   0.1   176   237   466   527   465   538 0.94 -
SOLCI005511700       -            678 EOG093600U4          -            746   1.3e-50  174.0   7.8   6   6    0.0082       1.2    8.8   0.0   395   471   556   634   548   658 0.61 -
SOLCI000725500       -            763 EOG093600U4          -            746   1.3e-50  174.0  13.5   1   4     0.051       7.4    6.2   0.0   183   224    77   118    15   121 0.84 -
SOLCI000725500       -            763 EOG093600U4          -            746   1.3e-50  174.0  13.5   2   4   1.4e-12     2e-10   41.1   0.3   303   488    90   277    88   278 0.95 -
SOLCI000725500       -            763 EOG093600U4          -            746   1.3e-50  174.0  13.5   3   4   3.3e-29   4.8e-27   96.1   2.4   145   456   249   558   247   561 0.96 -
SOLCI000725500       -            763 EOG093600U4          -            746   1.3e-50  174.0  13.5   4   4   1.7e-18   2.4e-16   60.7   0.3   164   368   443   646   441   669 0.94 -
SOLCI001309600       -            980 EOG093600U4          -            746   3.1e-50  172.8   3.9   1   8     0.046       6.6    6.3   0.1   410   454   148   192   133   197 0.84 -
SOLCI001309600       -            980 EOG093600U4          -            746   3.1e-50  172.8   3.9   2   8   0.00018     0.026   14.3   0.0   144   236   164   256   148   258 0.84 -
SOLCI001309600       -            980 EOG093600U4          -            746   3.1e-50  172.8   3.9   3   8   8.9e-07   0.00013   21.9   0.0   171   259   261   349   252   351 0.84 -
SOLCI001309600       -            980 EOG093600U4          -            746   3.1e-50  172.8   3.9   4   8   2.6e-06   0.00038   20.4   0.1   140   227   510   596   499   600 0.88 -
SOLCI001309600       -            980 EOG093600U4          -            746   3.1e-50  172.8   3.9   5   8   5.8e-10   8.4e-08   32.5   0.0   161   232   601   672   596   677 0.93 -
SOLCI001309600       -            980 EOG093600U4          -            746   3.1e-50  172.8   3.9   6   8     0.012       1.7    8.3   0.0   168   229   678   739   670   744 0.90 -
SOLCI001309600       -            980 EOG093600U4          -            746   3.1e-50  172.8   3.9   7   8   3.9e-14   5.6e-12   46.3   0.0   152   264   776   890   752   899 0.86 -
SOLCI001309600       -            980 EOG093600U4          -            746   3.1e-50  172.8   3.9   8   8       3.3   4.8e+02    0.2   0.1   106   441   904   960   890   976 0.52 -
SOLCI007477400       -            710 EOG093600U4          -            746   5.5e-50  171.9   0.4   1   3   3.1e-26   4.5e-24   86.3   0.0   146   454   111   424    71   426 0.86 -
SOLCI007477400       -            710 EOG093600U4          -            746   5.5e-50  171.9   0.4   2   3   7.6e-26   1.1e-23   85.0   0.0   149   532   187   581   186   597 0.84 -
SOLCI007477400       -            710 EOG093600U4          -            746   5.5e-50  171.9   0.4   3   3   0.00019     0.028   14.2   0.0   171   420   430   673   426   692 0.87 -
SOLCI004840300       -            619 EOG093600U4          -            746   1.9e-49  170.2   3.8   1   3      0.11        16    5.1   0.1    67   110   110   153    85   159 0.84 -
SOLCI004840300       -            619 EOG093600U4          -            746   1.9e-49  170.2   3.8   2   3   4.8e-37     7e-35  122.0   1.3   163   487   174   495   162   496 0.95 -
SOLCI004840300       -            619 EOG093600U4          -            746   1.9e-49  170.2   3.8   3   3   4.2e-15     6e-13   49.5   0.0   145   279   468   602   466   617 0.85 -
SOLCI004234600       -            611 EOG093600U4          -            746   2.5e-49  169.7   1.2   1   5     2e-05    0.0029   17.5   0.0   166   233   225   292   183   296 0.77 -
SOLCI004234600       -            611 EOG093600U4          -            746   2.5e-49  169.7   1.2   2   5   3.2e-14   4.6e-12   46.5   0.1   147   278   241   372   211   372 0.93 -
SOLCI004234600       -            611 EOG093600U4          -            746   2.5e-49  169.7   1.2   3   5     1e-13   1.5e-11   44.9   0.0   170   267   299   396   291   400 0.92 -
SOLCI004234600       -            611 EOG093600U4          -            746   2.5e-49  169.7   1.2   4   5   3.6e-15   5.2e-13   49.7   0.0   176   278   375   477   373   479 0.95 -
SOLCI004234600       -            611 EOG093600U4          -            746   2.5e-49  169.7   1.2   5   5   1.4e-11     2e-09   37.8   0.0   165   264   469   568   466   584 0.92 -
SOLCI007287600       -            842 EOG093600U4          -            746   1.5e-48  167.2   2.1   1   4   7.9e-22   1.1e-19   71.7   0.4   162   406   245   488   232   488 0.93 -
SOLCI007287600       -            842 EOG093600U4          -            746   1.5e-48  167.2   2.1   2   4   5.8e-13   8.4e-11   42.4   0.0   145   261   474   590   472   604 0.91 -
SOLCI007287600       -            842 EOG093600U4          -            746   1.5e-48  167.2   2.1   3   4   3.8e-13   5.5e-11   43.0   0.0   161   279   630   748   602   748 0.91 -
SOLCI007287600       -            842 EOG093600U4          -            746   1.5e-48  167.2   2.1   4   4   3.7e-05    0.0053   16.6   0.1   162   232   736   806   731   813 0.93 -
SOLCI006449600       -            852 EOG093600U4          -            746   3.9e-48  165.8   7.5   1   3   1.6e-24   2.3e-22   80.6   0.1   165   403    28   264    13   319 0.92 -
SOLCI006449600       -            852 EOG093600U4          -            746   3.9e-48  165.8   7.5   2   3   3.9e-05    0.0056   16.5   0.2   331   488   430   588   401   593 0.82 -
SOLCI006449600       -            852 EOG093600U4          -            746   3.9e-48  165.8   7.5   3   3   3.9e-20   5.7e-18   66.1   0.1   145   372   595   819   594   835 0.93 -
SOLCI002312000       -            829 EOG093600U4          -            746     7e-48  165.0  10.0   1   5       3.8   5.5e+02   -0.0   0.0   163   210    78   125    56   130 0.79 -
SOLCI002312000       -            829 EOG093600U4          -            746     7e-48  165.0  10.0   2   5   1.7e-30   2.4e-28  100.4   1.7   154   511   162   520   157   527 0.95 -
SOLCI002312000       -            829 EOG093600U4          -            746     7e-48  165.0  10.0   3   5   3.4e-09     5e-07   29.9   0.1   373   502   550   681   538   694 0.89 -
SOLCI002312000       -            829 EOG093600U4          -            746     7e-48  165.0  10.0   4   5     2e-09   2.8e-07   30.7   0.1   177   257   721   801   704   804 0.87 -
SOLCI002312000       -            829 EOG093600U4          -            746     7e-48  165.0  10.0   5   5     0.012       1.7    8.3   0.0   336   366   773   803   771   814 0.85 -
SOLCI001873300       -            909 EOG093600U4          -            746   1.2e-47  164.2   5.4   1   5    0.0047      0.68    9.6   0.0   293   366   210   283   191   304 0.79 -
SOLCI001873300       -            909 EOG093600U4          -            746   1.2e-47  164.2   5.4   2   5   7.6e-20   1.1e-17   65.1   0.0    87   260   248   424   239   439 0.91 -
SOLCI001873300       -            909 EOG093600U4          -            746   1.2e-47  164.2   5.4   3   5   6.4e-06   0.00092   19.1   0.1   361   465   451   558   428   564 0.89 -
SOLCI001873300       -            909 EOG093600U4          -            746   1.2e-47  164.2   5.4   4   5   3.7e-11   5.3e-09   36.4   0.1   186   270   560   644   555   646 0.92 -
SOLCI001873300       -            909 EOG093600U4          -            746   1.2e-47  164.2   5.4   5   5   1.1e-08   1.6e-06   28.2   0.0   160   236   639   715   636   717 0.94 -
SOLCI002894100       -            860 EOG093600U4          -            746   1.9e-47  163.5   3.1   1   5   2.6e-10   3.7e-08   33.6   0.0   147   279   100   234    92   242 0.73 -
SOLCI002894100       -            860 EOG093600U4          -            746   1.9e-47  163.5   3.1   2   5   3.1e-12   4.4e-10   40.0   0.0   144   231   239   326   236   328 0.95 -
SOLCI002894100       -            860 EOG093600U4          -            746   1.9e-47  163.5   3.1   3   5   1.4e-10   2.1e-08   34.5   0.0   144   225   309   390   308   398 0.95 -
SOLCI002894100       -            860 EOG093600U4          -            746   1.9e-47  163.5   3.1   4   5   1.4e-18   2.1e-16   60.9   1.0   192   427   392   625   388   656 0.90 -
SOLCI002894100       -            860 EOG093600U4          -            746   1.9e-47  163.5   3.1   5   5       7.3   1.1e+03   -0.9   0.0   408   455   642   689   630   703 0.84 -
SOLCI003320200       -            775 EOG093600U4          -            746   4.2e-47  162.4   1.2   1   4   2.9e-25   4.2e-23   83.0   0.1   122   366   130   372   125   384 0.94 -
SOLCI003320200       -            775 EOG093600U4          -            746   4.2e-47  162.4   1.2   2   4   2.3e-07   3.3e-05   23.9   0.0   172   236   390   454   381   463 0.88 -
SOLCI003320200       -            775 EOG093600U4          -            746   4.2e-47  162.4   1.2   3   4   1.7e-12   2.5e-10   40.8   0.0   142   238   513   609   482   612 0.86 -
SOLCI003320200       -            775 EOG093600U4          -            746   4.2e-47  162.4   1.2   4   4     0.029       4.2    7.0   0.0   400   501   664   767   657   775 0.78 -
SOLCI001037900       -            594 EOG093600U4          -            746   1.4e-46  160.7   3.5   1   5   4.6e-14   6.6e-12   46.0   0.2    93   288    52   249    36   249 0.90 -
SOLCI001037900       -            594 EOG093600U4          -            746   1.4e-46  160.7   3.5   2   5   4.7e-22   6.8e-20   72.4   0.0   169   316   202   347   199   352 0.93 -
SOLCI001037900       -            594 EOG093600U4          -            746   1.4e-46  160.7   3.5   3   5     1e-11   1.5e-09   38.2   0.1   144   259   352   467   350   471 0.92 -
SOLCI001037900       -            594 EOG093600U4          -            746   1.4e-46  160.7   3.5   4   5   0.00048      0.07   12.9   0.0   164   228   442   506   440   514 0.87 -
SOLCI001037900       -            594 EOG093600U4          -            746   1.4e-46  160.7   3.5   5   5   4.1e-06   0.00059   19.7   0.0   149   231   462   544   456   552 0.89 -
SOLCI002228800       -            752 EOG093600U4          -            746   1.4e-46  160.7   8.2   1   6   1.9e-10   2.7e-08   34.1   0.0   148   290   222   363   210   363 0.89 -
SOLCI002228800       -            752 EOG093600U4          -            746   1.4e-46  160.7   8.2   2   6   1.4e-15     2e-13   51.1   0.0   165   278   310   423   308   426 0.93 -
SOLCI002228800       -            752 EOG093600U4          -            746   1.4e-46  160.7   8.2   3   6   2.6e-10   3.8e-08   33.6   0.0   163   233   413   483   411   487 0.93 -
SOLCI002228800       -            752 EOG093600U4          -            746   1.4e-46  160.7   8.2   4   6   1.9e-08   2.7e-06   27.5   0.1   163   238   483   558   481   566 0.59 -
SOLCI002228800       -            752 EOG093600U4          -            746   1.4e-46  160.7   8.2   5   6   1.7e-09   2.4e-07   31.0   0.2   144   236   569   661   561   675 0.94 -
SOLCI002228800       -            752 EOG093600U4          -            746   1.4e-46  160.7   8.2   6   6     0.001      0.14   11.8   0.0   405   490   653   740   651   746 0.86 -
SOLCI002768000       -            618 EOG093600U4          -            746   2.6e-46  159.8   0.8   1   3   8.8e-26   1.3e-23   84.8   0.3   157   454   150   445   138   449 0.93 -
SOLCI002768000       -            618 EOG093600U4          -            746   2.6e-46  159.8   0.8   2   3   6.2e-14     9e-12   45.6   0.0   191   308   394   509   391   514 0.88 -
SOLCI002768000       -            618 EOG093600U4          -            746   2.6e-46  159.8   0.8   3   3   4.8e-13   6.9e-11   42.7   0.0   149   264   492   607   492   610 0.94 -
SOLCI004441000       -            833 EOG093600U4          -            746   4.4e-46  159.0   2.8   1   3   8.5e-19   1.2e-16   61.7   0.1   131   363   250   485   236   487 0.87 -
SOLCI004441000       -            833 EOG093600U4          -            746   4.4e-46  159.0   2.8   2   3   4.2e-17   6.1e-15   56.1   0.0    95   313   355   575   355   582 0.88 -
SOLCI004441000       -            833 EOG093600U4          -            746   4.4e-46  159.0   2.8   3   3   1.5e-17   2.2e-15   57.5   0.1   176   455   475   750   474   768 0.88 -
SOLCI004945500       -            663 EOG093600U4          -            746   5.1e-46  158.8   6.5   1   4     8e-10   1.2e-07   32.0   0.0   125   311    51   240    43   242 0.79 -
SOLCI004945500       -            663 EOG093600U4          -            746   5.1e-46  158.8   6.5   2   4   3.6e-12   5.3e-10   39.7   0.0   423   504   242   325   240   336 0.95 -
SOLCI004945500       -            663 EOG093600U4          -            746   5.1e-46  158.8   6.5   3   4   1.2e-05    0.0017   18.2   0.0   177   244   313   380   312   383 0.93 -
SOLCI004945500       -            663 EOG093600U4          -            746   5.1e-46  158.8   6.5   4   4   5.4e-26   7.8e-24   85.5   2.5   165   463   336   633   333   643 0.95 -
SOLCI007117300       -            561 EOG093600U4          -            746   6.7e-46  158.4   0.1   1   3      0.14        20    4.8   0.0   182   237    93   148    77   155 0.80 -
SOLCI007117300       -            561 EOG093600U4          -            746   6.7e-46  158.4   0.1   2   3   2.5e-19   3.6e-17   63.4   0.0   147   279   162   294   158   298 0.97 -
SOLCI007117300       -            561 EOG093600U4          -            746   6.7e-46  158.4   0.1   3   3     5e-26   7.2e-24   85.6   0.0   175   431   295   549   294   553 0.96 -
SOLCI004535900       -            814 EOG093600U4          -            746   1.1e-45  157.7   6.1   1   2   4.5e-11   6.5e-09   36.1   0.0   292   456   138   308   128   321 0.85 -
SOLCI004535900       -            814 EOG093600U4          -            746   1.1e-45  157.7   6.1   2   2   8.3e-37   1.2e-34  121.2   7.1    94   522   295   739   293   749 0.88 -
SOLCI006204600       -            575 EOG093600U4          -            746   1.3e-45  157.5   1.1   1   3   1.7e-09   2.5e-07   30.9   0.0   203   278   289   364   277   367 0.92 -
SOLCI006204600       -            575 EOG093600U4          -            746   1.3e-45  157.5   1.1   2   3   6.3e-18   9.1e-16   58.8   0.0   163   281   354   472   349   475 0.96 -
SOLCI006204600       -            575 EOG093600U4          -            746   1.3e-45  157.5   1.1   3   3     5e-05    0.0072   16.1   0.1   427   469   476   520   472   542 0.88 -
SOLCI003344400       -            690 EOG093600U4          -            746   4.2e-45  155.8   3.9   1   4   7.9e-08   1.1e-05   25.4   0.1   407   489   171   256   161   256 0.89 -
SOLCI003344400       -            690 EOG093600U4          -            746   4.2e-45  155.8   3.9   2   4   1.3e-26   1.9e-24   87.5   0.1   145   386   227   467   225   468 0.93 -
SOLCI003344400       -            690 EOG093600U4          -            746   4.2e-45  155.8   3.9   3   4   8.1e-10   1.2e-07   32.0   0.0   151   258   444   551   437   554 0.93 -
SOLCI003344400       -            690 EOG093600U4          -            746   4.2e-45  155.8   3.9   4   4   1.2e-07   1.7e-05   24.8   0.0   327   405   548   626   545   641 0.92 -
SOLCI004587800       -            588 EOG093600U4          -            746   4.6e-45  155.6   8.4   1   5     5e-16   7.2e-14   52.5   0.1   149   313   106   268    49   274 0.87 -
SOLCI004587800       -            588 EOG093600U4          -            746   4.6e-45  155.6   8.4   2   5   3.3e-09   4.8e-07   29.9   0.0   166   234   228   296   226   299 0.56 -
SOLCI004587800       -            588 EOG093600U4          -            746   4.6e-45  155.6   8.4   3   5   9.9e-12   1.4e-09   38.3   0.0   178   260   275   357   274   359 0.95 -
SOLCI004587800       -            588 EOG093600U4          -            746   4.6e-45  155.6   8.4   4   5   1.7e-13   2.4e-11   44.2   0.1   144   272   346   474   337   476 0.96 -
SOLCI004587800       -            588 EOG093600U4          -            746   4.6e-45  155.6   8.4   5   5   2.3e-07   3.3e-05   23.9   0.4   376   479   436   541   433   572 0.80 -
SOLCI005497300       -            647 EOG093600U4          -            746   2.2e-44  153.4   0.2   1   3   1.9e-22   2.8e-20   73.7   0.2   143   366   115   337    93   338 0.94 -
SOLCI005497300       -            647 EOG093600U4          -            746   2.2e-44  153.4   0.2   2   3   5.6e-14   8.1e-12   45.7   0.0   134   232   313   415   312   420 0.89 -
SOLCI005497300       -            647 EOG093600U4          -            746   2.2e-44  153.4   0.2   3   3     7e-11     1e-08   35.5   0.0   164   252   417   505   412   512 0.96 -
SOLCI004840200       -            511 EOG093600U4          -            746   9.6e-44  151.3   2.5   1   4    0.0021       0.3   10.8   0.0   326   423    11   108     2   115 0.81 -
SOLCI004840200       -            511 EOG093600U4          -            746   9.6e-44  151.3   2.5   2   4   5.5e-15   7.9e-13   49.1   0.0   145   301   112   266   105   266 0.95 -
SOLCI004840200       -            511 EOG093600U4          -            746   9.6e-44  151.3   2.5   3   4   3.4e-15   4.9e-13   49.8   0.7   300   444   230   375   229   386 0.81 -
SOLCI004840200       -            511 EOG093600U4          -            746   9.6e-44  151.3   2.5   4   4   1.3e-16   1.9e-14   54.4   0.0   145   260   357   472   357   497 0.94 -
SOLCI003885900       -            709 EOG093600U4          -            746   1.5e-43  150.7   6.5   1   5     1e-07   1.5e-05   25.0   0.0   170   278   168   276   163   278 0.85 -
SOLCI003885900       -            709 EOG093600U4          -            746   1.5e-43  150.7   6.5   2   5     1e-07   1.5e-05   25.0   0.1   193   262   261   330   259   351 0.87 -
SOLCI003885900       -            709 EOG093600U4          -            746   1.5e-43  150.7   6.5   3   5     3e-08   4.3e-06   26.8   0.2   169   271   412   514   389   519 0.52 -
SOLCI003885900       -            709 EOG093600U4          -            746   1.5e-43  150.7   6.5   4   5   1.8e-12   2.7e-10   40.7   0.1   164   278   442   556   438   558 0.96 -
SOLCI003885900       -            709 EOG093600U4          -            746   1.5e-43  150.7   6.5   5   5   5.7e-20   8.2e-18   65.5   0.0   172   394   485   705   478   709 0.82 -
SOLCI002282700       -            848 EOG093600U4          -            746   1.7e-43  150.4  12.5   1   5   1.4e-09     2e-07   31.2   0.2   295   502   134   344   131   346 0.90 -
SOLCI002282700       -            848 EOG093600U4          -            746   1.7e-43  150.4  12.5   2   5   2.4e-05    0.0035   17.2   0.0   300   366   315   381   310   388 0.84 -
SOLCI002282700       -            848 EOG093600U4          -            746   1.7e-43  150.4  12.5   3   5   6.5e-11   9.4e-09   35.6   0.1   329   455   463   589   456   591 0.95 -
SOLCI002282700       -            848 EOG093600U4          -            746   1.7e-43  150.4  12.5   4   5     6e-17   8.6e-15   55.6   0.1   315   468   551   709   550   710 0.92 -
SOLCI002282700       -            848 EOG093600U4          -            746   1.7e-43  150.4  12.5   5   5   2.6e-15   3.8e-13   50.1   0.2   145   310   631   794   630   825 0.75 -
SOLCI003864000       -            857 EOG093600U4          -            746   3.2e-43  149.6  11.7   1   5   8.2e-08   1.2e-05   25.3   0.0    84   225   165   305   128   309 0.87 -
SOLCI003864000       -            857 EOG093600U4          -            746   3.2e-43  149.6  11.7   2   5   3.2e-14   4.6e-12   46.5   0.2   148   237   370   459   368   466 0.90 -
SOLCI003864000       -            857 EOG093600U4          -            746   3.2e-43  149.6  11.7   3   5     1e-18   1.4e-16   61.4   0.0   144   268   517   639   503   647 0.93 -
SOLCI003864000       -            857 EOG093600U4          -            746   3.2e-43  149.6  11.7   4   5       0.2        29    4.2   0.0   341   367   643   669   630   675 0.80 -
SOLCI003864000       -            857 EOG093600U4          -            746   3.2e-43  149.6  11.7   5   5      0.68        99    2.5   0.5   628   687   724   783   700   801 0.81 -
SOLCI004372400       -            657 EOG093600U4          -            746   1.8e-42  147.1   0.0   1   4       3.1   4.4e+02    0.3   0.0   193   224   145   176   127   186 0.77 -
SOLCI004372400       -            657 EOG093600U4          -            746   1.8e-42  147.1   0.0   2   4   4.8e-14     7e-12   45.9   0.0   156   350   215   404   186   414 0.92 -
SOLCI004372400       -            657 EOG093600U4          -            746   1.8e-42  147.1   0.0   3   4   2.4e-18   3.5e-16   60.2   0.0   151   279   418   545   413   547 0.96 -
SOLCI004372400       -            657 EOG093600U4          -            746   1.8e-42  147.1   0.0   4   4   2.4e-12   3.4e-10   40.4   0.0   162   254   533   625   531   635 0.92 -
SOLCI000411300       -            588 EOG093600U4          -            746     7e-42  145.1   0.2   1   3   4.8e-15     7e-13   49.3   0.0   143   278    67   203    38   205 0.93 -
SOLCI000411300       -            588 EOG093600U4          -            746     7e-42  145.1   0.2   2   3   3.9e-10   5.7e-08   33.0   0.0   145   260   175   290   174   293 0.95 -
SOLCI000411300       -            588 EOG093600U4          -            746     7e-42  145.1   0.2   3   3   5.3e-23   7.6e-21   75.6   0.0   128   351   259   484   257   494 0.92 -
SOLCI000152500       -            717 EOG093600U4          -            746   1.1e-41  144.5   5.3   1   3   2.6e-15   3.7e-13   50.2   0.3   306   509   190   398   178   403 0.90 -
SOLCI000152500       -            717 EOG093600U4          -            746   1.1e-41  144.5   5.3   2   3   3.1e-10   4.5e-08   33.4   0.0   149   232   387   470   381   474 0.89 -
SOLCI000152500       -            717 EOG093600U4          -            746   1.1e-41  144.5   5.3   3   3   1.1e-19   1.6e-17   64.6   0.9   302   498   468   669   465   712 0.82 -
SOLCI005641500       -            381 EOG093600U4          -            746   2.3e-41  143.4   0.3   1   2   8.8e-08   1.3e-05   25.2   0.0   331   417     2    88     1    91 0.87 -
SOLCI005641500       -            381 EOG093600U4          -            746   2.3e-41  143.4   0.3   2   2   2.3e-36   3.4e-34  119.7   0.1   145   457    63   373    62   381 0.95 -
SOLCI006109700       -            605 EOG093600U4          -            746   1.6e-40  140.7   7.8   1   4   1.6e-07   2.2e-05   24.4   0.1   157   261   162   266   125   274 0.75 -
SOLCI006109700       -            605 EOG093600U4          -            746   1.6e-40  140.7   7.8   2   4   8.4e-17   1.2e-14   55.1   0.0   148   278   223   356   222   358 0.92 -
SOLCI006109700       -            605 EOG093600U4          -            746   1.6e-40  140.7   7.8   3   4     4e-15   5.8e-13   49.5   0.1   139   313   357   529   353   535 0.92 -
SOLCI006109700       -            605 EOG093600U4          -            746   1.6e-40  140.7   7.8   4   4   1.1e-11   1.6e-09   38.2   0.1   337   468   448   581   445   586 0.96 -
SOLCI001270900       -           1047 EOG093600U4          -            746   1.7e-40  140.6   8.1   1   2   3.5e-25   5.1e-23   82.8   8.3    84   509    95   522    48   531 0.84 -
SOLCI001270900       -           1047 EOG093600U4          -            746   1.7e-40  140.6   8.1   2   2   1.2e-16   1.7e-14   54.6   0.0   217   400   716   897   663   968 0.74 -
SOLCI003784400       -            884 EOG093600U4          -            746   2.9e-39  136.5   7.3   1   5   0.00015     0.022   14.6   0.1   302   418    52   164    46   168 0.91 -
SOLCI003784400       -            884 EOG093600U4          -            746   2.9e-39  136.5   7.3   2   5   1.3e-16   1.8e-14   54.5   0.2   150   437   178   455   172   455 0.92 -
SOLCI003784400       -            884 EOG093600U4          -            746   2.9e-39  136.5   7.3   3   5   4.9e-13   7.1e-11   42.6   0.0   145   316   344   510   334   514 0.93 -
SOLCI003784400       -            884 EOG093600U4          -            746   2.9e-39  136.5   7.3   4   5   2.2e-14   3.1e-12   47.1   0.0   185   356   415   585   406   595 0.92 -
SOLCI003784400       -            884 EOG093600U4          -            746   2.9e-39  136.5   7.3   5   5   0.00074      0.11   12.3   0.0   186   279   588   682   582   689 0.84 -
SOLCI003978800       -            716 EOG093600U4          -            746   3.8e-39  136.1  13.0   1   5    0.0012      0.17   11.6   0.9   161   236   171   246   145   250 0.86 -
SOLCI003978800       -            716 EOG093600U4          -            746   3.8e-39  136.1  13.0   2   5   1.1e-13   1.5e-11   44.8   0.0   149   237   264   352   258   355 0.96 -
SOLCI003978800       -            716 EOG093600U4          -            746   3.8e-39  136.1  13.0   3   5   7.9e-13   1.1e-10   41.9   0.0   170   275   356   461   353   465 0.96 -
SOLCI003978800       -            716 EOG093600U4          -            746   3.8e-39  136.1  13.0   4   5   3.9e-11   5.6e-09   36.3   0.1   145   227   436   518   436   531 0.92 -
SOLCI003978800       -            716 EOG093600U4          -            746   3.8e-39  136.1  13.0   5   5   0.00029     0.042   13.6   0.0   152   215   549   611   517   618 0.64 -
SOLCI002689000       -            518 EOG093600U4          -            746     5e-39  135.7   5.0   1   2   1.1e-30   1.6e-28  100.9   0.5   160   490    19   349    15   350 0.96 -
SOLCI002689000       -            518 EOG093600U4          -            746     5e-39  135.7   5.0   2   2   8.9e-14   1.3e-11   45.1   0.4   376   508   268   404   265   412 0.91 -
SOLCI000557300       -            511 EOG093600U4          -            746   1.4e-38  134.2   3.2   1   2      0.11        16    5.1   0.7   117   206    58   152    49   158 0.79 -
SOLCI000557300       -            511 EOG093600U4          -            746   1.4e-38  134.2   3.2   2   2   2.7e-39   3.9e-37  129.4   0.1   144   486   161   506   157   510 0.91 -
SOLCI004689400       -            966 EOG093600U4          -            746   2.2e-38  133.6   6.2   1   4   0.00014      0.02   14.7   0.0   307   396   273   363   263   393 0.43 -
SOLCI004689400       -            966 EOG093600U4          -            746   2.2e-38  133.6   6.2   2   4   5.6e-12   8.1e-10   39.1   0.0   216   365   419   566   411   566 0.93 -
SOLCI004689400       -            966 EOG093600U4          -            746   2.2e-38  133.6   6.2   3   4   5.6e-05     0.008   16.0   0.0   144   233   487   576   479   622 0.80 -
SOLCI004689400       -            966 EOG093600U4          -            746   2.2e-38  133.6   6.2   4   4   6.5e-22   9.5e-20   72.0   4.8   136   461   617   939   609   946 0.92 -
SOLCI006155700       -            798 EOG093600U4          -            746   7.1e-38  131.9   0.2   1   3   1.8e-07   2.6e-05   24.2   0.0   416   509   115   211   107   219 0.90 -
SOLCI006155700       -            798 EOG093600U4          -            746   7.1e-38  131.9   0.2   2   3     4e-11   5.8e-09   36.3   0.0   144   280   300   436   296   444 0.95 -
SOLCI006155700       -            798 EOG093600U4          -            746   7.1e-38  131.9   0.2   3   3     2e-15   2.9e-13   50.5   0.0   145   330   464   646   461   698 0.78 -
SOLCI003343300       -            526 EOG093600U4          -            746   1.3e-37  131.0   5.9   1   5   1.2e-10   1.7e-08   34.7   0.1   152   287    45   180    19   184 0.61 -
SOLCI003343300       -            526 EOG093600U4          -            746   1.3e-37  131.0   5.9   2   5   9.5e-12   1.4e-09   38.4   0.0   180   269   180   269   175   280 0.87 -
SOLCI003343300       -            526 EOG093600U4          -            746   1.3e-37  131.0   5.9   3   5   5.2e-09   7.5e-07   29.3   0.0   194   260   229   295   227   300 0.96 -
SOLCI003343300       -            526 EOG093600U4          -            746   1.3e-37  131.0   5.9   4   5   6.1e-07   8.8e-05   22.5   0.0   144   236   284   376   276   380 0.94 -
SOLCI003343300       -            526 EOG093600U4          -            746   1.3e-37  131.0   5.9   5   5   3.7e-11   5.3e-09   36.4   0.1   145   266   355   476   355   492 0.91 -
SOLCI007384300       -            560 EOG093600U4          -            746     2e-37  130.4   0.0   1   4         3   4.3e+02    0.3   0.0   145   213    42   111    35   138 0.80 -
SOLCI007384300       -            560 EOG093600U4          -            746     2e-37  130.4   0.0   2   4   5.2e-11   7.5e-09   35.9   0.1   145   281   144   276   129   277 0.94 -
SOLCI007384300       -            560 EOG093600U4          -            746     2e-37  130.4   0.0   3   4   5.6e-13   8.1e-11   42.4   0.0   185   300   215   328   210   347 0.92 -
SOLCI007384300       -            560 EOG093600U4          -            746     2e-37  130.4   0.0   4   4   1.2e-19   1.8e-17   64.5   0.0   144   351   279   481   278   494 0.94 -
SOLCI004586900       -            590 EOG093600U4          -            746   2.6e-36  126.7   6.0   1   3     5e-20   7.3e-18   65.7   1.3   195   455    48   307    28   307 0.91 -
SOLCI004586900       -            590 EOG093600U4          -            746   2.6e-36  126.7   6.0   2   3   4.7e-10   6.8e-08   32.8   0.0   178   245   277   344   276   348 0.90 -
SOLCI004586900       -            590 EOG093600U4          -            746   2.6e-36  126.7   6.0   3   3   2.5e-05    0.0037   17.1   0.1   149   256   423   530   417   535 0.76 -
SOLCI006090100       -            680 EOG093600U4          -            746   4.6e-36  125.9   1.7   1   7    0.0031      0.46   10.2   0.0   374   457    62   146    57   152 0.88 -
SOLCI006090100       -            680 EOG093600U4          -            746   4.6e-36  125.9   1.7   2   7   3.5e-10     5e-08   33.2   0.0   140   229   148   237   140   244 0.87 -
SOLCI006090100       -            680 EOG093600U4          -            746   4.6e-36  125.9   1.7   3   7     2e-08   2.9e-06   27.4   0.3   314   501   255   449   249   453 0.83 -
SOLCI006090100       -            680 EOG093600U4          -            746   4.6e-36  125.9   1.7   4   7   0.00022     0.032   14.0   0.0   200   276   423   500   404   505 0.82 -
SOLCI006090100       -            680 EOG093600U4          -            746   4.6e-36  125.9   1.7   5   7     3e-07   4.3e-05   23.5   0.0   145   227   438   522   437   528 0.86 -
SOLCI006090100       -            680 EOG093600U4          -            746   4.6e-36  125.9   1.7   6   7   9.9e-10   1.4e-07   31.7   0.1   163   227   492   557   491   578 0.91 -
SOLCI006090100       -            680 EOG093600U4          -            746   4.6e-36  125.9   1.7   7   7    0.0032      0.47   10.2   0.0   180   256   580   656   559   665 0.90 -
SOLCI000296400       -            540 EOG093600U4          -            746   8.2e-36  125.1   1.7   1   3   1.6e-18   2.3e-16   60.8   0.1   140   280   153   293    32   294 0.78 -
SOLCI000296400       -            540 EOG093600U4          -            746   8.2e-36  125.1   1.7   2   3   1.8e-14   2.6e-12   47.4   0.0   335   459   276   400   272   405 0.94 -
SOLCI000296400       -            540 EOG093600U4          -            746   8.2e-36  125.1   1.7   3   3   1.7e-09   2.5e-07   30.9   0.1   150   232   373   458   370   469 0.88 -
SOLCI006405400       -            576 EOG093600U4          -            746   8.6e-36  125.0   1.1   1   3   1.3e-05    0.0018   18.1   0.0   148   250   156   258   151   260 0.90 -
SOLCI006405400       -            576 EOG093600U4          -            746   8.6e-36  125.0   1.1   2   3   1.2e-18   1.8e-16   61.1   0.1   129   279   242   392   239   395 0.95 -
SOLCI006405400       -            576 EOG093600U4          -            746   8.6e-36  125.0   1.1   3   3   3.8e-14   5.4e-12   46.3   0.0   139   317   392   568   391   574 0.95 -
SOLCI006204500       -            581 EOG093600U4          -            746   1.7e-35  124.0   4.5   1   3   1.8e-06   0.00026   20.9   0.0   141   261   122   241   100   248 0.90 -
SOLCI006204500       -            581 EOG093600U4          -            746   1.7e-35  124.0   4.5   2   3   1.1e-19   1.6e-17   64.6   0.1   152   385   272   503   263   515 0.93 -
SOLCI006204500       -            581 EOG093600U4          -            746   1.7e-35  124.0   4.5   3   3     9e-17   1.3e-14   55.0   0.4   144   352   369   575   356   580 0.91 -
SOLCI004830600       -            765 EOG093600U4          -            746   3.8e-35  122.9   0.1   1   3   4.6e-12   6.6e-10   39.4   0.0   175   406    35   252    11   260 0.80 -
SOLCI004830600       -            765 EOG093600U4          -            746   3.8e-35  122.9   0.1   2   3   1.6e-09   2.3e-07   31.0   0.0   136   319   310   486   290   489 0.84 -
SOLCI004830600       -            765 EOG093600U4          -            746   3.8e-35  122.9   0.1   3   3   7.6e-15   1.1e-12   48.6   0.3    93   350   469   717   464   724 0.82 -
SOLCI002658000       -            667 EOG093600U4          -            746   3.9e-35  122.8   0.0   1   4   3.1e-06   0.00045   20.1   0.0   408   511   127   233   119   237 0.91 -
SOLCI002658000       -            667 EOG093600U4          -            746   3.9e-35  122.8   0.0   2   4   3.8e-09   5.6e-07   29.7   0.1   337   446   232   341   226   354 0.90 -
SOLCI002658000       -            667 EOG093600U4          -            746   3.9e-35  122.8   0.0   3   4     3e-16   4.4e-14   53.2   0.0   140   279   352   491   339   499 0.95 -
SOLCI002658000       -            667 EOG093600U4          -            746   3.9e-35  122.8   0.0   4   4   5.8e-05    0.0084   15.9   0.0   154   241   502   589   497   612 0.86 -
SOLCI006787700       -            602 EOG093600U4          -            746   7.7e-35  121.8   0.0   1   3   3.4e-11   4.8e-09   36.6   0.0   142   238   253   349   176   352 0.89 -
SOLCI006787700       -            602 EOG093600U4          -            746   7.7e-35  121.8   0.0   2   3   9.4e-22   1.4e-19   71.4   0.0   174   393   250   467   222   474 0.90 -
SOLCI006787700       -            602 EOG093600U4          -            746   7.7e-35  121.8   0.0   3   3   3.5e-08     5e-06   26.6   0.0   139   231   422   517   421   523 0.90 -
SOLCI006380300       -           1028 EOG093600U4          -            746   1.1e-34  121.4  21.3   1   6    0.0013      0.18   11.5   0.0    71   232    25   177    10   181 0.80 -
SOLCI006380300       -           1028 EOG093600U4          -            746   1.1e-34  121.4  21.3   2   6   4.6e-13   6.6e-11   42.7   0.2   163   350   143   320   109   324 0.83 -
SOLCI006380300       -           1028 EOG093600U4          -            746   1.1e-34  121.4  21.3   3   6   6.4e-07   9.3e-05   22.4   0.4   138   262   320   440   304   441 0.89 -
SOLCI006380300       -           1028 EOG093600U4          -            746   1.1e-34  121.4  21.3   4   6   4.7e-10   6.7e-08   32.8   1.3   151   406   399   643   394   654 0.88 -
SOLCI006380300       -           1028 EOG093600U4          -            746   1.1e-34  121.4  21.3   5   6   1.3e-12   1.9e-10   41.2   1.9   143   280   729   863   711   876 0.93 -
SOLCI006380300       -           1028 EOG093600U4          -            746   1.1e-34  121.4  21.3   6   6       1.3   1.9e+02    1.6   0.0   345   405   856   914   853   935 0.88 -
SOLCI000806300       -            588 EOG093600U4          -            746   2.6e-34  120.1   2.7   1   4   2.4e-12   3.5e-10   40.3   0.0   152   260   132   240    96   243 0.93 -
SOLCI000806300       -            588 EOG093600U4          -            746   2.6e-34  120.1   2.7   2   4   9.3e-24   1.3e-21   78.1   0.3   145   374   230   455   223   477 0.92 -
SOLCI000806300       -            588 EOG093600U4          -            746   2.6e-34  120.1   2.7   3   4      0.02       2.8    7.6   0.0   177   223   470   516   453   530 0.78 -
SOLCI000806300       -            588 EOG093600U4          -            746   2.6e-34  120.1   2.7   4   4     0.026       3.7    7.2   0.0   161   202   489   530   471   551 0.52 -
SOLCI002010100       -           1097 EOG093600U4          -            746   4.5e-34  119.3  18.1   1   5   1.4e-14     2e-12   47.7   0.3   174   423   246   492   237   505 0.91 -
SOLCI002010100       -           1097 EOG093600U4          -            746   4.5e-34  119.3  18.1   2   5   0.00098      0.14   11.9   0.2   147   216   498   567   494   612 0.81 -
SOLCI002010100       -           1097 EOG093600U4          -            746   4.5e-34  119.3  18.1   3   5   7.4e-05     0.011   15.6   0.0   147   231   744   829   727   831 0.92 -
SOLCI002010100       -           1097 EOG093600U4          -            746   4.5e-34  119.3  18.1   4   5       2.3   3.3e+02    0.7   0.0   538   565   834   861   830   910 0.79 -
SOLCI002010100       -           1097 EOG093600U4          -            746   4.5e-34  119.3  18.1   5   5   3.4e-15   4.9e-13   49.8   0.0   162   314   935  1085   921  1090 0.90 -
SOLCI000672200       -            552 EOG093600U4          -            746   4.8e-34  119.2   0.2   1   3       6.6   9.6e+02   -0.8   0.0   329   382   111   164   103   179 0.69 -
SOLCI000672200       -            552 EOG093600U4          -            746   4.8e-34  119.2   0.2   2   3   8.8e-11   1.3e-08   35.2   0.0   150   241   183   276   175   280 0.90 -
SOLCI000672200       -            552 EOG093600U4          -            746   4.8e-34  119.2   0.2   3   3   2.9e-23   4.2e-21   76.4   0.0   174   373   280   476   275   494 0.92 -
SOLCI007296100       -            819 EOG093600U4          -            746   5.4e-34  119.0   1.8   1   5       1.5   2.2e+02    1.3   0.0   177   482    98   163    79   226 0.55 -
SOLCI007296100       -            819 EOG093600U4          -            746   5.4e-34  119.0   1.8   2   5   1.7e-11   2.5e-09   37.5   0.0   162   259   272   372   258   382 0.89 -
SOLCI007296100       -            819 EOG093600U4          -            746   5.4e-34  119.0   1.8   3   5   3.8e-06   0.00055   19.8   0.0   312   429   389   507   375   520 0.91 -
SOLCI007296100       -            819 EOG093600U4          -            746   5.4e-34  119.0   1.8   4   5   6.4e-05    0.0092   15.8   0.1   149   232   614   697   603   703 0.92 -
SOLCI007296100       -            819 EOG093600U4          -            746   5.4e-34  119.0   1.8   5   5   4.8e-12   6.9e-10   39.3   0.0   166   237   701   772   697   790 0.89 -
SOLCI004957900       -            922 EOG093600U4          -            746   7.6e-34  118.6   0.0   1   1   1.2e-35   1.8e-33  117.3   0.0   172   479   416   724   398   739 0.91 -
SOLCI005889000       -            891 EOG093600U4          -            746   1.5e-33  117.6   0.4   1   5   0.00086      0.12   12.0   0.0   215   263    80   128    39   130 0.83 -
SOLCI005889000       -            891 EOG093600U4          -            746   1.5e-33  117.6   0.4   2   5     0.003      0.44   10.3   0.1   202   326   136   255   132   284 0.84 -
SOLCI005889000       -            891 EOG093600U4          -            746   1.5e-33  117.6   0.4   3   5   1.7e-05    0.0025   17.7   0.0   251   356   283   385   275   397 0.91 -
SOLCI005889000       -            891 EOG093600U4          -            746   1.5e-33  117.6   0.4   4   5   3.3e-12   4.7e-10   39.9   0.0   164   364   401   594   384   596 0.92 -
SOLCI005889000       -            891 EOG093600U4          -            746   1.5e-33  117.6   0.4   5   5   8.7e-10   1.3e-07   31.9   0.0   163   278   601   717   587   722 0.85 -
SOLCI003908300       -            617 EOG093600U4          -            746   1.9e-33  117.2   6.2   1   5   1.2e-07   1.8e-05   24.8   0.1   339   471   104   239    86   244 0.88 -
SOLCI003908300       -            617 EOG093600U4          -            746   1.9e-33  117.2   6.2   2   5   4.5e-10   6.5e-08   32.8   0.0   164   230   212   278   210   284 0.93 -
SOLCI003908300       -            617 EOG093600U4          -            746   1.9e-33  117.2   6.2   3   5   2.1e-09   3.1e-07   30.6   0.0   205   279   288   362   277   365 0.94 -
SOLCI003908300       -            617 EOG093600U4          -            746   1.9e-33  117.2   6.2   4   5   1.2e-09   1.7e-07   31.4   0.0   148   237   371   460   365   470 0.95 -
SOLCI003908300       -            617 EOG093600U4          -            746   1.9e-33  117.2   6.2   5   5     0.026       3.8    7.1   0.0   411   490   492   573   486   591 0.51 -
SOLCI002281400       -            691 EOG093600U4          -            746   6.3e-33  115.5   7.2   1   5      0.82   1.2e+02    2.2   0.0   331   365   143   177   137   181 0.86 -
SOLCI002281400       -            691 EOG093600U4          -            746   6.3e-33  115.5   7.2   2   5     0.032       4.7    6.8   0.1   129   236   211   310   177   321 0.72 -
SOLCI002281400       -            691 EOG093600U4          -            746   6.3e-33  115.5   7.2   3   5   2.8e-15   4.1e-13   50.0   0.2   149   376   262   475   252   476 0.88 -
SOLCI002281400       -            691 EOG093600U4          -            746   6.3e-33  115.5   7.2   4   5   1.9e-15   2.7e-13   50.6   0.1   146   346   321   516   315   526 0.91 -
SOLCI002281400       -            691 EOG093600U4          -            746   6.3e-33  115.5   7.2   5   5   1.3e-10   1.9e-08   34.6   0.3   179   354   389   556   376   592 0.83 -
SOLCI004717000       -            722 EOG093600U4          -            746   8.3e-33  115.1   0.9   1   2   1.3e-10   1.9e-08   34.6   0.0   162   268   136   238   118   242 0.88 -
SOLCI004717000       -            722 EOG093600U4          -            746   8.3e-33  115.1   0.9   2   2   1.6e-22   2.4e-20   74.0   0.6   171   481   246   538   241   538 0.91 -
SOLCI004294500       -            577 EOG093600U4          -            746   1.5e-32  114.3   0.5   1   4   2.8e-11   4.1e-09   36.8   0.3   350   508    96   257    92   259 0.93 -
SOLCI004294500       -            577 EOG093600U4          -            746   1.5e-32  114.3   0.5   2   4   1.8e-07   2.7e-05   24.2   0.0   373   508   259   397   257   400 0.90 -
SOLCI004294500       -            577 EOG093600U4          -            746   1.5e-32  114.3   0.5   3   4    0.0036      0.52   10.0   0.0   425   509   347   433   344   435 0.81 -
SOLCI004294500       -            577 EOG093600U4          -            746   1.5e-32  114.3   0.5   4   4   2.3e-13   3.4e-11   43.7   0.0   361   497   422   561   399   568 0.85 -
SOLCI006142500       -            460 EOG093600U4          -            746   2.7e-32  113.4   2.2   1   3   3.9e-11   5.6e-09   36.3   0.1   147   259     8   122     4   125 0.87 -
SOLCI006142500       -            460 EOG093600U4          -            746   2.7e-32  113.4   2.2   2   3   1.7e-16   2.4e-14   54.1   0.0   345   509   101   267    99   284 0.89 -
SOLCI006142500       -            460 EOG093600U4          -            746   2.7e-32  113.4   2.2   3   3   4.6e-08   6.7e-06   26.2   0.4   161   281   269   389   257   405 0.67 -
SOLCI005158000       -            837 EOG093600U4          -            746   3.2e-32  113.2  15.7   1   6   1.7e-06   0.00025   21.0   0.1   165   278    79   191    15   197 0.52 -
SOLCI005158000       -            837 EOG093600U4          -            746   3.2e-32  113.2  15.7   2   6     4e-10   5.8e-08   33.0   0.4   136   267   119   246   112   250 0.93 -
SOLCI005158000       -            837 EOG093600U4          -            746   3.2e-32  113.2  15.7   3   6   6.2e-08     9e-06   25.8   2.2   159   271   177   285   168   293 0.87 -
SOLCI005158000       -            837 EOG093600U4          -            746   3.2e-32  113.2  15.7   4   6    0.0012      0.18   11.6   0.0   252   355   297   399   292   400 0.94 -
SOLCI005158000       -            837 EOG093600U4          -            746   3.2e-32  113.2  15.7   5   6   3.3e-13   4.8e-11   43.2   0.5   155   356   339   532   334   541 0.89 -
SOLCI005158000       -            837 EOG093600U4          -            746   3.2e-32  113.2  15.7   6   6   4.6e-08   6.6e-06   26.2   0.2   164   263   548   645   532   671 0.74 -
SOLCI000943300       -            731 EOG093600U4          -            746   3.5e-32  113.0   0.2   1   4   1.8e-06   0.00026   20.9   0.0   119   232    87   205    81   212 0.87 -
SOLCI000943300       -            731 EOG093600U4          -            746   3.5e-32  113.0   0.2   2   4   2.1e-07   3.1e-05   24.0   0.0   200   260   208   268   199   271 0.91 -
SOLCI000943300       -            731 EOG093600U4          -            746   3.5e-32  113.0   0.2   3   4   7.3e-17   1.1e-14   55.3   0.0   161   400   274   519   270   523 0.86 -
SOLCI000943300       -            731 EOG093600U4          -            746   3.5e-32  113.0   0.2   4   4     0.019       2.8    7.6   0.1    85   210   553   678   530   692 0.69 -
SOLCI004681700       -            601 EOG093600U4          -            746     1e-31  111.5   0.0   1   5   5.5e-05    0.0079   16.0   0.0   339   426   162   249   153   255 0.86 -
SOLCI004681700       -            601 EOG093600U4          -            746     1e-31  111.5   0.0   2   5   3.9e-17   5.6e-15   56.2   0.0   147   352   254   458   246   462 0.94 -
SOLCI004681700       -            601 EOG093600U4          -            746     1e-31  111.5   0.0   3   5   7.3e-11   1.1e-08   35.4   0.0   163   316   340   493   335   496 0.88 -
SOLCI004681700       -            601 EOG093600U4          -            746     1e-31  111.5   0.0   4   5    0.0014      0.21   11.3   0.0   378   453   449   524   448   527 0.90 -
SOLCI004681700       -            601 EOG093600U4          -            746     1e-31  111.5   0.0   5   5   1.4e-05     0.002   18.0   0.0   255   358   468   564   466   573 0.86 -
SOLCI004600900       -            642 EOG093600U4          -            746   1.5e-31  111.0   5.3   1   2   1.4e-08   2.1e-06   27.8   0.3    96   230    69   205    19   212 0.73 -
SOLCI004600900       -            642 EOG093600U4          -            746   1.5e-31  111.0   5.3   2   2   4.5e-26   6.5e-24   85.7   0.9    96   384   209   498   205   506 0.94 -
SOLCI003281000       -            483 EOG093600U4          -            746   5.5e-31  109.1   5.8   1   3   7.9e-07   0.00011   22.1   0.0   145   264     8   123     2   126 0.90 -
SOLCI003281000       -            483 EOG093600U4          -            746   5.5e-31  109.1   5.8   2   3   3.6e-18   5.2e-16   59.6   1.6   197   384    91   273    79   276 0.90 -
SOLCI003281000       -            483 EOG093600U4          -            746   5.5e-31  109.1   5.8   3   3   2.3e-13   3.3e-11   43.7   0.0   148   271   179   299   175   312 0.93 -
SOLCI005606200       -            794 EOG093600U4          -            746   1.5e-30  107.7   1.3   1   3       7.3   1.1e+03   -0.9   0.0   284   312    79   107    75   110 0.86 -
SOLCI005606200       -            794 EOG093600U4          -            746   1.5e-30  107.7   1.3   2   3   8.6e-26   1.2e-23   84.8   0.1   148   378   202   430   196   430 0.97 -
SOLCI005606200       -            794 EOG093600U4          -            746   1.5e-30  107.7   1.3   3   3     3e-08   4.4e-06   26.8   0.1   145   272   409   535   407   549 0.89 -
SOLCI002303500       -            577 EOG093600U4          -            746   4.3e-30  106.2   0.7   1   3   1.4e-05     0.002   18.0   0.0    34   222    24   216    12   220 0.81 -
SOLCI002303500       -            577 EOG093600U4          -            746   4.3e-30  106.2   0.7   2   3   2.2e-10   3.2e-08   33.8   0.0   145   278   209   342   207   346 0.91 -
SOLCI002303500       -            577 EOG093600U4          -            746   4.3e-30  106.2   0.7   3   3   1.3e-16     2e-14   54.4   0.0   145   288   349   490   345   512 0.93 -
SOLCI000383600       -            739 EOG093600U4          -            746   4.7e-30  106.0   0.1   1   6      0.88   1.3e+02    2.1   0.0   143   231    98   189    73   191 0.77 -
SOLCI000383600       -            739 EOG093600U4          -            746   4.7e-30  106.0   0.1   2   6   2.8e-06   0.00041   20.3   0.0   157   230   201   271   196   274 0.88 -
SOLCI000383600       -            739 EOG093600U4          -            746   4.7e-30  106.0   0.1   3   6   6.5e-10   9.5e-08   32.3   0.0   213   313   368   469   292   471 0.85 -
SOLCI000383600       -            739 EOG093600U4          -            746   4.7e-30  106.0   0.1   4   6     7e-11     1e-08   35.5   0.0   188   280   451   543   448   547 0.92 -
SOLCI000383600       -            739 EOG093600U4          -            746   4.7e-30  106.0   0.1   5   6   0.00031     0.044   13.5   0.0   173   230   542   599   540   606 0.89 -
SOLCI000383600       -            739 EOG093600U4          -            746   4.7e-30  106.0   0.1   6   6       6.4   9.3e+02   -0.8   0.0   285   323   634   672   631   709 0.60 -
SOLCI004525400       -           1057 EOG093600U4          -            746   6.2e-30  105.6   5.8   1   6   0.00025     0.037   13.8   0.0   137   263   167   292   145   299 0.84 -
SOLCI004525400       -           1057 EOG093600U4          -            746   6.2e-30  105.6   5.8   2   6   5.3e-06   0.00076   19.4   0.0   146   273   280   403   256   444 0.77 -
SOLCI004525400       -           1057 EOG093600U4          -            746   6.2e-30  105.6   5.8   3   6   8.1e-05     0.012   15.4   0.0   118   230   419   531   404   541 0.86 -
SOLCI004525400       -           1057 EOG093600U4          -            746   6.2e-30  105.6   5.8   4   6   7.2e-09     1e-06   28.8   1.7   155   356   557   753   536   760 0.90 -
SOLCI004525400       -           1057 EOG093600U4          -            746   6.2e-30  105.6   5.8   5   6   2.6e-09   3.7e-07   30.3   0.2   146   277   684   811   680   817 0.93 -
SOLCI004525400       -           1057 EOG093600U4          -            746   6.2e-30  105.6   5.8   6   6   5.6e-08   8.1e-06   25.9   0.0   164   262   768   864   754   871 0.82 -
SOLCI000010500       -            742 EOG093600U4          -            746   7.9e-30  105.3   0.0   1   4   3.1e-05    0.0045   16.8   0.0   181   224   224   267   209   298 0.91 -
SOLCI000010500       -            742 EOG093600U4          -            746   7.9e-30  105.3   0.0   2   4    0.0059      0.85    9.3   0.0   382   467   375   462   364   466 0.82 -
SOLCI000010500       -            742 EOG093600U4          -            746   7.9e-30  105.3   0.0   3   4   7.7e-07   0.00011   22.1   0.0   147   225   464   542   460   549 0.94 -
SOLCI000010500       -            742 EOG093600U4          -            746   7.9e-30  105.3   0.0   4   4   2.3e-16   3.4e-14   53.6   0.0   155   267   542   654   540   668 0.92 -
SOLCI002323100       -            664 EOG093600U4          -            746     1e-29  104.9  25.1   1   3   0.00079      0.11   12.2   0.1   144   225    48   129    27   157 0.84 -
SOLCI002323100       -            664 EOG093600U4          -            746     1e-29  104.9  25.1   2   3   3.9e-15   5.6e-13   49.6   5.4   181   473   196   488   178   496 0.56 -
SOLCI002323100       -            664 EOG093600U4          -            746     1e-29  104.9  25.1   3   3   1.3e-20   1.9e-18   67.7   8.1   149   504   269   633   264   654 0.88 -
SOLCI004734200       -            707 EOG093600U4          -            746   2.7e-29  103.5   0.6   1   3   1.8e-07   2.6e-05   24.2   0.1   149   226   367   444   345   453 0.74 -
SOLCI004734200       -            707 EOG093600U4          -            746   2.7e-29  103.5   0.6   2   3   5.2e-13   7.5e-11   42.5   0.0   166   278   455   567   448   569 0.94 -
SOLCI004734200       -            707 EOG093600U4          -            746   2.7e-29  103.5   0.6   3   3   4.6e-05    0.0067   16.3   0.0   424   488   571   637   566   647 0.86 -
SOLCI006697300       -            543 EOG093600U4          -            746   3.5e-29  103.1   4.8   1   2    0.0016      0.23   11.2   0.0   185   260   160   235   155   246 0.79 -
SOLCI006697300       -            543 EOG093600U4          -            746   3.5e-29  103.1   4.8   2   2   4.3e-26   6.2e-24   85.8   3.7   148   455   228   533   225   533 0.96 -
SOLCI003878800       -            705 EOG093600U4          -            746   3.6e-29  103.1   1.7   1   4     0.069        10    5.8   0.0   429   508    68   150    49   161 0.86 -
SOLCI003878800       -            705 EOG093600U4          -            746   3.6e-29  103.1   1.7   2   4   4.4e-07   6.3e-05   22.9   0.1   298   445   179   322   167   329 0.89 -
SOLCI003878800       -            705 EOG093600U4          -            746   3.6e-29  103.1   1.7   3   4   9.4e-08   1.4e-05   25.2   0.3   140   269   299   424   286   431 0.87 -
SOLCI003878800       -            705 EOG093600U4          -            746   3.6e-29  103.1   1.7   4   4   8.3e-14   1.2e-11   45.2   0.0   183   353   443   606   423   608 0.64 -
SOLCI007024500       -            574 EOG093600U4          -            746   5.3e-29  102.6   0.9   1   3   1.2e-07   1.7e-05   24.8   0.0   175   277   171   273   163   278 0.94 -
SOLCI007024500       -            574 EOG093600U4          -            746   5.3e-29  102.6   0.9   2   3   3.1e-06   0.00045   20.1   0.0   145   220   280   356   274   357 0.93 -
SOLCI007024500       -            574 EOG093600U4          -            746   5.3e-29  102.6   0.9   3   3   7.5e-18   1.1e-15   58.5   0.3   316   503   342   534   339   541 0.87 -
SOLCI001221900       -            844 EOG093600U4          -            746   5.5e-29  102.5   7.9   1   6    0.0042       0.6    9.8   0.0   445   510    43   110    29   116 0.78 -
SOLCI001221900       -            844 EOG093600U4          -            746   5.5e-29  102.5   7.9   2   6    0.0011      0.16   11.7   0.3   172   235   119   184   112   208 0.82 -
SOLCI001221900       -            844 EOG093600U4          -            746   5.5e-29  102.5   7.9   3   6      0.09        13    5.4   0.0   174   231   228   281   205   283 0.69 -
SOLCI001221900       -            844 EOG093600U4          -            746   5.5e-29  102.5   7.9   4   6   7.3e-10   1.1e-07   32.1   1.0    84   270   309   490   291   496 0.92 -
SOLCI001221900       -            844 EOG093600U4          -            746   5.5e-29  102.5   7.9   5   6   2.4e-12   3.5e-10   40.3   0.2   149   273   474   594   470   602 0.94 -
SOLCI001221900       -            844 EOG093600U4          -            746   5.5e-29  102.5   7.9   6   6   5.7e-08   8.3e-06   25.9   0.0   166   295   557   684   555   751 0.83 -
SOLCI004260400       -            461 EOG093600U4          -            746   7.1e-29  102.1   0.1   1   1   7.3e-30   1.1e-27   98.3   0.1   145   484    91   435    87   456 0.85 -
SOLCI000358700       -            460 EOG093600U4          -            746   7.9e-29  102.0   0.3   1   3   8.2e-12   1.2e-09   38.6   0.1   146   259     7   122     3   125 0.87 -
SOLCI000358700       -            460 EOG093600U4          -            746   7.9e-29  102.0   0.3   2   3   4.4e-15   6.4e-13   49.4   0.0   344   508   100   266    96   284 0.89 -
SOLCI000358700       -            460 EOG093600U4          -            746   7.9e-29  102.0   0.3   3   3   0.00024     0.034   13.9   0.0   148   245   291   388   267   404 0.66 -
SOLCI002673900       -            530 EOG093600U4          -            746   9.5e-29  101.7   7.7   1   4       7.6   1.1e+03   -1.0   0.0   143   179   110   146    85   174 0.72 -
SOLCI002673900       -            530 EOG093600U4          -            746   9.5e-29  101.7   7.7   2   4   1.2e-13   1.7e-11   44.7   0.6   367   508   175   319   142   321 0.85 -
SOLCI002673900       -            530 EOG093600U4          -            746   9.5e-29  101.7   7.7   3   4   2.3e-09   3.3e-07   30.5   0.2   145   231   270   356   269   364 0.89 -
SOLCI002673900       -            530 EOG093600U4          -            746   9.5e-29  101.7   7.7   4   4   5.5e-14     8e-12   45.7   0.1   148   318   308   477   305   479 0.90 -
SOLCI000710400       -            478 EOG093600U4          -            746   1.8e-28  100.8   2.1   1   2   4.6e-26   6.6e-24   85.7   0.9   180   475    93   386    84   387 0.94 -
SOLCI000710400       -            478 EOG093600U4          -            746   1.8e-28  100.8   2.1   2   2   4.9e-05    0.0071   16.2   0.1   397   467   375   447   373   470 0.60 -
SOLCI007165500       -            811 EOG093600U4          -            746   2.2e-28  100.5  11.8   1   5       5.5   7.9e+02   -0.5   0.0   153   219    44   106    41   134 0.83 -
SOLCI007165500       -            811 EOG093600U4          -            746   2.2e-28  100.5  11.8   2   5    0.0037      0.54   10.0   0.1   144   209   133   198    84   202 0.86 -
SOLCI007165500       -            811 EOG093600U4          -            746   2.2e-28  100.5  11.8   3   5   2.5e-17   3.7e-15   56.8   1.9   251   507   201   451   198   454 0.94 -
SOLCI007165500       -            811 EOG093600U4          -            746   2.2e-28  100.5  11.8   4   5   1.2e-12   1.7e-10   41.4   0.5   132   343   421   628   415   642 0.87 -
SOLCI007165500       -            811 EOG093600U4          -            746   2.2e-28  100.5  11.8   5   5     0.067       9.7    5.8   0.0   213   263   573   620   563   678 0.69 -
SOLCI004445500       -            492 EOG093600U4          -            746   2.2e-28  100.5   1.6   1   3      0.59        85    2.7   0.0   148   210   103   165    83   169 0.70 -
SOLCI004445500       -            492 EOG093600U4          -            746   2.2e-28  100.5   1.6   2   3   3.5e-16   5.1e-14   53.0   0.6   121   279   146   303   139   307 0.95 -
SOLCI004445500       -            492 EOG093600U4          -            746   2.2e-28  100.5   1.6   3   3   9.9e-14   1.4e-11   44.9   0.0   145   317   309   482   307   485 0.92 -
SOLCI002951600       -            850 EOG093600U4          -            746   3.2e-28  100.0   6.8   1   5   0.00019     0.027   14.2   0.0   148   252    53   158    45   178 0.91 -
SOLCI002951600       -            850 EOG093600U4          -            746   3.2e-28  100.0   6.8   2   5     0.026       3.8    7.2   0.1   425   508   221   306   210   317 0.76 -
SOLCI002951600       -            850 EOG093600U4          -            746   3.2e-28  100.0   6.8   3   5   1.3e-09   1.9e-07   31.3   1.1   296   438   333   471   322   479 0.93 -
SOLCI002951600       -            850 EOG093600U4          -            746   3.2e-28  100.0   6.8   4   5       8.8   1.3e+03   -1.2   0.0   460   501   526   567   476   611 0.70 -
SOLCI002951600       -            850 EOG093600U4          -            746   3.2e-28  100.0   6.8   5   5   5.8e-14   8.3e-12   45.7   0.0   123   262   605   742   577   749 0.88 -
SOLCI004587600       -            470 EOG093600U4          -            746   3.3e-28   99.9   0.4   1   2   4.1e-13   5.9e-11   42.9   0.0   161   295    96   229    82   233 0.91 -
SOLCI004587600       -            470 EOG093600U4          -            746   3.3e-28   99.9   0.4   2   2   7.2e-07    0.0001   22.2   0.0   201   259   241   299   226   300 0.92 -
SOLCI000848000       -            479 EOG093600U4          -            746   3.7e-28   99.8   0.1   1   2   3.5e-27     5e-25   89.4   0.0   148   468    51   372    42   379 0.92 -
SOLCI000848000       -            479 EOG093600U4          -            746   3.7e-28   99.8   0.1   2   2     0.012       1.7    8.3   0.0   157   226   384   452   371   462 0.71 -
SOLCI003824000       -            685 EOG093600U4          -            746   4.2e-28   99.6   0.4   1   3     4e-07   5.7e-05   23.1   0.1   250   496    39   277    34   280 0.91 -
SOLCI003824000       -            685 EOG093600U4          -            746   4.2e-28   99.6   0.4   2   3   2.7e-13   3.8e-11   43.5   0.0   231   355   257   379   253   389 0.92 -
SOLCI003824000       -            685 EOG093600U4          -            746   4.2e-28   99.6   0.4   3   3   8.4e-10   1.2e-07   31.9   0.0   186   310   383   503   376   520 0.81 -
SOLCI002532300       -            470 EOG093600U4          -            746   4.9e-28   99.4   4.5   1   2   1.9e-05    0.0028   17.5   0.2   406   473    97   165    56   170 0.82 -
SOLCI002532300       -            470 EOG093600U4          -            746   4.9e-28   99.4   4.5   2   2   2.9e-26   4.2e-24   86.3   2.2   250   507   152   411   150   454 0.88 -
SOLCI003928300       -            929 EOG093600U4          -            746   7.4e-28   98.8   0.5   1   4         2   2.8e+02    1.0   0.0   310   387   135   212   131   243 0.84 -
SOLCI003928300       -            929 EOG093600U4          -            746   7.4e-28   98.8   0.5   2   4   0.00058     0.084   12.6   0.0   184   231   318   365   293   403 0.79 -
SOLCI003928300       -            929 EOG093600U4          -            746   7.4e-28   98.8   0.5   3   4   6.9e-16     1e-13   52.0   0.3   158   354   432   622   417   634 0.90 -
SOLCI003928300       -            929 EOG093600U4          -            746   7.4e-28   98.8   0.5   4   4   6.6e-08   9.5e-06   25.7   0.0   146   271   622   745   618   791 0.87 -
SOLCI002775000       -            651 EOG093600U4          -            746   7.8e-28   98.7   0.1   1   4    0.0031      0.45   10.2   0.0   281   362   117   199   106   205 0.79 -
SOLCI002775000       -            651 EOG093600U4          -            746   7.8e-28   98.7   0.1   2   4   1.2e-06   0.00018   21.5   0.0   150   226   231   303   206   309 0.84 -
SOLCI002775000       -            651 EOG093600U4          -            746   7.8e-28   98.7   0.1   3   4   9.3e-18   1.4e-15   58.2   0.1   132   346   310   518   307   523 0.94 -
SOLCI002775000       -            651 EOG093600U4          -            746   7.8e-28   98.7   0.1   4   4      0.27        39    3.8   0.0   283   354   522   592   519   595 0.86 -
SOLCI005396300       -            601 EOG093600U4          -            746   9.8e-28   98.4   0.0   1   5   8.7e-06    0.0013   18.6   0.0   145   225   153   233   128   238 0.85 -
SOLCI005396300       -            601 EOG093600U4          -            746   9.8e-28   98.4   0.0   2   5       1.2   1.7e+02    1.7   0.0   160   226   238   304   232   308 0.89 -
SOLCI005396300       -            601 EOG093600U4          -            746   9.8e-28   98.4   0.0   3   5   9.7e-11   1.4e-08   35.0   0.1   149   259   297   407   263   408 0.87 -
SOLCI005396300       -            601 EOG093600U4          -            746   9.8e-28   98.4   0.0   4   5   1.4e-06   0.00021   21.3   0.2   162   236   380   454   376   457 0.92 -
SOLCI005396300       -            601 EOG093600U4          -            746   9.8e-28   98.4   0.0   5   5   1.1e-06   0.00015   21.7   0.0   167   267   455   555   451   568 0.88 -
SOLCI002661400       -            530 EOG093600U4          -            746   1.8e-27   97.5   4.2   1   3   3.5e-10   5.1e-08   33.2   0.4   132   280    62   206     2   210 0.72 -
SOLCI002661400       -            530 EOG093600U4          -            746   1.8e-27   97.5   4.2   2   3   2.8e-17     4e-15   56.7   0.2   144   383   210   445   206   447 0.95 -
SOLCI002661400       -            530 EOG093600U4          -            746   1.8e-27   97.5   4.2   3   3   0.00011     0.016   15.0   0.0   212   276   416   476   406   488 0.78 -
SOLCI001462000       -            731 EOG093600U4          -            746   1.9e-27   97.4   0.4   1   4   1.7e-08   2.5e-06   27.6   0.1   143   279   121   249   109   253 0.92 -
SOLCI001462000       -            731 EOG093600U4          -            746   1.9e-27   97.4   0.4   2   4   4.2e-06   0.00061   19.7   0.0   145   269   255   375   251   377 0.94 -
SOLCI001462000       -            731 EOG093600U4          -            746   1.9e-27   97.4   0.4   3   4    0.0098       1.4    8.6   0.0   180   209   392   421   377   424 0.88 -
SOLCI001462000       -            731 EOG093600U4          -            746   1.9e-27   97.4   0.4   4   4   2.9e-11   4.2e-09   36.7   0.0   144   262   422   538   419   541 0.93 -
SOLCI003674400       -            758 EOG093600U4          -            746     2e-27   97.3   0.3   1   3   0.00046     0.066   13.0   0.0   178   363    61   231    51   242 0.88 -
SOLCI003674400       -            758 EOG093600U4          -            746     2e-27   97.3   0.3   2   3   1.1e-20   1.6e-18   67.9   1.4   145   355   256   457   235   459 0.95 -
SOLCI003674400       -            758 EOG093600U4          -            746     2e-27   97.3   0.3   3   3   1.9e-06   0.00027   20.9   0.0   185   273   429   516   429   525 0.88 -
SOLCI006474500       -            499 EOG093600U4          -            746   4.5e-27   96.2   1.1   1   4      0.23        33    4.0   0.1   403   422   106   125    97   130 0.88 -
SOLCI006474500       -            499 EOG093600U4          -            746   4.5e-27   96.2   1.1   2   4     2e-12   2.9e-10   40.6   0.0   144   312   130   298   126   306 0.91 -
SOLCI006474500       -            499 EOG093600U4          -            746   4.5e-27   96.2   1.1   3   4   6.8e-08   9.8e-06   25.6   0.1   137   235   300   398   296   402 0.96 -
SOLCI006474500       -            499 EOG093600U4          -            746   4.5e-27   96.2   1.1   4   4   6.7e-07   9.7e-05   22.3   0.0   170   236   403   469   396   472 0.83 -
SOLCI003331200       -            579 EOG093600U4          -            746   4.6e-27   96.1   3.2   1   2   1.4e-12   2.1e-10   41.1   0.1   331   501   131   311   120   318 0.83 -
SOLCI003331200       -            579 EOG093600U4          -            746   4.6e-27   96.1   3.2   2   2   1.9e-17   2.7e-15   57.2   0.2   150   416   305   569   303   574 0.93 -
SOLCI003691000       -            488 EOG093600U4          -            746   6.5e-27   95.6   0.4   1   3   1.8e-07   2.5e-05   24.3   0.0   145   229   136   221    55   236 0.76 -
SOLCI003691000       -            488 EOG093600U4          -            746   6.5e-27   95.6   0.4   2   3   2.5e-06   0.00036   20.4   0.0   165   269   191   297   189   306 0.86 -
SOLCI003691000       -            488 EOG093600U4          -            746   6.5e-27   95.6   0.4   3   3   6.4e-17   9.2e-15   55.5   0.2   144   316   312   482   303   486 0.94 -
SOLCI007422500       -            622 EOG093600U4          -            746   7.3e-27   95.5   0.0   1   4   3.7e-12   5.3e-10   39.7   0.0   142   279   150   289   134   292 0.94 -
SOLCI007422500       -            622 EOG093600U4          -            746   7.3e-27   95.5   0.0   2   4   5.7e-08   8.3e-06   25.9   0.0   144   220   294   370   292   376 0.91 -
SOLCI007422500       -            622 EOG093600U4          -            746   7.3e-27   95.5   0.0   3   4   4.9e-07   7.1e-05   22.8   0.0   144   236   364   456   363   464 0.93 -
SOLCI007422500       -            622 EOG093600U4          -            746   7.3e-27   95.5   0.0   4   4      0.13        19    4.9   0.0   141   227   468   554   459   559 0.93 -
SOLCI004749700       -            720 EOG093600U4          -            746   8.3e-27   95.3  10.3   1   5   1.8e-07   2.5e-05   24.3   0.1   152   257   191   296   177   298 0.56 -
SOLCI004749700       -            720 EOG093600U4          -            746   8.3e-27   95.3  10.3   2   5   2.2e-11   3.1e-09   37.2   0.0   167   277   276   386   274   390 0.95 -
SOLCI004749700       -            720 EOG093600U4          -            746   8.3e-27   95.3  10.3   3   5     9e-07   0.00013   21.9   0.2   374   491   376   495   373   502 0.87 -
SOLCI004749700       -            720 EOG093600U4          -            746   8.3e-27   95.3  10.3   4   5     0.028         4    7.1   0.0   413   469   485   542   478   556 0.79 -
SOLCI004749700       -            720 EOG093600U4          -            746   8.3e-27   95.3  10.3   5   5   1.8e-07   2.5e-05   24.3   0.7   378   509   519   654   512   672 0.83 -
SOLCI000800800       -            842 EOG093600U4          -            746     2e-26   94.0   0.8   1   4   3.5e-09   5.1e-07   29.9   0.0   127   381    98   347    86   356 0.88 -
SOLCI000800800       -            842 EOG093600U4          -            746     2e-26   94.0   0.8   2   4      0.04       5.7    6.6   0.0   226   355   365   493   353   501 0.62 -
SOLCI000800800       -            842 EOG093600U4          -            746     2e-26   94.0   0.8   3   4   3.2e-07   4.7e-05   23.4   0.0   142   232   488   578   472   592 0.88 -
SOLCI000800800       -            842 EOG093600U4          -            746     2e-26   94.0   0.8   4   4   5.6e-15     8e-13   49.0   0.0   145   365   526   737   525   745 0.92 -
SOLCI003479000       -            528 EOG093600U4          -            746   2.7e-26   93.6   6.5   1   3   6.3e-08   9.1e-06   25.7   0.5   125   248    15   137     9   159 0.82 -
SOLCI003479000       -            528 EOG093600U4          -            746   2.7e-26   93.6   6.5   2   3     2e-10     3e-08   34.0   0.2   146   351   136   329   129   334 0.89 -
SOLCI003479000       -            528 EOG093600U4          -            746   2.7e-26   93.6   6.5   3   3   1.9e-11   2.7e-09   37.4   0.1   149   277   335   460   329   464 0.92 -
SOLCI004780800       -            688 EOG093600U4          -            746   3.1e-26   93.4   0.4   1   4    0.0011      0.15   11.8   0.0   171   232    67   128    49   141 0.85 -
SOLCI004780800       -            688 EOG093600U4          -            746   3.1e-26   93.4   0.4   2   4   0.00048      0.07   12.9   0.0   148   268   114   230   111   232 0.89 -
SOLCI004780800       -            688 EOG093600U4          -            746   3.1e-26   93.4   0.4   3   4   1.2e-11   1.7e-09   38.0   0.1    94   268   162   331   157   334 0.91 -
SOLCI004780800       -            688 EOG093600U4          -            746   3.1e-26   93.4   0.4   4   4   7.1e-12     1e-09   38.8   0.0   221   352   354   481   341   498 0.91 -
SOLCI004506500       -            843 EOG093600U4          -            746   6.1e-26   92.4   1.5   1   3   0.00038     0.054   13.2   0.0   139   270   107   240    81   244 0.86 -
SOLCI004506500       -            843 EOG093600U4          -            746   6.1e-26   92.4   1.5   2   3   6.3e-15   9.1e-13   48.9   1.3   127   386   268   533   255   547 0.85 -
SOLCI004506500       -            843 EOG093600U4          -            746   6.1e-26   92.4   1.5   3   3   3.6e-08   5.2e-06   26.5   0.0   163   269   553   657   537   666 0.88 -
SOLCI005873300       -            492 EOG093600U4          -            746   8.1e-26   92.0   0.1   1   3   9.2e-15   1.3e-12   48.3   0.0   145   313   127   295   102   302 0.90 -
SOLCI005873300       -            492 EOG093600U4          -            746   8.1e-26   92.0   0.1   2   3   4.9e-09     7e-07   29.4   0.0   137   237   296   396   290   401 0.95 -
SOLCI005873300       -            492 EOG093600U4          -            746   8.1e-26   92.0   0.1   3   3   0.00082      0.12   12.1   0.0   134   205   397   469   393   479 0.76 -
SOLCI001729000       -            853 EOG093600U4          -            746   8.2e-26   92.0   4.5   1   4   2.4e-09   3.5e-07   30.4   0.7   127   259   228   360   189   367 0.81 -
SOLCI001729000       -            853 EOG093600U4          -            746   8.2e-26   92.0   4.5   2   4      0.28        41    3.7   0.0   283   356   448   521   412   527 0.86 -
SOLCI001729000       -            853 EOG093600U4          -            746   8.2e-26   92.0   4.5   3   4   3.8e-15   5.6e-13   49.6   0.4   149   335   522   703   519   709 0.93 -
SOLCI001729000       -            853 EOG093600U4          -            746   8.2e-26   92.0   4.5   4   4     0.019       2.7    7.6   0.0   261   356   701   790   695   812 0.80 -
SOLCI004518700       -            597 EOG093600U4          -            746   9.7e-26   91.8   4.6   1   3   7.4e-12   1.1e-09   38.7   0.0    85   276    25   217    16   225 0.86 -
SOLCI004518700       -            597 EOG093600U4          -            746   9.7e-26   91.8   4.6   2   3    0.0048      0.69    9.6   0.0   144   208   254   318   222   340 0.68 -
SOLCI004518700       -            597 EOG093600U4          -            746   9.7e-26   91.8   4.6   3   3   3.1e-13   4.4e-11   43.3   0.7   171   344   344   511   335   515 0.89 -
SOLCI007470700       -            854 EOG093600U4          -            746   1.9e-25   90.8   3.8   1   6   2.7e-07   3.9e-05   23.7   0.2   144   303    64   219    51   315 0.66 -
SOLCI007470700       -            854 EOG093600U4          -            746   1.9e-25   90.8   3.8   2   6     0.025       3.6    7.2   0.1   284   366   334   412   238   421 0.67 -
SOLCI007470700       -            854 EOG093600U4          -            746   1.9e-25   90.8   3.8   3   6   7.4e-05     0.011   15.6   0.0   148   268   406   522   401   523 0.89 -
SOLCI007470700       -            854 EOG093600U4          -            746   1.9e-25   90.8   3.8   4   6     3e-07   4.4e-05   23.5   0.1   135   357   459   676   444   684 0.90 -
SOLCI007470700       -            854 EOG093600U4          -            746   1.9e-25   90.8   3.8   5   6   6.6e-08   9.5e-06   25.7   0.0   150   231   677   759   673   766 0.90 -
SOLCI007470700       -            854 EOG093600U4          -            746   1.9e-25   90.8   3.8   6   6     0.037       5.4    6.6   0.0   281   355   769   842   761   846 0.93 -
SOLCI002302700       -            744 EOG093600U4          -            746     2e-25   90.8   1.2   1   3   0.00022     0.032   14.0   0.1   180   264   170   250   109   255 0.76 -
SOLCI002302700       -            744 EOG093600U4          -            746     2e-25   90.8   1.2   2   3   5.4e-19   7.9e-17   62.3   0.4    94   355   186   437   184   447 0.92 -
SOLCI002302700       -            744 EOG093600U4          -            746     2e-25   90.8   1.2   3   3   1.2e-06   0.00017   21.5   0.0   165   268   455   556   452   576 0.84 -
SOLCI006352600       -            419 EOG093600U4          -            746   2.2e-25   90.6   0.0   1   3   2.7e-06   0.00039   20.3   0.0   275   425     4   152     1   155 0.94 -
SOLCI006352600       -            419 EOG093600U4          -            746   2.2e-25   90.6   0.0   2   3   2.5e-15   3.6e-13   50.2   0.0   144   392    48   294    47   296 0.98 -
SOLCI006352600       -            419 EOG093600U4          -            746   2.2e-25   90.6   0.0   3   3   9.7e-10   1.4e-07   31.7   0.0   323   427   295   399   292   416 0.86 -
SOLCI001691100       -            844 EOG093600U4          -            746   2.2e-25   90.6   5.4   1   4       1.6   2.4e+02    1.2   0.0    75   110    43    78    22   104 0.73 -
SOLCI001691100       -            844 EOG093600U4          -            746   2.2e-25   90.6   5.4   2   4     5e-07   7.3e-05   22.7   0.4   174   411   178   405   138   409 0.82 -
SOLCI001691100       -            844 EOG093600U4          -            746   2.2e-25   90.6   5.4   3   4   9.4e-07   0.00014   21.8   0.0   123   237   430   544   416   574 0.79 -
SOLCI001691100       -            844 EOG093600U4          -            746   2.2e-25   90.6   5.4   4   4   2.7e-13     4e-11   43.5   0.1   130   264   608   740   596   742 0.91 -
SOLCI002785000       -            629 EOG093600U4          -            746   2.7e-25   90.3   2.9   1   4     0.055       7.9    6.1   0.0   181   250   187   256   119   259 0.75 -
SOLCI002785000       -            629 EOG093600U4          -            746   2.7e-25   90.3   2.9   2   4   5.8e-21   8.4e-19   68.8   0.0   144   298   255   407   247   444 0.93 -
SOLCI002785000       -            629 EOG093600U4          -            746   2.7e-25   90.3   2.9   3   4    0.0013      0.18   11.5   0.1   380   457   454   531   439   542 0.89 -
SOLCI002785000       -            629 EOG093600U4          -            746   2.7e-25   90.3   2.9   4   4      0.77   1.1e+02    2.3   0.1   161   235   552   626   537   628 0.86 -
SOLCI004421600       -            720 EOG093600U4          -            746     3e-25   90.1  10.1   1   6      0.89   1.3e+02    2.1   0.0   427   474     6    56     1    75 0.78 -
SOLCI004421600       -            720 EOG093600U4          -            746     3e-25   90.1  10.1   2   6   6.6e-07   9.6e-05   22.3   0.0   148   262    82   186    68   189 0.86 -
SOLCI004421600       -            720 EOG093600U4          -            746     3e-25   90.1  10.1   3   6     0.085        12    5.5   0.1   430   507   211   288   200   292 0.64 -
SOLCI004421600       -            720 EOG093600U4          -            746     3e-25   90.1  10.1   4   6     0.031       4.4    6.9   0.0   170   228   396   450   380   455 0.77 -
SOLCI004421600       -            720 EOG093600U4          -            746     3e-25   90.1  10.1   5   6   4.6e-11   6.7e-09   36.1   0.2   141   269   470   593   460   594 0.91 -
SOLCI004421600       -            720 EOG093600U4          -            746     3e-25   90.1  10.1   6   6   6.7e-10   9.6e-08   32.3   0.1   147   268   540   660   534   663 0.88 -
SOLCI007106000       -            467 EOG093600U4          -            746   4.9e-25   89.4   0.3   1   3   4.8e-05    0.0069   16.2   0.1   363   451   104   191    66   212 0.81 -
SOLCI007106000       -            467 EOG093600U4          -            746   4.9e-25   89.4   0.3   2   3   4.8e-16   6.9e-14   52.6   0.2   338   474   223   361   209   366 0.93 -
SOLCI007106000       -            467 EOG093600U4          -            746   4.9e-25   89.4   0.3   3   3   2.5e-05    0.0036   17.1   0.0   201   282   365   446   359   459 0.90 -
SOLCI005575200       -            755 EOG093600U4          -            746   5.2e-25   89.3   0.4   1   5       2.5   3.6e+02    0.6   0.0   329   365    35    71    27    78 0.76 -
SOLCI005575200       -            755 EOG093600U4          -            746   5.2e-25   89.3   0.4   2   5    0.0022      0.31   10.7   0.0   149   266    67   180    57   186 0.78 -
SOLCI005575200       -            755 EOG093600U4          -            746   5.2e-25   89.3   0.4   3   5   0.00011     0.016   15.0   0.0   177   267   193   279   172   293 0.74 -
SOLCI005575200       -            755 EOG093600U4          -            746   5.2e-25   89.3   0.4   4   5     7e-06     0.001   19.0   0.1   154   274   306   422   298   428 0.89 -
SOLCI005575200       -            755 EOG093600U4          -            746   5.2e-25   89.3   0.4   5   5   1.4e-11     2e-09   37.8   0.1   251   475   430   648   424   663 0.90 -
SOLCI002977100       -            630 EOG093600U4          -            746   5.7e-25   89.2   1.9   1   3       5.8   8.4e+02   -0.6   0.0   331   384    67   120    47   122 0.74 -
SOLCI002977100       -            630 EOG093600U4          -            746   5.7e-25   89.2   1.9   2   3   2.8e-14     4e-12   46.7   1.6   147   356   126   325    93   326 0.90 -
SOLCI002977100       -            630 EOG093600U4          -            746   5.7e-25   89.2   1.9   3   3   1.7e-12   2.4e-10   40.9   0.0   146   262   323   437   319   442 0.92 -
SOLCI004841700       -            661 EOG093600U4          -            746   6.5e-25   89.0   0.1   1   4     2e-05    0.0029   17.5   0.0    81   353    47   314     8   317 0.67 -
SOLCI004841700       -            661 EOG093600U4          -            746   6.5e-25   89.0   0.1   2   4     0.017       2.5    7.8   0.0   426   490   344   406   315   413 0.63 -
SOLCI004841700       -            661 EOG093600U4          -            746   6.5e-25   89.0   0.1   3   4   2.6e-12   3.8e-10   40.2   0.1   145   270   411   532   408   544 0.93 -
SOLCI004841700       -            661 EOG093600U4          -            746   6.5e-25   89.0   0.1   4   4   0.00016     0.024   14.4   0.0   210   271   543   601   535   653 0.67 -
SOLCI006091900       -            457 EOG093600U4          -            746   7.7e-25   88.8   1.7   1   4    0.0018      0.26   11.0   0.0   162   229    84   152    76   160 0.80 -
SOLCI006091900       -            457 EOG093600U4          -            746   7.7e-25   88.8   1.7   2   4   1.3e-06   0.00019   21.4   0.1   164   230   157   224   152   230 0.87 -
SOLCI006091900       -            457 EOG093600U4          -            746   7.7e-25   88.8   1.7   3   4   8.6e-05     0.012   15.4   0.0   178   233   243   298   228   303 0.87 -
SOLCI006091900       -            457 EOG093600U4          -            746   7.7e-25   88.8   1.7   4   4   2.9e-11   4.1e-09   36.8   0.3   169   317   304   451   297   455 0.86 -
SOLCI006836000       -            638 EOG093600U4          -            746   9.8e-25   88.4   0.8   1   4    0.0022      0.32   10.7   0.0   150   263    26   135    16   139 0.93 -
SOLCI006836000       -            638 EOG093600U4          -            746   9.8e-25   88.4   0.8   2   4   1.1e-13   1.6e-11   44.7   0.0   152   367    94   300    81   327 0.87 -
SOLCI006836000       -            638 EOG093600U4          -            746   9.8e-25   88.4   0.8   3   4     0.099        14    5.2   0.0    93   206   342   450   329   458 0.48 -
SOLCI006836000       -            638 EOG093600U4          -            746   9.8e-25   88.4   0.8   4   4   5.1e-09   7.4e-07   29.3   0.0   164   262   474   570   448   627 0.80 -
SOLCI003929300       -            742 EOG093600U4          -            746   1.5e-24   87.8  10.1   1   4   1.3e-09   1.9e-07   31.3   0.1   179   369    38   211    26   223 0.85 -
SOLCI003929300       -            742 EOG093600U4          -            746   1.5e-24   87.8  10.1   2   4   0.00021      0.03   14.1   0.1   217   278   352   409   325   418 0.90 -
SOLCI003929300       -            742 EOG093600U4          -            746   1.5e-24   87.8  10.1   3   4     2e-09   2.9e-07   30.7   0.4   135   270   437   568   426   577 0.90 -
SOLCI003929300       -            742 EOG093600U4          -            746   1.5e-24   87.8  10.1   4   4   0.00065     0.094   12.5   0.0   344   412   570   636   564   659 0.83 -
SOLCI002884000       -            602 EOG093600U4          -            746   2.2e-24   87.3   0.5   1   3    0.0026      0.37   10.5   0.0   148   233    57   139    26   154 0.79 -
SOLCI002884000       -            602 EOG093600U4          -            746   2.2e-24   87.3   0.5   2   3   2.2e-10   3.2e-08   33.8   1.4    92   349   135   381   127   386 0.89 -
SOLCI002884000       -            602 EOG093600U4          -            746   2.2e-24   87.3   0.5   3   3   3.5e-12     5e-10   39.8   0.0   179   357   385   558   379   563 0.90 -
SOLCI007500900       -            577 EOG093600U4          -            746   3.3e-24   86.7  17.3   1   4   4.2e-07   6.1e-05   23.0   1.6   286   499   101   302    91   305 0.87 -
SOLCI007500900       -            577 EOG093600U4          -            746   3.3e-24   86.7  17.3   2   4   2.5e-09   3.7e-07   30.3   0.1   184   354   235   395   204   396 0.83 -
SOLCI007500900       -            577 EOG093600U4          -            746   3.3e-24   86.7  17.3   3   4   1.6e-10   2.3e-08   34.3   0.6   293   438   299   440   294   442 0.81 -
SOLCI007500900       -            577 EOG093600U4          -            746   3.3e-24   86.7  17.3   4   4   4.6e-10   6.7e-08   32.8   0.1   222   351   370   493   368   505 0.92 -
SOLCI004925700       -            213 EOG093600U4          -            746   3.4e-24   86.7   0.5   1   2   1.8e-12   2.6e-10   40.8   0.0   198   329     2   130     1   132 0.87 -
SOLCI004925700       -            213 EOG093600U4          -            746   3.4e-24   86.7   0.5   2   2   8.5e-13   1.2e-10   41.8   0.1   193   263   138   208   133   213 0.92 -
SOLCI006158300       -            761 EOG093600U4          -            746   3.5e-24   86.6   4.7   1   6     0.014       2.1    8.0   0.1   255   356    79   179    62   190 0.84 -
SOLCI006158300       -            761 EOG093600U4          -            746   3.5e-24   86.6   4.7   2   6     0.018       2.7    7.6   0.4   145   267   109   231   105   243 0.57 -
SOLCI006158300       -            761 EOG093600U4          -            746   3.5e-24   86.6   4.7   3   6     0.039       5.7    6.6   0.1   185   260   285   360   266   364 0.91 -
SOLCI006158300       -            761 EOG093600U4          -            746   3.5e-24   86.6   4.7   4   6   1.9e-09   2.7e-07   30.8   0.3   169   363   405   593   385   593 0.90 -
SOLCI006158300       -            761 EOG093600U4          -            746   3.5e-24   86.6   4.7   5   6   2.8e-13     4e-11   43.4   0.2   144   279   516   647   515   648 0.96 -
SOLCI006158300       -            761 EOG093600U4          -            746   3.5e-24   86.6   4.7   6   6   3.2e-09   4.6e-07   30.0   0.0   183   355   586   752   581   757 0.85 -
SOLCI005434400       -            615 EOG093600U4          -            746   5.7e-24   85.9   1.2   1   4   2.9e-08   4.1e-06   26.9   0.1   144   262    30   144     6   149 0.93 -
SOLCI005434400       -            615 EOG093600U4          -            746   5.7e-24   85.9   1.2   2   4   6.1e-06   0.00088   19.2   0.1   130   260   214   341   179   345 0.93 -
SOLCI005434400       -            615 EOG093600U4          -            746   5.7e-24   85.9   1.2   3   4   6.7e-06   0.00096   19.0   0.0   141   228   292   379   289   393 0.92 -
SOLCI005434400       -            615 EOG093600U4          -            746   5.7e-24   85.9   1.2   4   4   9.2e-11   1.3e-08   35.1   0.0   133   316   350   534   347   539 0.88 -
SOLCI000591500       -            508 EOG093600U4          -            746   7.2e-24   85.6   0.0   1   4      0.44        64    3.1   0.0   178   228    43    93    35   100 0.89 -
SOLCI000591500       -            508 EOG093600U4          -            746   7.2e-24   85.6   0.0   2   4   1.2e-13   1.7e-11   44.7   0.0   146   306    81   232    70   246 0.86 -
SOLCI000591500       -            508 EOG093600U4          -            746   7.2e-24   85.6   0.0   3   4   4.2e-06   0.00061   19.7   0.0   174   279   242   344   232   348 0.89 -
SOLCI000591500       -            508 EOG093600U4          -            746   7.2e-24   85.6   0.0   4   4     4e-05    0.0057   16.5   0.0   213   271   349   404   346   450 0.88 -
SOLCI005451600       -            478 EOG093600U4          -            746   8.1e-24   85.4   7.1   1   4   1.7e-07   2.4e-05   24.3   0.0   164   268   105   215    72   218 0.77 -
SOLCI005451600       -            478 EOG093600U4          -            746   8.1e-24   85.4   7.1   2   4     5e-09   7.2e-07   29.4   0.1   129   229   176   281   168   283 0.85 -
SOLCI005451600       -            478 EOG093600U4          -            746   8.1e-24   85.4   7.1   3   4   3.1e-13   4.5e-11   43.3   0.2   327   471   202   348   201   356 0.96 -
SOLCI005451600       -            478 EOG093600U4          -            746   8.1e-24   85.4   7.1   4   4   0.00037     0.054   13.3   0.1   411   497   356   445   348   455 0.85 -
SOLCI003665000       -            522 EOG093600U4          -            746   8.2e-24   85.4   3.5   1   5    0.0085       1.2    8.8   0.0   187   264    39   112    17   117 0.65 -
SOLCI003665000       -            522 EOG093600U4          -            746   8.2e-24   85.4   3.5   2   5   3.9e-06   0.00056   19.8   0.2   131   278    80   223    77   230 0.82 -
SOLCI003665000       -            522 EOG093600U4          -            746   8.2e-24   85.4   3.5   3   5   1.6e-06   0.00023   21.1   0.0   303   384   208   293   201   298 0.77 -
SOLCI003665000       -            522 EOG093600U4          -            746   8.2e-24   85.4   3.5   4   5   4.2e-12     6e-10   39.5   0.0   147   271   299   420   294   434 0.91 -
SOLCI003665000       -            522 EOG093600U4          -            746   8.2e-24   85.4   3.5   5   5       3.1   4.5e+02    0.3   0.0   145   180   432   468   425   474 0.75 -
SOLCI002625600       -            591 EOG093600U4          -            746   8.4e-24   85.4   0.9   1   3   5.2e-08   7.5e-06   26.0   0.1   250   364   181   295    78   296 0.76 -
SOLCI002625600       -            591 EOG093600U4          -            746   8.4e-24   85.4   0.9   2   3   1.4e-12     2e-10   41.1   0.1   138   319   176   352   170   354 0.93 -
SOLCI002625600       -            591 EOG093600U4          -            746   8.4e-24   85.4   0.9   3   3     1e-09   1.5e-07   31.6   0.0   147   263   286   400   284   418 0.93 -
SOLCI000019300       -            622 EOG093600U4          -            746   9.7e-24   85.2   0.9   1   3     1e-06   0.00015   21.7   0.1   128   356    75   298    19   305 0.85 -
SOLCI000019300       -            622 EOG093600U4          -            746   9.7e-24   85.2   0.9   2   3   7.2e-19     1e-16   61.9   0.1   149   378   299   522   297   528 0.90 -
SOLCI000019300       -            622 EOG093600U4          -            746   9.7e-24   85.2   0.9   3   3    0.0096       1.4    8.6   0.0   281   355   495   568   482   570 0.83 -
SOLCI004518400       -            428 EOG093600U4          -            746   9.8e-24   85.1   0.1   1   3   1.6e-08   2.3e-06   27.7   0.0   295   496    17   215    13   224 0.85 -
SOLCI004518400       -            428 EOG093600U4          -            746   9.8e-24   85.1   0.1   2   3   4.4e-11   6.3e-09   36.2   0.1   210   351   209   345   194   352 0.88 -
SOLCI004518400       -            428 EOG093600U4          -            746   9.8e-24   85.1   0.1   3   3   3.9e-10   5.7e-08   33.0   0.0   183   355   248   415   244   419 0.77 -
SOLCI005451900       -            786 EOG093600U4          -            746     1e-23   85.1   5.2   1   4       8.8   1.3e+03   -1.2   0.0   181   232    78   125    74   130 0.80 -
SOLCI005451900       -            786 EOG093600U4          -            746     1e-23   85.1   5.2   2   4   2.6e-10   3.7e-08   33.6   0.2   145   350   144   340   129   347 0.93 -
SOLCI005451900       -            786 EOG093600U4          -            746     1e-23   85.1   5.2   3   4     0.017       2.4    7.8   0.0   189   310   321   434   318   443 0.74 -
SOLCI005451900       -            786 EOG093600U4          -            746     1e-23   85.1   5.2   4   4     2e-13   2.8e-11   43.9   0.3   146   361   447   654   438   695 0.90 -
SOLCI007430400       -            797 EOG093600U4          -            746   1.3e-23   84.7   8.7   1   4      0.11        15    5.2   0.0   149   231    57   135    34   146 0.77 -
SOLCI007430400       -            797 EOG093600U4          -            746   1.3e-23   84.7   8.7   2   4   1.9e-05    0.0028   17.5   1.1   120   239   160   280   148   318 0.84 -
SOLCI007430400       -            797 EOG093600U4          -            746   1.3e-23   84.7   8.7   3   4   6.1e-07   8.8e-05   22.5   0.3   149   264   326   437   305   442 0.90 -
SOLCI007430400       -            797 EOG093600U4          -            746   1.3e-23   84.7   8.7   4   4   1.2e-12   1.8e-10   41.3   0.1   138   356   451   660   445   665 0.88 -
SOLCI000591300       -            558 EOG093600U4          -            746   1.7e-23   84.4   1.7   1   3   4.1e-09   5.9e-07   29.7   0.3   372   505   123   259   111   264 0.73 -
SOLCI000591300       -            558 EOG093600U4          -            746   1.7e-23   84.4   1.7   2   3   1.2e-07   1.7e-05   24.8   0.0   162   313   266   415   257   421 0.85 -
SOLCI000591300       -            558 EOG093600U4          -            746   1.7e-23   84.4   1.7   3   3   7.5e-10   1.1e-07   32.1   0.0    90   226   366   504   360   529 0.85 -
SOLCI006755700       -            646 EOG093600U4          -            746   1.8e-23   84.2   0.3   1   3     3e-14   4.3e-12   46.6   0.1    76   376    29   325     6   340 0.83 -
SOLCI006755700       -            646 EOG093600U4          -            746   1.8e-23   84.2   0.3   2   3   8.2e-10   1.2e-07   32.0   0.0   181   355   338   507   324   508 0.89 -
SOLCI006755700       -            646 EOG093600U4          -            746   1.8e-23   84.2   0.3   3   3   0.00013     0.019   14.8   0.0   203   333   395   520   390   599 0.79 -
SOLCI003063200       -            529 EOG093600U4          -            746     2e-23   84.1   0.1   1   3   4.1e-11     6e-09   36.3   0.0   102   226   165   291   134   295 0.81 -
SOLCI003063200       -            529 EOG093600U4          -            746     2e-23   84.1   0.1   2   3     9e-07   0.00013   21.9   0.0   371   490   294   415   288   419 0.85 -
SOLCI003063200       -            529 EOG093600U4          -            746     2e-23   84.1   0.1   3   3   1.6e-07   2.3e-05   24.4   0.0   144   220   420   496   396   506 0.84 -
SOLCI005151200       -            711 EOG093600U4          -            746   2.3e-23   83.9   0.1   1   3   9.9e-11   1.4e-08   35.0   0.0   161   284   204   328   172   331 0.87 -
SOLCI005151200       -            711 EOG093600U4          -            746   2.3e-23   83.9   0.1   2   3   7.9e-12   1.1e-09   38.6   0.0   287   417   293   423   293   430 0.82 -
SOLCI005151200       -            711 EOG093600U4          -            746   2.3e-23   83.9   0.1   3   3   4.2e-07   6.1e-05   23.0   0.1   150   258   403   512   398   528 0.87 -
SOLCI001204300       -            532 EOG093600U4          -            746   2.3e-23   83.9   0.2   1   4     0.055       7.9    6.1   0.2   145   208   118   181    76   184 0.81 -
SOLCI001204300       -            532 EOG093600U4          -            746   2.3e-23   83.9   0.2   2   4   1.8e-05    0.0026   17.6   0.0   166   230   214   278   195   281 0.83 -
SOLCI001204300       -            532 EOG093600U4          -            746   2.3e-23   83.9   0.2   3   4   1.1e-05    0.0016   18.3   0.0   343   405   293   355   289   357 0.92 -
SOLCI001204300       -            532 EOG093600U4          -            746   2.3e-23   83.9   0.2   4   4   1.8e-11   2.6e-09   37.4   0.0    92   226   356   494   351   499 0.90 -
SOLCI004724300       -            691 EOG093600U4          -            746   2.9e-23   83.6   1.3   1   2   1.2e-07   1.7e-05   24.8   0.2   366   468   295   397   283   398 0.90 -
SOLCI004724300       -            691 EOG093600U4          -            746   2.9e-23   83.6   1.3   2   2     3e-19   4.3e-17   63.2   0.0   144   397   388   639   374   644 0.90 -
SOLCI002051400       -            666 EOG093600U4          -            746   3.4e-23   83.4   0.1   1   4      0.83   1.2e+02    2.2   0.0   419   468    81   132    36   146 0.80 -
SOLCI002051400       -            666 EOG093600U4          -            746   3.4e-23   83.4   0.1   2   4   4.5e-07   6.5e-05   22.9   0.0   176   283   155   258   148   262 0.90 -
SOLCI002051400       -            666 EOG093600U4          -            746   3.4e-23   83.4   0.1   3   4     3e-11   4.4e-09   36.7   0.1   136   279   283   422   275   424 0.87 -
SOLCI002051400       -            666 EOG093600U4          -            746   3.4e-23   83.4   0.1   4   4   8.2e-06    0.0012   18.7   0.0   195   264   408   475   408   496 0.89 -
SOLCI004820900       -            522 EOG093600U4          -            746   3.5e-23   83.3   1.0   1   4   1.2e-09   1.7e-07   31.5   0.0   360   467   139   246   115   251 0.86 -
SOLCI004820900       -            522 EOG093600U4          -            746   3.5e-23   83.3   1.0   2   4   6.8e-12   9.8e-10   38.9   0.2   147   278   241   373   239   394 0.61 -
SOLCI004820900       -            522 EOG093600U4          -            746   3.5e-23   83.3   1.0   3   4    0.0066      0.95    9.1   0.0   144   250   379   488   370   497 0.85 -
SOLCI004820900       -            522 EOG093600U4          -            746   3.5e-23   83.3   1.0   4   4     0.075        11    5.6   0.0   326   381   457   512   423   521 0.68 -
SOLCI007024700       -            739 EOG093600U4          -            746   3.6e-23   83.2   0.0   1   3    0.0012      0.17   11.6   0.0   150   265   104   215    68   231 0.81 -
SOLCI007024700       -            739 EOG093600U4          -            746   3.6e-23   83.2   0.0   2   3   9.1e-08   1.3e-05   25.2   0.0   184   310   239   359   222   375 0.85 -
SOLCI007024700       -            739 EOG093600U4          -            746   3.6e-23   83.2   0.0   3   3   1.6e-12   2.3e-10   40.9   0.0   114   338   372   591   364   604 0.83 -
SOLCI007385800       -            583 EOG093600U4          -            746     5e-23   82.8   6.1   1   5      0.84   1.2e+02    2.2   0.0   184   236   191   243   169   244 0.79 -
SOLCI007385800       -            583 EOG093600U4          -            746     5e-23   82.8   6.1   2   5   6.5e-10   9.3e-08   32.3   0.4   161   273   238   350   208   355 0.77 -
SOLCI007385800       -            583 EOG093600U4          -            746     5e-23   82.8   6.1   3   5   1.2e-06   0.00017   21.6   0.1   182   236   359   413   343   415 0.88 -
SOLCI007385800       -            583 EOG093600U4          -            746     5e-23   82.8   6.1   4   5   4.9e-08   7.1e-06   26.1   0.3   365   470   365   472   359   480 0.81 -
SOLCI007385800       -            583 EOG093600U4          -            746     5e-23   82.8   6.1   5   5   2.4e-09   3.5e-07   30.4   0.2    99   266   413   583   412   583 0.92 -
SOLCI001442000       -            759 EOG093600U4          -            746     6e-23   82.5   6.3   1   5      0.17        25    4.5   0.0   151   263    18   126    14   137 0.90 -
SOLCI001442000       -            759 EOG093600U4          -            746     6e-23   82.5   6.3   2   5   2.3e-05    0.0033   17.3   0.2   154   272   122   236   103   248 0.85 -
SOLCI001442000       -            759 EOG093600U4          -            746     6e-23   82.5   6.3   3   5     0.082        12    5.5   0.0   333   377   260   304   255   314 0.84 -
SOLCI001442000       -            759 EOG093600U4          -            746     6e-23   82.5   6.3   4   5     1e-07   1.4e-05   25.1   0.0   182   265   317   400   301   408 0.61 -
SOLCI001442000       -            759 EOG093600U4          -            746     6e-23   82.5   6.3   5   5   1.2e-09   1.8e-07   31.4   0.1   146   262   452   566   426   580 0.92 -
SOLCI002236600       -            691 EOG093600U4          -            746   9.8e-23   81.8   2.1   1   3   2.1e-13     3e-11   43.8   0.0   142   432   113   395    96   397 0.88 -
SOLCI002236600       -            691 EOG093600U4          -            746   9.8e-23   81.8   2.1   2   3   1.1e-08   1.5e-06   28.3   0.2   154   279   399   520   399   524 0.92 -
SOLCI002236600       -            691 EOG093600U4          -            746   9.8e-23   81.8   2.1   3   3      0.32        46    3.6   0.0   347   386   516   556   512   565 0.84 -
SOLCI004536100       -            550 EOG093600U4          -            746     1e-22   81.8   0.9   1   3    0.0095       1.4    8.6   0.0   413   469   192   249   141   251 0.88 -
SOLCI004536100       -            550 EOG093600U4          -            746     1e-22   81.8   0.9   2   3   9.6e-19   1.4e-16   61.5   0.5   298   491   217   411   204   417 0.90 -
SOLCI004536100       -            550 EOG093600U4          -            746     1e-22   81.8   0.9   3   3   5.9e-07   8.6e-05   22.5   0.0   248   357   378   486   378   494 0.89 -
SOLCI005586600       -            624 EOG093600U4          -            746     1e-22   81.7   0.8   1   3   1.8e-12   2.7e-10   40.7   1.1    93   356    72   320    62   332 0.86 -
SOLCI005586600       -            624 EOG093600U4          -            746     1e-22   81.7   0.8   2   3     2e-10   2.9e-08   34.0   0.0   199   356   336   487   321   494 0.77 -
SOLCI005586600       -            624 EOG093600U4          -            746     1e-22   81.7   0.8   3   3       2.9   4.2e+02    0.4   0.0   165   210   570   615   563   619 0.89 -
SOLCI000091600       -            538 EOG093600U4          -            746   1.2e-22   81.6   0.4   1   2   8.5e-15   1.2e-12   48.4   0.1   145   365   113   326   110   333 0.94 -
SOLCI000091600       -            538 EOG093600U4          -            746   1.2e-22   81.6   0.4   2   2   5.4e-10   7.8e-08   32.6   0.0   186   300   320   430   318   445 0.74 -
SOLCI005023500       -            858 EOG093600U4          -            746   1.2e-22   81.5   8.0   1   4   0.00095      0.14   11.9   0.1   148   234   157   239   153   253 0.88 -
SOLCI005023500       -            858 EOG093600U4          -            746   1.2e-22   81.5   8.0   2   4      0.35        51    3.4   0.1   148   233   258   339   253   370 0.85 -
SOLCI005023500       -            858 EOG093600U4          -            746   1.2e-22   81.5   8.0   3   4    0.0031      0.45   10.2   0.0   411   506   410   503   390   508 0.69 -
SOLCI005023500       -            858 EOG093600U4          -            746   1.2e-22   81.5   8.0   4   4   3.4e-17   4.9e-15   56.4   0.1   126   351   505   724   498   748 0.93 -
SOLCI007109300       -            736 EOG093600U4          -            746   1.3e-22   81.4   3.7   1   2     2e-22   2.8e-20   73.7   1.5   153   510   136   491    89   506 0.90 -
SOLCI007109300       -            736 EOG093600U4          -            746   1.3e-22   81.4   3.7   2   2     0.034       4.9    6.8   0.0   149   261   549   661   538   680 0.83 -
SOLCI004685900       -            464 EOG093600U4          -            746   1.5e-22   81.3   0.6   1   3      0.01       1.5    8.5   0.0   163   251   109   198    95   201 0.92 -
SOLCI004685900       -            464 EOG093600U4          -            746   1.5e-22   81.3   0.6   2   3   8.6e-18   1.2e-15   58.3   0.1   313   468   188   345   180   350 0.93 -
SOLCI004685900       -            464 EOG093600U4          -            746   1.5e-22   81.3   0.6   3   3   0.00021      0.03   14.1   0.1   412   503   348   441   346   449 0.85 -
SOLCI005629100       -            493 EOG093600U4          -            746   1.9e-22   80.9   1.0   1   2     6e-15   8.7e-13   48.9   0.3   144   301    64   219    16   226 0.86 -
SOLCI005629100       -            493 EOG093600U4          -            746   1.9e-22   80.9   1.0   2   2   4.2e-09     6e-07   29.6   0.0   285   458   235   408   231   421 0.92 -
SOLCI006277600       -            556 EOG093600U4          -            746   2.1e-22   80.7   2.7   1   3   2.2e-06   0.00032   20.6   0.1   149   266   174   291   130   303 0.90 -
SOLCI006277600       -            556 EOG093600U4          -            746   2.1e-22   80.7   2.7   2   3   3.3e-06   0.00048   20.0   0.2   336   436   289   389   277   391 0.90 -
SOLCI006277600       -            556 EOG093600U4          -            746   2.1e-22   80.7   2.7   3   3   4.9e-13     7e-11   42.6   0.1   327   471   385   531   382   555 0.81 -
SOLCI003056700       -            876 EOG093600U4          -            746   2.2e-22   80.7   0.2   1   5   1.4e-05     0.002   18.0   0.0    45   228    25   210    15   261 0.63 -
SOLCI003056700       -            876 EOG093600U4          -            746   2.2e-22   80.7   0.2   2   5    0.0051      0.73    9.5   0.0   248   359   261   370   220   393 0.86 -
SOLCI003056700       -            876 EOG093600U4          -            746   2.2e-22   80.7   0.2   3   5     7e-05      0.01   15.7   0.2   333   483   375   522   367   533 0.84 -
SOLCI003056700       -            876 EOG093600U4          -            746   2.2e-22   80.7   0.2   4   5   2.1e-08   3.1e-06   27.3   0.0   136   280   490   629   478   635 0.90 -
SOLCI003056700       -            876 EOG093600U4          -            746   2.2e-22   80.7   0.2   5   5     0.018       2.6    7.7   0.0   213   262   633   679   629   692 0.93 -
SOLCI005367200       -            658 EOG093600U4          -            746   2.6e-22   80.4   0.0   1   2   2.1e-05     0.003   17.4   0.0   127   312    33   208    26   236 0.90 -
SOLCI005367200       -            658 EOG093600U4          -            746   2.6e-22   80.4   0.0   2   2   8.4e-18   1.2e-15   58.4   0.1   143   421   247   516   238   531 0.89 -
SOLCI006099100       -            782 EOG093600U4          -            746   2.9e-22   80.3   0.1   1   2   3.8e-09   5.4e-07   29.8   0.1   146   504    35   382     3   383 0.87 -
SOLCI006099100       -            782 EOG093600U4          -            746   2.9e-22   80.3   0.1   2   2   8.6e-15   1.2e-12   48.4   0.0    97   359   356   607   351   637 0.85 -
SOLCI006221800       -            453 EOG093600U4          -            746   3.7e-22   79.9   0.2   1   3    0.0051      0.74    9.5   0.2   344   506    82   242    75   245 0.78 -
SOLCI006221800       -            453 EOG093600U4          -            746   3.7e-22   79.9   0.2   2   3   6.3e-10   9.1e-08   32.3   0.1   140   269   190   316   185   316 0.91 -
SOLCI006221800       -            453 EOG093600U4          -            746   3.7e-22   79.9   0.2   3   3   2.4e-16   3.4e-14   53.6   0.0   132   271   249   386   245   400 0.93 -
SOLCI007336400       -            882 EOG093600U4          -            746   3.9e-22   79.8   8.6   1   5      0.32        47    3.5   0.0   420   508    61   147    53   158 0.79 -
SOLCI007336400       -            882 EOG093600U4          -            746   3.9e-22   79.8   8.6   2   5     0.026       3.7    7.2   0.1   156   265   246   351   214   364 0.67 -
SOLCI007336400       -            882 EOG093600U4          -            746   3.9e-22   79.8   8.6   3   5   4.3e-10   6.2e-08   32.9   0.1   135   348   393   597   367   605 0.86 -
SOLCI007336400       -            882 EOG093600U4          -            746   3.9e-22   79.8   8.6   4   5   7.9e-10   1.1e-07   32.0   0.3   132   280   620   768   601   774 0.87 -
SOLCI007336400       -            882 EOG093600U4          -            746   3.9e-22   79.8   8.6   5   5      0.55        79    2.8   0.0   208   262   767   818   762   827 0.86 -
SOLCI001670900       -            653 EOG093600U4          -            746   4.8e-22   79.5   0.4   1   2   8.4e-05     0.012   15.4   0.0   123   212    56   144    45   156 0.90 -
SOLCI001670900       -            653 EOG093600U4          -            746   4.8e-22   79.5   0.4   2   2   7.4e-19   1.1e-16   61.9   0.5   164   462   162   449   139   478 0.87 -
SOLCI000542500       -            886 EOG093600U4          -            746   5.7e-22   79.3   1.5   1   4   2.5e-05    0.0036   17.2   0.0   149   264   116   229    86   235 0.87 -
SOLCI000542500       -            886 EOG093600U4          -            746   5.7e-22   79.3   1.5   2   4     0.012       1.7    8.3   0.1   205   313   239   344   233   388 0.79 -
SOLCI000542500       -            886 EOG093600U4          -            746   5.7e-22   79.3   1.5   3   4   6.5e-10   9.3e-08   32.3   0.2   142   407   484   739   456   739 0.90 -
SOLCI000542500       -            886 EOG093600U4          -            746   5.7e-22   79.3   1.5   4   4   1.8e-07   2.6e-05   24.2   0.0   183   356   692   860   688   863 0.91 -
SOLCI000174900       -            830 EOG093600U4          -            746     8e-22   78.8   0.3   1   4       1.5   2.2e+02    1.3   0.0   181   227   119   165    91   170 0.80 -
SOLCI000174900       -            830 EOG093600U4          -            746     8e-22   78.8   0.3   2   4     9e-09   1.3e-06   28.5   0.3   126   312   198   378   180   423 0.83 -
SOLCI000174900       -            830 EOG093600U4          -            746     8e-22   78.8   0.3   3   4    0.0031      0.45   10.2   0.0   288   384   421   518   415   524 0.88 -
SOLCI000174900       -            830 EOG093600U4          -            746     8e-22   78.8   0.3   4   4   2.8e-10   4.1e-08   33.5   0.0   151   269   528   644   514   662 0.83 -
SOLCI000302400       -            476 EOG093600U4          -            746   8.9e-22   78.7   0.5   1   3      0.91   1.3e+02    2.1   0.1   112   161    44    94    30    97 0.84 -
SOLCI000302400       -            476 EOG093600U4          -            746   8.9e-22   78.7   0.5   2   3   7.5e-08   1.1e-05   25.5   0.1   138   269   109   236    97   241 0.87 -
SOLCI000302400       -            476 EOG093600U4          -            746   8.9e-22   78.7   0.5   3   3   1.8e-14   2.6e-12   47.3   0.0   174   390   246   454   238   462 0.86 -
SOLCI006982000       -            615 EOG093600U4          -            746   8.9e-22   78.7   4.9   1   3   4.6e-09   6.7e-07   29.5   0.1   176   405    55   279     4   371 0.73 -
SOLCI006982000       -            615 EOG093600U4          -            746   8.9e-22   78.7   4.9   2   3   4.7e-11   6.8e-09   36.1   1.3   136   280   358   498   314   499 0.81 -
SOLCI006982000       -            615 EOG093600U4          -            746   8.9e-22   78.7   4.9   3   3   1.7e-05    0.0025   17.7   0.0   196   277   484   566   483   572 0.82 -
SOLCI002358400       -            745 EOG093600U4          -            746   9.4e-22   78.6   6.1   1   4     0.011       1.5    8.4   0.9   428   509   174   253   165   263 0.84 -
SOLCI002358400       -            745 EOG093600U4          -            746   9.4e-22   78.6   6.1   2   4   5.3e-14   7.6e-12   45.8   0.2   144   271   370   493   363   503 0.93 -
SOLCI002358400       -            745 EOG093600U4          -            746   9.4e-22   78.6   6.1   3   4    0.0002     0.028   14.2   0.0   195   266   487   556   485   556 0.86 -
SOLCI002358400       -            745 EOG093600U4          -            746   9.4e-22   78.6   6.1   4   4   0.00098      0.14   11.9   0.0   277   356   530   608   528   612 0.82 -
SOLCI004636500       -            458 EOG093600U4          -            746   1.2e-21   78.2   0.2   1   2   6.1e-07   8.8e-05   22.5   0.0   122   198   149   222   140   224 0.91 -
SOLCI004636500       -            458 EOG093600U4          -            746   1.2e-21   78.2   0.2   2   2   7.7e-19   1.1e-16   61.8   0.0   145   313   204   364   202   389 0.92 -
SOLCI005683600       -            472 EOG093600U4          -            746   1.3e-21   78.2   0.0   1   2   5.1e-13   7.4e-11   42.6   0.0   252   456   125   327   115   330 0.92 -
SOLCI005683600       -            472 EOG093600U4          -            746   1.3e-21   78.2   0.0   2   2   5.3e-10   7.7e-08   32.6   0.0   139   235   327   423   325   429 0.94 -
SOLCI006508900       -            600 EOG093600U4          -            746   1.5e-21   77.9   0.2   1   3   6.8e-05    0.0098   15.7   0.2   237   364   153   284   122   299 0.78 -
SOLCI006508900       -            600 EOG093600U4          -            746   1.5e-21   77.9   0.2   2   3   3.2e-08   4.6e-06   26.7   0.0   178   279   302   403   277   409 0.84 -
SOLCI006508900       -            600 EOG093600U4          -            746   1.5e-21   77.9   0.2   3   3   8.2e-10   1.2e-07   32.0   0.0   153   324   413   582   404   594 0.77 -
SOLCI003893100       -            755 EOG093600U4          -            746   1.9e-21   77.6   8.4   1   4     0.023       3.4    7.3   0.1   151   217    70   132    51   141 0.69 -
SOLCI003893100       -            755 EOG093600U4          -            746   1.9e-21   77.6   8.4   2   4   2.2e-06   0.00031   20.7   0.2   290   442   133   280   128   289 0.81 -
SOLCI003893100       -            755 EOG093600U4          -            746   1.9e-21   77.6   8.4   3   4   1.6e-12   2.4e-10   40.9   0.7   136   283   369   512   312   517 0.90 -
SOLCI003893100       -            755 EOG093600U4          -            746   1.9e-21   77.6   8.4   4   4    0.0036      0.52   10.0   0.0   172   239   507   571   504   587 0.88 -
SOLCI007495500       -            738 EOG093600U4          -            746   2.3e-21   77.3   8.7   1   3   4.1e-05     0.006   16.4   1.2   170   408    32   260     6   263 0.83 -
SOLCI007495500       -            738 EOG093600U4          -            746   2.3e-21   77.3   8.7   2   3   3.5e-08     5e-06   26.6   1.8   122   448   189   502   188   509 0.83 -
SOLCI007495500       -            738 EOG093600U4          -            746   2.3e-21   77.3   8.7   3   3     3e-12   4.4e-10   40.0   0.0   131   269   498   633   479   638 0.84 -
SOLCI002774900       -            751 EOG093600U4          -            746   2.6e-21   77.1   5.9   1   5     1e-08   1.5e-06   28.3   0.0   126   264    34   172    27   179 0.88 -
SOLCI002774900       -            751 EOG093600U4          -            746   2.6e-21   77.1   5.9   2   5     0.003      0.43   10.3   0.0   376   507   142   272   132   275 0.72 -
SOLCI002774900       -            751 EOG093600U4          -            746   2.6e-21   77.1   5.9   3   5    0.0077       1.1    8.9   0.0   150   261   265   372   255   379 0.90 -
SOLCI002774900       -            751 EOG093600U4          -            746   2.6e-21   77.1   5.9   4   5      0.63        91    2.6   0.0   147   204   398   455   390   462 0.84 -
SOLCI002774900       -            751 EOG093600U4          -            746   2.6e-21   77.1   5.9   5   5   2.2e-10   3.1e-08   33.9   1.3   143   335   461   645   430   664 0.80 -
SOLCI001686500       -            621 EOG093600U4          -            746   2.7e-21   77.1   1.9   1   3      0.06       8.6    6.0   0.0   245   364   105   222    98   242 0.84 -
SOLCI001686500       -            621 EOG093600U4          -            746   2.7e-21   77.1   1.9   2   3   2.3e-11   3.3e-09   37.1   0.3   148   269   250   367   244   379 0.93 -
SOLCI001686500       -            621 EOG093600U4          -            746   2.7e-21   77.1   1.9   3   3   1.3e-14   1.8e-12   47.9   0.1   158   262   326   428   315   495 0.90 -
SOLCI006966600       -            935 EOG093600U4          -            746     3e-21   76.9   8.1   1   6      0.21        30    4.2   0.2   249   280   142   173   127   184 0.79 -
SOLCI006966600       -            935 EOG093600U4          -            746     3e-21   76.9   8.1   2   6      0.18        27    4.4   2.8   119   231   148   260   140   293 0.68 -
SOLCI006966600       -            935 EOG093600U4          -            746     3e-21   76.9   8.1   3   6     0.032       4.6    6.9   0.0   147   243   318   375   308   393 0.51 -
SOLCI006966600       -            935 EOG093600U4          -            746     3e-21   76.9   8.1   4   6   4.7e-05    0.0067   16.2   0.0    88   263   428   600   394   603 0.81 -
SOLCI006966600       -            935 EOG093600U4          -            746     3e-21   76.9   8.1   5   6   4.2e-12   6.1e-10   39.5   0.1   129   341   637   841   626   845 0.90 -
SOLCI006966600       -            935 EOG093600U4          -            746     3e-21   76.9   8.1   6   6   1.4e-08     2e-06   27.9   0.0   189   315   760   882   749   921 0.86 -
SOLCI000003400       -            652 EOG093600U4          -            746   3.7e-21   76.6   0.2   1   3   4.1e-05     0.006   16.4   0.0   375   469   167   265   133   319 0.82 -
SOLCI000003400       -            652 EOG093600U4          -            746   3.7e-21   76.6   0.2   2   3   5.4e-13   7.8e-11   42.5   0.0   198   359   340   498   320   500 0.90 -
SOLCI000003400       -            652 EOG093600U4          -            746   3.7e-21   76.6   0.2   3   3   0.00094      0.14   11.9   1.0   395   454   499   558   498   572 0.93 -
SOLCI001935300       -            662 EOG093600U4          -            746   4.1e-21   76.5   0.3   1   4   0.00023     0.033   13.9   0.0   123   233    31   138    15   151 0.84 -
SOLCI001935300       -            662 EOG093600U4          -            746   4.1e-21   76.5   0.3   2   4   8.6e-05     0.012   15.4   0.0   288   388   152   253   121   261 0.83 -
SOLCI001935300       -            662 EOG093600U4          -            746   4.1e-21   76.5   0.3   3   4   2.9e-11   4.1e-09   36.8   0.0   145   272   288   411   276   429 0.93 -
SOLCI001935300       -            662 EOG093600U4          -            746   4.1e-21   76.5   0.3   4   4     0.078        11    5.6   0.0   282   356   452   525   443   528 0.91 -
SOLCI001299000       -            544 EOG093600U4          -            746   4.9e-21   76.2   0.5   1   4   8.2e-06    0.0012   18.7   0.1   376   466   166   256   140   262 0.90 -
SOLCI001299000       -            544 EOG093600U4          -            746   4.9e-21   76.2   0.5   2   4   0.00018     0.026   14.3   0.1   149   234   221   305   217   307 0.88 -
SOLCI001299000       -            544 EOG093600U4          -            746   4.9e-21   76.2   0.5   3   4     3e-12   4.4e-10   40.0   0.0   149   246   290   387   289   391 0.92 -
SOLCI001299000       -            544 EOG093600U4          -            746   4.9e-21   76.2   0.5   4   4    0.0022      0.33   10.7   0.0   166   236   412   482   403   528 0.80 -
SOLCI002514300       -            555 EOG093600U4          -            746   5.2e-21   76.1   1.0   1   3      0.01       1.5    8.5   0.0   428   476    68   118    55   151 0.64 -
SOLCI002514300       -            555 EOG093600U4          -            746   5.2e-21   76.1   1.0   2   3     3e-06   0.00044   20.2   0.0   130   278   153   297   133   298 0.84 -
SOLCI002514300       -            555 EOG093600U4          -            746   5.2e-21   76.1   1.0   3   3     2e-16   2.9e-14   53.8   0.2   144   348   268   467   266   473 0.94 -
SOLCI002052500       -            534 EOG093600U4          -            746   9.4e-21   75.3   1.7   1   4      0.13        19    4.8   0.1   173   228    66   121    19   127 0.80 -
SOLCI002052500       -            534 EOG093600U4          -            746   9.4e-21   75.3   1.7   2   4   1.5e-09   2.1e-07   31.1   0.2   149   356   112   309   108   310 0.92 -
SOLCI002052500       -            534 EOG093600U4          -            746   9.4e-21   75.3   1.7   3   4   3.2e-09   4.6e-07   30.0   0.2   147   231   277   357   274   363 0.94 -
SOLCI002052500       -            534 EOG093600U4          -            746   9.4e-21   75.3   1.7   4   4   0.00013     0.019   14.7   0.0   205   263   366   422   358   431 0.88 -
SOLCI005911000       -            652 EOG093600U4          -            746     1e-20   75.1   0.5   1   2   2.3e-12   3.4e-10   40.4   0.0   144   353   133   345   104   354 0.91 -
SOLCI005911000       -            652 EOG093600U4          -            746     1e-20   75.1   0.5   2   2   7.9e-10   1.1e-07   32.0   0.1   215   373   354   513   350   524 0.88 -
SOLCI006791900       -            379 EOG093600U4          -            746   1.2e-20   75.0   0.2   1   2   9.3e-12   1.3e-09   38.4   0.0   357   469    86   204    56   220 0.87 -
SOLCI006791900       -            379 EOG093600U4          -            746   1.2e-20   75.0   0.2   2   2   1.4e-10     2e-08   34.5   0.0   242   392   222   370   210   378 0.94 -
SOLCI006336700       -            522 EOG093600U4          -            746   1.3e-20   74.9   0.0   1   2   1.8e-09   2.7e-07   30.8   0.0   145   355   118   318    99   326 0.88 -
SOLCI006336700       -            522 EOG093600U4          -            746   1.3e-20   74.9   0.0   2   2   3.6e-13   5.2e-11   43.1   0.0   144   270   315   439   312   443 0.90 -
SOLCI000650600       -            493 EOG093600U4          -            746   1.8e-20   74.4   2.3   1   2   1.2e-13   1.8e-11   44.6   3.2   242   450   190   407   184   408 0.84 -
SOLCI000650600       -            493 EOG093600U4          -            746   1.8e-20   74.4   2.3   2   2   4.5e-08   6.6e-06   26.2   0.0   145   236   384   476   383   478 0.87 -
SOLCI002643900       -            467 EOG093600U4          -            746   1.9e-20   74.2   0.1   1   3     0.037       5.3    6.7   0.0   430   510    90   177    69   183 0.79 -
SOLCI002643900       -            467 EOG093600U4          -            746   1.9e-20   74.2   0.1   2   3   1.9e-15   2.7e-13   50.6   0.1    88   261   171   348   160   367 0.84 -
SOLCI002643900       -            467 EOG093600U4          -            746   1.9e-20   74.2   0.1   3   3   6.6e-06   0.00095   19.1   0.1   174   485   331   432   322   452 0.53 -
SOLCI001866000       -            507 EOG093600U4          -            746     2e-20   74.2   0.1   1   3   5.4e-07   7.8e-05   22.6   0.0   184   239    46   101    31   110 0.92 -
SOLCI001866000       -            507 EOG093600U4          -            746     2e-20   74.2   0.1   2   3   0.00015     0.022   14.6   0.0   160   281   161   278   146   289 0.79 -
SOLCI001866000       -            507 EOG093600U4          -            746     2e-20   74.2   0.1   3   3     4e-10   5.8e-08   33.0   0.0   151   264   284   395   277   405 0.88 -
SOLCI002337100       -            757 EOG093600U4          -            746     2e-20   74.2   4.5   1   5     0.057       8.3    6.0   0.0   287   370    66   149    61   164 0.78 -
SOLCI002337100       -            757 EOG093600U4          -            746     2e-20   74.2   4.5   2   5   8.9e-05     0.013   15.3   1.3   181   377   168   359   156   370 0.71 -
SOLCI002337100       -            757 EOG093600U4          -            746     2e-20   74.2   4.5   3   5     0.004      0.57    9.9   0.8   185   420   273   498   259   503 0.59 -
SOLCI002337100       -            757 EOG093600U4          -            746     2e-20   74.2   4.5   4   5   0.00015     0.022   14.5   0.1   147   355   372   573   367   580 0.88 -
SOLCI002337100       -            757 EOG093600U4          -            746     2e-20   74.2   4.5   5   5   6.1e-10   8.8e-08   32.4   0.0   188   354   579   739   574   744 0.71 -
SOLCI003135400       -            590 EOG093600U4          -            746   2.7e-20   73.8   5.9   1   4   0.00033     0.048   13.4   0.1   153   263     9   112     5   125 0.86 -
SOLCI003135400       -            590 EOG093600U4          -            746   2.7e-20   73.8   5.9   2   4   1.5e-08   2.1e-06   27.8   0.1   374   487   182   293   172   296 0.94 -
SOLCI003135400       -            590 EOG093600U4          -            746   2.7e-20   73.8   5.9   3   4     3e-07   4.3e-05   23.5   0.3   148   270   305   423   295   433 0.79 -
SOLCI003135400       -            590 EOG093600U4          -            746   2.7e-20   73.8   5.9   4   4     0.015       2.1    8.0   0.0   347   383   428   465   425   483 0.82 -
SOLCI003386000       -            719 EOG093600U4          -            746   3.2e-20   73.5   0.2   1   4    0.0078       1.1    8.9   0.0   157   262    18   122     7   133 0.68 -
SOLCI003386000       -            719 EOG093600U4          -            746   3.2e-20   73.5   0.2   2   4     0.017       2.5    7.8   0.0   250   301    72   124    66   190 0.63 -
SOLCI003386000       -            719 EOG093600U4          -            746   3.2e-20   73.5   0.2   3   4   3.1e-07   4.5e-05   23.4   0.0   125   359   188   416   173   417 0.75 -
SOLCI003386000       -            719 EOG093600U4          -            746   3.2e-20   73.5   0.2   4   4   9.8e-12   1.4e-09   38.3   0.1   164   346   398   574   373   581 0.86 -
SOLCI007491700       -            539 EOG093600U4          -            746   4.1e-20   73.2   0.0   1   2   4.7e-15   6.9e-13   49.3   0.0   132   491    63   407    53   408 0.88 -
SOLCI007491700       -            539 EOG093600U4          -            746   4.1e-20   73.2   0.0   2   2     3e-09   4.4e-07   30.1   0.0   133   263   329   457   327   464 0.88 -
SOLCI001888600       -           1018 EOG093600U4          -            746   5.4e-20   72.8   2.3   1   4   1.4e-05     0.002   18.0   0.1   204   366   163   319   133   340 0.83 -
SOLCI001888600       -           1018 EOG093600U4          -            746   5.4e-20   72.8   2.3   2   4    0.0057      0.82    9.3   0.2   149   265   345   457   324   463 0.87 -
SOLCI001888600       -           1018 EOG093600U4          -            746   5.4e-20   72.8   2.3   3   4   4.1e-08   5.9e-06   26.3   0.0   131   350   494   707   476   709 0.81 -
SOLCI001888600       -           1018 EOG093600U4          -            746   5.4e-20   72.8   2.3   4   4   3.3e-05    0.0047   16.8   0.0   217   340   681   799   668   825 0.84 -
SOLCI002282800       -            559 EOG093600U4          -            746   5.4e-20   72.8   4.1   1   4     0.023       3.3    7.3   0.1   121   278    19   175    13   180 0.76 -
SOLCI002282800       -            559 EOG093600U4          -            746   5.4e-20   72.8   4.1   2   4   1.9e-07   2.8e-05   24.1   0.1   190   270   188   264   179   276 0.91 -
SOLCI002282800       -            559 EOG093600U4          -            746   5.4e-20   72.8   4.1   3   4   6.4e-10   9.2e-08   32.3   0.0   175   275   274   375   263   385 0.87 -
SOLCI002282800       -            559 EOG093600U4          -            746   5.4e-20   72.8   4.1   4   4    0.0053      0.77    9.4   0.1   173   233   375   432   365   440 0.85 -
SOLCI002568200       -            491 EOG093600U4          -            746   5.6e-20   72.7   0.5   1   3    0.0029      0.42   10.3   0.0   186   259   170   243   158   250 0.85 -
SOLCI002568200       -            491 EOG093600U4          -            746   5.6e-20   72.7   0.5   2   3   8.3e-12   1.2e-09   38.6   0.0   145   236   304   395   301   402 0.97 -
SOLCI002568200       -            491 EOG093600U4          -            746   5.6e-20   72.7   0.5   3   3   9.3e-06    0.0013   18.6   0.3   144   212   408   476   397   480 0.86 -
SOLCI000248800       -            602 EOG093600U4          -            746   5.6e-20   72.7   0.8   1   3   5.1e-06   0.00074   19.4   0.0   163   422    32   275    25   283 0.44 -
SOLCI000248800       -            602 EOG093600U4          -            746   5.6e-20   72.7   0.8   2   3   3.8e-12   5.4e-10   39.7   1.4   145   327   276   453   257   454 0.89 -
SOLCI000248800       -            602 EOG093600U4          -            746   5.6e-20   72.7   0.8   3   3    0.0027      0.39   10.4   0.0   171   228   439   493   432   502 0.86 -
SOLCI004337500       -            362 EOG093600U4          -            746   5.9e-20   72.6   1.4   1   2   1.9e-13   2.7e-11   44.0   0.1   354   492     6   146     4   155 0.92 -
SOLCI004337500       -            362 EOG093600U4          -            746   5.9e-20   72.6   1.4   2   2   3.9e-08   5.6e-06   26.4   0.2   300   444   197   341   191   360 0.91 -
SOLCI000001500       -            642 EOG093600U4          -            746   6.3e-20   72.5   2.3   1   4    0.0006     0.086   12.6   0.0   136   240    20   124    15   135 0.88 -
SOLCI000001500       -            642 EOG093600U4          -            746   6.3e-20   72.5   2.3   2   4   2.5e-05    0.0036   17.1   0.2   152   269   171   287   154   300 0.84 -
SOLCI000001500       -            642 EOG093600U4          -            746   6.3e-20   72.5   2.3   3   4   2.4e-07   3.4e-05   23.8   0.2   179   269   302   388   287   400 0.87 -
SOLCI000001500       -            642 EOG093600U4          -            746   6.3e-20   72.5   2.3   4   4     1e-08   1.5e-06   28.3   0.0   165   262   354   449   354   456 0.94 -
SOLCI003293500       -            500 EOG093600U4          -            746   8.9e-20   72.1   0.0   1   2   4.2e-05    0.0061   16.4   0.0   360   481   107   230    89   233 0.88 -
SOLCI003293500       -            500 EOG093600U4          -            746   8.9e-20   72.1   0.0   2   2   1.1e-16   1.6e-14   54.7   0.0   345   515   229   401   224   410 0.94 -
SOLCI001304300       -            741 EOG093600U4          -            746   9.6e-20   71.9   0.3   1   4     0.013       1.9    8.1   0.0   153   258    50   153     7   160 0.72 -
SOLCI001304300       -            741 EOG093600U4          -            746   9.6e-20   71.9   0.3   2   4     8e-06    0.0012   18.8   0.1   205   438   170   389   158   392 0.86 -
SOLCI001304300       -            741 EOG093600U4          -            746   9.6e-20   71.9   0.3   3   4     0.038       5.5    6.6   0.0   276   355   369   446   341   478 0.68 -
SOLCI001304300       -            741 EOG093600U4          -            746   9.6e-20   71.9   0.3   4   4   5.2e-12   7.5e-10   39.2   0.1   137   325   437   619   424   631 0.77 -
SOLCI007091600       -            804 EOG093600U4          -            746   1.1e-19   71.8   2.7   1   6    0.0056       0.8    9.4   0.0   159   228    70   139    59   140 0.93 -
SOLCI007091600       -            804 EOG093600U4          -            746   1.1e-19   71.8   2.7   2   6   1.5e-06   0.00022   21.1   0.0   145   231   126   208   124   210 0.93 -
SOLCI007091600       -            804 EOG093600U4          -            746   1.1e-19   71.8   2.7   3   6     0.086        12    5.4   0.0   459   510   292   344   275   349 0.85 -
SOLCI007091600       -            804 EOG093600U4          -            746   1.1e-19   71.8   2.7   4   6   3.5e-06   0.00051   20.0   0.2   151   264   335   444   308   450 0.87 -
SOLCI007091600       -            804 EOG093600U4          -            746   1.1e-19   71.8   2.7   5   6   6.6e-06   0.00095   19.0   0.1   177   269   462   550   452   563 0.93 -
SOLCI007091600       -            804 EOG093600U4          -            746   1.1e-19   71.8   2.7   6   6       1.2   1.8e+02    1.6   0.0   212   262   564   611   554   620 0.86 -
SOLCI005700900       -            705 EOG093600U4          -            746   1.5e-19   71.3   5.9   1   3    0.0036      0.52   10.0   0.2    85   267    52   230    37   238 0.76 -
SOLCI005700900       -            705 EOG093600U4          -            746   1.5e-19   71.3   5.9   2   3   1.3e-10   1.9e-08   34.6   0.1    92   269   262   434   235   439 0.91 -
SOLCI005700900       -            705 EOG093600U4          -            746   1.5e-19   71.3   5.9   3   3   1.5e-08   2.2e-06   27.8   0.1   182   342   452   604   435   616 0.89 -
SOLCI006161000       -            581 EOG093600U4          -            746   1.6e-19   71.2   1.9   1   2   3.8e-06   0.00056   19.8   0.0    86   236    42   179    17   198 0.83 -
SOLCI006161000       -            581 EOG093600U4          -            746   1.6e-19   71.2   1.9   2   2   2.5e-15   3.6e-13   50.2   0.5   125   348   234   451   204   460 0.89 -
SOLCI007107400       -            626 EOG093600U4          -            746   1.7e-19   71.1   1.1   1   4    0.0093       1.3    8.6   0.4   140   354    88   299    65   302 0.84 -
SOLCI007107400       -            626 EOG093600U4          -            746   1.7e-19   71.1   1.1   2   4     0.012       1.7    8.3   0.3   178   232   296   350   279   355 0.87 -
SOLCI007107400       -            626 EOG093600U4          -            746   1.7e-19   71.1   1.1   3   4   6.3e-12   9.1e-10   39.0   0.4   148   279   336   464   313   469 0.90 -
SOLCI007107400       -            626 EOG093600U4          -            746   1.7e-19   71.1   1.1   4   4     5e-12   7.3e-10   39.3   0.0   109   271   363   524   359   543 0.90 -
SOLCI001781600       -            651 EOG093600U4          -            746   1.7e-19   71.1   1.5   1   4      0.31        46    3.6   0.0   324   366   107   149    94   153 0.89 -
SOLCI001781600       -            651 EOG093600U4          -            746   1.7e-19   71.1   1.5   2   4   2.7e-11   3.9e-09   36.9   0.5   172   355   168   343   143   344 0.85 -
SOLCI001781600       -            651 EOG093600U4          -            746   1.7e-19   71.1   1.5   3   4     7e-10     1e-07   32.2   0.6   183   278   313   404   294   409 0.88 -
SOLCI001781600       -            651 EOG093600U4          -            746   1.7e-19   71.1   1.5   4   4    0.0039      0.56    9.9   0.0   211   267   408   461   398   509 0.83 -
SOLCI000868000       -            709 EOG093600U4          -            746   1.8e-19   71.1   3.7   1   4   2.1e-10     3e-08   33.9   2.0   120   369    92   336    57   345 0.89 -
SOLCI000868000       -            709 EOG093600U4          -            746   1.8e-19   71.1   3.7   2   4   0.00029     0.042   13.6   0.0   186   263   326   399   294   404 0.90 -
SOLCI000868000       -            709 EOG093600U4          -            746   1.8e-19   71.1   3.7   3   4   2.9e-07   4.2e-05   23.5   0.0   212   350   424   557   420   570 0.89 -
SOLCI000868000       -            709 EOG093600U4          -            746   1.8e-19   71.1   3.7   4   4       1.1   1.6e+02    1.8   0.0   281   355   555   628   553   632 0.74 -
SOLCI000401400       -            603 EOG093600U4          -            746   2.6e-19   70.5   2.6   1   4   0.00052     0.076   12.8   0.0   180   278    88   186    70   191 0.87 -
SOLCI000401400       -            603 EOG093600U4          -            746   2.6e-19   70.5   2.6   2   4      0.19        27    4.3   0.0   253   302   192   238   187   243 0.85 -
SOLCI000401400       -            603 EOG093600U4          -            746   2.6e-19   70.5   2.6   3   4   4.9e-12   7.1e-10   39.3   0.4   186   311   267   387   250   387 0.92 -
SOLCI000401400       -            603 EOG093600U4          -            746   2.6e-19   70.5   2.6   4   4   2.8e-05     0.004   17.0   0.1   255   358   368   467   355   477 0.88 -
SOLCI000669300       -            552 EOG093600U4          -            746   2.7e-19   70.5   0.0   1   3    0.0021      0.31   10.7   0.0   159   231    62   130    11   143 0.75 -
SOLCI000669300       -            552 EOG093600U4          -            746   2.7e-19   70.5   0.0   2   3   8.9e-09   1.3e-06   28.5   0.0   196   269   199   268   167   280 0.87 -
SOLCI000669300       -            552 EOG093600U4          -            746   2.7e-19   70.5   0.0   3   3   2.6e-07   3.8e-05   23.7   0.0   182   303   290   409   274   460 0.80 -
SOLCI006707600       -            417 EOG093600U4          -            746   2.8e-19   70.4   0.1   1   1   5.3e-21   7.7e-19   68.9   0.1   236   489   127   380   108   394 0.83 -
SOLCI000829700       -            896 EOG093600U4          -            746     3e-19   70.3   0.0   1   4       0.2        29    4.2   0.0   146   224   157   235   133   245 0.73 -
SOLCI000829700       -            896 EOG093600U4          -            746     3e-19   70.3   0.0   2   4   3.4e-06   0.00049   20.0   0.1   315   491   251   433   241   446 0.85 -
SOLCI000829700       -            896 EOG093600U4          -            746     3e-19   70.3   0.0   3   4   1.3e-14   1.9e-12   47.8   0.0    89   459   378   748   372   770 0.84 -
SOLCI000829700       -            896 EOG093600U4          -            746     3e-19   70.3   0.0   4   4      0.54        79    2.8   0.0   195   246   833   884   799   887 0.82 -
SOLCI001011300       -            607 EOG093600U4          -            746     3e-19   70.3   3.7   1   4       1.2   1.8e+02    1.6   0.2   414   505    67   159    46   166 0.79 -
SOLCI001011300       -            607 EOG093600U4          -            746     3e-19   70.3   3.7   2   4    0.0017      0.24   11.1   0.0   181   278   181   278   110   283 0.79 -
SOLCI001011300       -            607 EOG093600U4          -            746     3e-19   70.3   3.7   3   4   9.1e-09   1.3e-06   28.5   0.3   175   355   210   384   207   386 0.91 -
SOLCI001011300       -            607 EOG093600U4          -            746     3e-19   70.3   3.7   4   4   2.5e-11   3.6e-09   37.0   0.0   181   355   383   552   380   557 0.91 -
SOLCI003619400       -            591 EOG093600U4          -            746   3.3e-19   70.2   4.9   1   4   1.1e-07   1.6e-05   24.9   0.1   353   456   133   236   125   240 0.94 -
SOLCI003619400       -            591 EOG093600U4          -            746   3.3e-19   70.2   4.9   2   4   1.9e-09   2.8e-07   30.7   0.3   167   232   229   294   223   300 0.90 -
SOLCI003619400       -            591 EOG093600U4          -            746   3.3e-19   70.2   4.9   3   4       1.1   1.5e+02    1.8   0.0   154   221   405   472   397   490 0.75 -
SOLCI003619400       -            591 EOG093600U4          -            746   3.3e-19   70.2   4.9   4   4   0.00027     0.039   13.7   0.0   179   232   498   551   474   556 0.87 -
SOLCI001725400       -            484 EOG093600U4          -            746   3.4e-19   70.1   6.5   1   1   5.4e-20   7.8e-18   65.6   6.6   160   504    75   419    68   443 0.94 -
SOLCI002364300       -            528 EOG093600U4          -            746   3.9e-19   69.9   6.3   1   4         1   1.5e+02    1.9   0.0   187   224    25    62    17    65 0.71 -
SOLCI002364300       -            528 EOG093600U4          -            746   3.9e-19   69.9   6.3   2   4     5e-10   7.2e-08   32.7   0.6   145   271    53   175    40   183 0.94 -
SOLCI002364300       -            528 EOG093600U4          -            746   3.9e-19   69.9   6.3   3   4   3.4e-09   4.9e-07   29.9   0.1   178   281   187   286   174   287 0.89 -
SOLCI002364300       -            528 EOG093600U4          -            746   3.9e-19   69.9   6.3   4   4    0.0037      0.54    9.9   0.0   173   386   284   320   274   345 0.51 -
SOLCI002562700       -            480 EOG093600U4          -            746   4.2e-19   69.8   0.7   1   2   1.2e-16   1.7e-14   54.5   0.1   130   310   124   302   114   310 0.95 -
SOLCI002562700       -            480 EOG093600U4          -            746   4.2e-19   69.8   0.7   2   2   7.4e-05     0.011   15.6   0.2   342   475   299   433   284   476 0.66 -
SOLCI005365800       -            676 EOG093600U4          -            746   5.1e-19   69.5   0.0   1   4      0.19        27    4.3   0.0   410   500    98   183    82   188 0.71 -
SOLCI005365800       -            676 EOG093600U4          -            746   5.1e-19   69.5   0.0   2   4   0.00017     0.025   14.4   0.1   289   411   207   321   195   330 0.85 -
SOLCI005365800       -            676 EOG093600U4          -            746   5.1e-19   69.5   0.0   3   4     2e-14   2.8e-12   47.2   0.0   148   291   305   445   302   447 0.91 -
SOLCI005365800       -            676 EOG093600U4          -            746   5.1e-19   69.5   0.0   4   4     0.034         5    6.8   0.0   343   405   424   484   417   536 0.79 -
SOLCI000194500       -            625 EOG093600U4          -            746   5.2e-19   69.5   3.3   1   2   1.2e-09   1.7e-07   31.5   1.7   150   366   125   326   104   346 0.85 -
SOLCI000194500       -            625 EOG093600U4          -            746   5.2e-19   69.5   3.3   2   2   2.3e-10   3.4e-08   33.8   0.0   152   335   356   531   333   535 0.87 -
SOLCI005795600       -            687 EOG093600U4          -            746   5.5e-19   69.4   3.2   1   3       0.5        72    2.9   0.0   217   261    75   119    72   122 0.87 -
SOLCI005795600       -            687 EOG093600U4          -            746   5.5e-19   69.4   3.2   2   3   1.3e-07   1.9e-05   24.7   0.0   330   508   151   324   132   335 0.91 -
SOLCI005795600       -            687 EOG093600U4          -            746   5.5e-19   69.4   3.2   3   3   2.7e-12   3.9e-10   40.2   1.0   208   353   339   478   325   499 0.89 -
SOLCI001590700       -            588 EOG093600U4          -            746   5.7e-19   69.4   1.1   1   3     0.002      0.29   10.9   0.0   157   225   205   274   180   280 0.72 -
SOLCI001590700       -            588 EOG093600U4          -            746   5.7e-19   69.4   1.1   2   3     0.022       3.2    7.4   0.2   408   464   315   373   307   415 0.74 -
SOLCI001590700       -            588 EOG093600U4          -            746   5.7e-19   69.4   1.1   3   3     1e-14   1.5e-12   48.2   0.1   325   468   422   568   398   585 0.85 -
SOLCI004080700       -            597 EOG093600U4          -            746   6.1e-19   69.3  11.7   1   2    0.0038      0.55    9.9   0.7   149   268   115   230    89   233 0.90 -
SOLCI004080700       -            597 EOG093600U4          -            746   6.1e-19   69.3  11.7   2   2   1.1e-19   1.7e-17   64.5   6.1   157   481   224   534   220   557 0.90 -
SOLCI002576300       -            608 EOG093600U4          -            746   6.2e-19   69.3   0.1   1   3   2.6e-05    0.0037   17.1   0.1   151   280   171   296   111   301 0.74 -
SOLCI002576300       -            608 EOG093600U4          -            746   6.2e-19   69.3   0.1   2   3   4.4e-11   6.4e-09   36.2   0.0   165   320   317   467   296   474 0.85 -
SOLCI002576300       -            608 EOG093600U4          -            746   6.2e-19   69.3   0.1   3   3     1e-08   1.5e-06   28.3   0.0   151   271   404   522   395   555 0.81 -
SOLCI004438700       -            802 EOG093600U4          -            746   6.4e-19   69.2   5.9   1   5   9.5e-06    0.0014   18.5   0.0   182   279   100   196    72   201 0.89 -
SOLCI004438700       -            802 EOG093600U4          -            746   6.4e-19   69.2   5.9   2   5     0.068       9.9    5.8   0.2   146   226   235   311   223   328 0.83 -
SOLCI004438700       -            802 EOG093600U4          -            746   6.4e-19   69.2   5.9   3   5   0.00069       0.1   12.4   0.2   155   311   310   460   301   470 0.72 -
SOLCI004438700       -            802 EOG093600U4          -            746   6.4e-19   69.2   5.9   4   5      0.14        20    4.8   0.3   144   269   435   555   434   567 0.86 -
SOLCI004438700       -            802 EOG093600U4          -            746   6.4e-19   69.2   5.9   5   5   5.1e-09   7.4e-07   29.3   0.0   144   269   601   723   572   783 0.67 -
SOLCI000257300       -            607 EOG093600U4          -            746   8.5e-19   68.8   0.1   1   3      0.21        31    4.1   0.1   183   275    98   192    91   195 0.67 -
SOLCI000257300       -            607 EOG093600U4          -            746   8.5e-19   68.8   0.1   2   3   2.6e-06   0.00037   20.4   0.0   146   269   132   252   129   255 0.90 -
SOLCI000257300       -            607 EOG093600U4          -            746   8.5e-19   68.8   0.1   3   3     3e-13   4.4e-11   43.3   0.0   181   355   269   435   257   447 0.91 -
SOLCI003177800       -            637 EOG093600U4          -            746   9.6e-19   68.6   6.6   1   4   1.2e-05    0.0017   18.2   0.2   147   265    34   150    19   160 0.85 -
SOLCI003177800       -            637 EOG093600U4          -            746   9.6e-19   68.6   6.6   2   4   5.8e-07   8.3e-05   22.6   0.2   147   312   201   360   182   375 0.88 -
SOLCI003177800       -            637 EOG093600U4          -            746   9.6e-19   68.6   6.6   3   4   4.7e-05    0.0068   16.2   0.1   187   279   385   473   368   476 0.86 -
SOLCI003177800       -            637 EOG093600U4          -            746   9.6e-19   68.6   6.6   4   4   1.1e-07   1.6e-05   24.9   0.0   173   290   437   548   429   591 0.73 -
SOLCI000643300       -            605 EOG093600U4          -            746     1e-18   68.6   0.0   1   2   2.8e-06   0.00041   20.3   0.0   140   264   124   244   108   250 0.92 -
SOLCI000643300       -            605 EOG093600U4          -            746     1e-18   68.6   0.0   2   2   1.7e-13   2.5e-11   44.1   0.0   170   385   255   464   251   470 0.91 -
SOLCI004861100       -            370 EOG093600U4          -            746   1.3e-18   68.2   0.9   1   3   4.5e-10   6.5e-08   32.8   0.0   162   280    38   157     6   163 0.91 -
SOLCI004861100       -            370 EOG093600U4          -            746   1.3e-18   68.2   0.9   2   3     3e-08   4.4e-06   26.8   0.0   372   450   142   220   136   232 0.91 -
SOLCI004861100       -            370 EOG093600U4          -            746   1.3e-18   68.2   0.9   3   3   4.7e-06   0.00068   19.5   0.1    66   220   211   369   210   370 0.85 -
SOLCI006161400       -            527 EOG093600U4          -            746   1.3e-18   68.2   1.7   1   4       2.2   3.2e+02    0.8   0.0   145   237    27   115    20   118 0.80 -
SOLCI006161400       -            527 EOG093600U4          -            746   1.3e-18   68.2   1.7   2   4     0.002      0.29   10.8   0.1   286   356   127   201    89   223 0.77 -
SOLCI006161400       -            527 EOG093600U4          -            746   1.3e-18   68.2   1.7   3   4    0.0002     0.029   14.2   0.3   158   261   145   240   125   260 0.76 -
SOLCI006161400       -            527 EOG093600U4          -            746   1.3e-18   68.2   1.7   4   4   6.7e-16   9.8e-14   52.1   0.2    91   350   211   463   203   507 0.83 -
SOLCI003956600       -            581 EOG093600U4          -            746   1.5e-18   68.0   0.2   1   3   1.5e-05    0.0021   17.9   0.0   142   268   101   223    96   224 0.95 -
SOLCI003956600       -            581 EOG093600U4          -            746   1.5e-18   68.0   0.2   2   3   3.8e-14   5.5e-12   46.3   0.4   144   311   204   365   185   370 0.88 -
SOLCI003956600       -            581 EOG093600U4          -            746   1.5e-18   68.0   0.2   3   3      0.07        10    5.7   0.0   283   355   370   443   367   447 0.89 -
SOLCI002881200       -            569 EOG093600U4          -            746   1.5e-18   68.0   5.0   1   1   1.6e-19   2.3e-17   64.0   4.9   214   468   232   488   224   510 0.88 -
SOLCI002934700       -            481 EOG093600U4          -            746   1.5e-18   68.0   3.9   1   4   2.6e-10   3.7e-08   33.6   0.8    98   267    44   203    36   208 0.91 -
SOLCI002934700       -            481 EOG093600U4          -            746   1.5e-18   68.0   3.9   2   4   1.5e-09   2.1e-07   31.1   0.5   176   305   182   305   173   308 0.93 -
SOLCI002934700       -            481 EOG093600U4          -            746   1.5e-18   68.0   3.9   3   4   1.2e-05    0.0017   18.2   0.0   182   235   289   342   285   371 0.72 -
SOLCI002934700       -            481 EOG093600U4          -            746   1.5e-18   68.0   3.9   4   4       6.1   8.8e+02   -0.7   0.0   146   181   389   424   345   435 0.70 -
SOLCI000751400       -            871 EOG093600U4          -            746   1.6e-18   67.9  10.7   1   5    0.0027      0.39   10.4   0.2   151   260   100   206    92   225 0.82 -
SOLCI000751400       -            871 EOG093600U4          -            746   1.6e-18   67.9  10.7   2   5   0.00047     0.068   12.9   0.5   127   247   142   263   127   291 0.84 -
SOLCI000751400       -            871 EOG093600U4          -            746   1.6e-18   67.9  10.7   3   5   0.00053     0.077   12.7   1.0   373   500   278   404   211   414 0.63 -
SOLCI000751400       -            871 EOG093600U4          -            746   1.6e-18   67.9  10.7   4   5   3.9e-10   5.6e-08   33.0   0.4   147   367   299   506   285   513 0.90 -
SOLCI000751400       -            871 EOG093600U4          -            746   1.6e-18   67.9  10.7   5   5   1.2e-13   1.7e-11   44.7   0.4   134   350   450   662   447   664 0.90 -
SOLCI002631500       -            704 EOG093600U4          -            746   1.7e-18   67.9   2.3   1   3   1.8e-14   2.6e-12   47.3   0.7   128   499    46   408    32   452 0.85 -
SOLCI002631500       -            704 EOG093600U4          -            746   1.7e-18   67.9   2.3   2   3   0.00038     0.055   13.2   0.4   289   383   472   567   336   569 0.72 -
SOLCI002631500       -            704 EOG093600U4          -            746   1.7e-18   67.9   2.3   3   3   1.2e-05    0.0018   18.2   0.0   150   277   475   600   456   608 0.84 -
SOLCI006295600       -            654 EOG093600U4          -            746   1.7e-18   67.8   5.8   1   2       2.5   3.7e+02    0.6   0.1   148   448   167   219   152   246 0.61 -
SOLCI006295600       -            654 EOG093600U4          -            746   1.7e-18   67.8   5.8   2   2   1.5e-20   2.1e-18   67.5   2.8   171   546   260   638   247   647 0.91 -
SOLCI001122100       -            548 EOG093600U4          -            746   1.7e-18   67.8   0.0   1   4     0.027       3.9    7.1   0.0   310   452    88   232    77   245 0.81 -
SOLCI001122100       -            548 EOG093600U4          -            746   1.7e-18   67.8   0.0   2   4   2.8e-07   4.1e-05   23.6   0.0   147   229   243   326   205   331 0.82 -
SOLCI001122100       -            548 EOG093600U4          -            746   1.7e-18   67.8   0.0   3   4   1.3e-07   1.8e-05   24.7   0.0   158   224   325   391   323   399 0.94 -
SOLCI001122100       -            548 EOG093600U4          -            746   1.7e-18   67.8   0.0   4   4    0.0039      0.57    9.9   0.0   164   250   398   484   391   492 0.75 -
SOLCI005755800       -            441 EOG093600U4          -            746   1.8e-18   67.7   0.5   1   3    0.0034       0.5   10.1   0.0   410   502   108   200    87   220 0.60 -
SOLCI005755800       -            441 EOG093600U4          -            746   1.8e-18   67.7   0.5   2   3   1.2e-12   1.8e-10   41.3   0.1   216   488   122   386   121   389 0.88 -
SOLCI005755800       -            441 EOG093600U4          -            746   1.8e-18   67.7   0.5   3   3   8.8e-09   1.3e-06   28.5   0.0   185   353   261   425   256   429 0.79 -
SOLCI005997200       -            564 EOG093600U4          -            746     2e-18   67.6   1.4   1   4   2.3e-06   0.00033   20.6   0.1   155   366    19   222     4   239 0.80 -
SOLCI005997200       -            564 EOG093600U4          -            746     2e-18   67.6   1.4   2   4   5.5e-11   7.9e-09   35.8   0.1   182   382   242   433   237   434 0.90 -
SOLCI005997200       -            564 EOG093600U4          -            746     2e-18   67.6   1.4   3   4   1.6e-05    0.0023   17.8   0.0   213   350   339   472   330   476 0.86 -
SOLCI005997200       -            564 EOG093600U4          -            746     2e-18   67.6   1.4   4   4    0.0001     0.015   15.1   0.0   194   311   387   500   371   515 0.60 -
SOLCI005213900       -            936 EOG093600U4          -            746   2.6e-18   67.2  10.4   1   4      0.11        16    5.1   0.2   123   245    30   152    18   172 0.73 -
SOLCI005213900       -            936 EOG093600U4          -            746   2.6e-18   67.2  10.4   2   4    0.0054      0.78    9.4   0.4   150   230   197   274   185   304 0.80 -
SOLCI005213900       -            936 EOG093600U4          -            746   2.6e-18   67.2  10.4   3   4   0.00015     0.022   14.6   0.3   131   356   311   529   296   540 0.84 -
SOLCI005213900       -            936 EOG093600U4          -            746   2.6e-18   67.2  10.4   4   4   7.9e-13   1.1e-10   41.9   0.0   164   354   545   730   529   735 0.84 -
SOLCI000835400       -            680 EOG093600U4          -            746   2.9e-18   67.0   0.0   1   5      0.44        64    3.1   0.0   242   264   121   143    97   163 0.86 -
SOLCI000835400       -            680 EOG093600U4          -            746   2.9e-18   67.0   0.0   2   5       3.3   4.8e+02    0.2   0.0   139   184   189   234   172   243 0.68 -
SOLCI000835400       -            680 EOG093600U4          -            746   2.9e-18   67.0   0.0   3   5     2e-06   0.00028   20.8   0.0   152   263   237   344   228   346 0.93 -
SOLCI000835400       -            680 EOG093600U4          -            746   2.9e-18   67.0   0.0   4   5     0.029       4.1    7.0   0.0   249   353   396   498   361   502 0.73 -
SOLCI000835400       -            680 EOG093600U4          -            746   2.9e-18   67.0   0.0   5   5   5.2e-09   7.5e-07   29.3   0.0   180   306   500   622   497   671 0.84 -
SOLCI002635400       -            608 EOG093600U4          -            746   3.2e-18   66.9  18.4   1   3   3.2e-06   0.00046   20.1   0.2   165   356    34   219    22   225 0.91 -
SOLCI002635400       -            608 EOG093600U4          -            746   3.2e-18   66.9  18.4   2   3   1.4e-12     2e-10   41.2   6.0   148   456   118   420   109   424 0.90 -
SOLCI002635400       -            608 EOG093600U4          -            746   3.2e-18   66.9  18.4   3   3   3.4e-09   4.9e-07   29.9   0.7    96   343   339   580   332   592 0.57 -
SOLCI003478900       -            616 EOG093600U4          -            746   3.5e-18   66.8   4.5   1   5       2.2   3.2e+02    0.8   0.0   681   721     5    45     1    52 0.81 -
SOLCI003478900       -            616 EOG093600U4          -            746   3.5e-18   66.8   4.5   2   5     0.007         1    9.0   0.1   140   354    58   258    49   260 0.79 -
SOLCI003478900       -            616 EOG093600U4          -            746   3.5e-18   66.8   4.5   3   5    0.0007       0.1   12.3   0.0   163   315   213   352   186   360 0.83 -
SOLCI003478900       -            616 EOG093600U4          -            746   3.5e-18   66.8   4.5   4   5   1.3e-09   1.8e-07   31.3   0.1   145   267   324   442   322   449 0.91 -
SOLCI003478900       -            616 EOG093600U4          -            746   3.5e-18   66.8   4.5   5   5     2e-05    0.0028   17.5   0.0   204   262   450   505   444   511 0.89 -
SOLCI006245500       -            603 EOG093600U4          -            746   3.9e-18   66.6   2.7   1   3       7.1     1e+03   -0.9   0.0   146   211    48   113    32   126 0.77 -
SOLCI006245500       -            603 EOG093600U4          -            746   3.9e-18   66.6   2.7   2   3   6.6e-07   9.5e-05   22.4   0.0   145   264   151   265   104   267 0.85 -
SOLCI006245500       -            603 EOG093600U4          -            746   3.9e-18   66.6   2.7   3   3   7.7e-12   1.1e-09   38.7   0.5   164   383   299   514   289   519 0.91 -
SOLCI000814100       -            405 EOG093600U4          -            746   4.2e-18   66.5   0.1   1   2   0.00013      0.02   14.7   0.0   357   420   100   163    28   167 0.85 -
SOLCI000814100       -            405 EOG093600U4          -            746   4.2e-18   66.5   0.1   2   2   1.6e-17   2.3e-15   57.5   0.2   254   459   139   342   138   375 0.90 -
SOLCI000152100       -            889 EOG093600U4          -            746   4.3e-18   66.5   5.8   1   5     0.095        14    5.3   0.0   342   472    76   206    61   222 0.76 -
SOLCI000152100       -            889 EOG093600U4          -            746   4.3e-18   66.5   5.8   2   5   3.4e-05     0.005   16.7   0.1   291   476   235   416   226   450 0.84 -
SOLCI000152100       -            889 EOG093600U4          -            746   4.3e-18   66.5   5.8   3   5     0.062         9    5.9   0.0   254   366   368   479   361   498 0.80 -
SOLCI000152100       -            889 EOG093600U4          -            746   4.3e-18   66.5   5.8   4   5   1.9e-09   2.7e-07   30.8   0.9   145   282   513   646   491   657 0.86 -
SOLCI000152100       -            889 EOG093600U4          -            746   4.3e-18   66.5   5.8   5   5   0.00061     0.088   12.5   0.0   347   406   640   698   637   749 0.88 -
SOLCI001264300       -            628 EOG093600U4          -            746   4.4e-18   66.5   2.1   1   4   1.8e-06   0.00027   20.9   0.3   145   303   122   270   101   276 0.89 -
SOLCI001264300       -            628 EOG093600U4          -            746   4.4e-18   66.5   2.1   2   4   3.1e-12   4.6e-10   39.9   0.3   153   305   262   409   256   416 0.84 -
SOLCI001264300       -            628 EOG093600U4          -            746   4.4e-18   66.5   2.1   3   4     0.053       7.7    6.1   0.0   211   262   387   435   377   442 0.85 -
SOLCI001264300       -            628 EOG093600U4          -            746   4.4e-18   66.5   2.1   4   4      0.73   1.1e+02    2.4   0.0   283   356   419   491   414   494 0.90 -
SOLCI002675600       -            914 EOG093600U4          -            746   4.4e-18   66.4   6.5   1   4      0.61        88    2.6   0.0   149   262    39   148    21   152 0.83 -
SOLCI002675600       -            914 EOG093600U4          -            746   4.4e-18   66.4   6.5   2   4   1.5e-07   2.2e-05   24.5   0.1   142   303   199   354   190   416 0.86 -
SOLCI002675600       -            914 EOG093600U4          -            746   4.4e-18   66.4   6.5   3   4   0.00072       0.1   12.3   0.2   153   267   447   557   433   561 0.90 -
SOLCI002675600       -            914 EOG093600U4          -            746   4.4e-18   66.4   6.5   4   4   8.9e-10   1.3e-07   31.8   0.9   153   311   548   701   546   711 0.92 -
SOLCI004828000       -            675 EOG093600U4          -            746   7.8e-18   65.6   4.0   1   4   1.6e-07   2.4e-05   24.4   0.1   144   262   100   214    71   220 0.92 -
SOLCI004828000       -            675 EOG093600U4          -            746   7.8e-18   65.6   4.0   2   4     0.047       6.8    6.3   0.0   176   237   233   290   214   322 0.76 -
SOLCI004828000       -            675 EOG093600U4          -            746   7.8e-18   65.6   4.0   3   4   1.4e-10   2.1e-08   34.5   0.1   153   353   276   469   272   474 0.83 -
SOLCI004828000       -            675 EOG093600U4          -            746   7.8e-18   65.6   4.0   4   4       3.3   4.8e+02    0.2   0.0   134   179   494   538   472   546 0.79 -
SOLCI002358300       -            602 EOG093600U4          -            746   8.5e-18   65.5   4.9   1   3   5.1e-08   7.4e-06   26.0   0.9   251   505    73   320    67   334 0.87 -
SOLCI002358300       -            602 EOG093600U4          -            746   8.5e-18   65.5   4.9   2   3   3.9e-07   5.6e-05   23.1   0.1   149   275   314   436   310   448 0.77 -
SOLCI002358300       -            602 EOG093600U4          -            746   8.5e-18   65.5   4.9   3   3   3.9e-10   5.6e-08   33.0   0.0   151   303   351   495   343   547 0.79 -
SOLCI006110800       -            484 EOG093600U4          -            746   1.2e-17   65.0   0.0   1   3     0.011       1.6    8.4   0.0   254   356    74   174    65   182 0.80 -
SOLCI006110800       -            484 EOG093600U4          -            746   1.2e-17   65.0   0.0   2   3   6.1e-06   0.00089   19.1   0.0   185   278   207   301   175   306 0.78 -
SOLCI006110800       -            484 EOG093600U4          -            746   1.2e-17   65.0   0.0   3   3     3e-10   4.3e-08   33.4   0.1   148   272   307   429   302   438 0.90 -
SOLCI001094700       -            405 EOG093600U4          -            746   1.2e-17   65.0   0.0   1   2      0.01       1.5    8.5   0.0   145   224    20    99    16   111 0.87 -
SOLCI001094700       -            405 EOG093600U4          -            746   1.2e-17   65.0   0.0   2   2   1.1e-16   1.6e-14   54.7   0.0   120   380    97   356    83   367 0.85 -
SOLCI005079900       -            558 EOG093600U4          -            746   1.3e-17   64.9   7.7   1   4     0.028       4.1    7.0   0.5   142   225     3    78     1   116 0.81 -
SOLCI005079900       -            558 EOG093600U4          -            746   1.3e-17   64.9   7.7   2   4   2.2e-08   3.2e-06   27.2   0.3   287   396   198   305   170   310 0.90 -
SOLCI005079900       -            558 EOG093600U4          -            746   1.3e-17   64.9   7.7   3   4   1.3e-08   1.9e-06   28.0   0.1   177   311   298   427   295   428 0.91 -
SOLCI005079900       -            558 EOG093600U4          -            746   1.3e-17   64.9   7.7   4   4    0.0029      0.42   10.3   0.0   168   228   391   448   386   461 0.77 -
SOLCI006452300       -            624 EOG093600U4          -            746   1.5e-17   64.7   0.1   1   4    0.0044      0.64    9.7   0.0   181   236    51   102    17   116 0.86 -
SOLCI006452300       -            624 EOG093600U4          -            746   1.5e-17   64.7   0.1   2   4   0.00022     0.032   14.0   0.0   178   271   111   196   103   206 0.85 -
SOLCI006452300       -            624 EOG093600U4          -            746   1.5e-17   64.7   0.1   3   4     3e-10   4.3e-08   33.4   0.0   188   510   183   489   180   508 0.85 -
SOLCI006452300       -            624 EOG093600U4          -            746   1.5e-17   64.7   0.1   4   4   2.7e-05     0.004   17.0   0.0   435   510   411   489   404   583 0.55 -
SOLCI005415700       -            819 EOG093600U4          -            746   1.6e-17   64.6   2.4   1   3   2.1e-05    0.0031   17.4   0.0   327   458   111   238    82   254 0.78 -
SOLCI005415700       -            819 EOG093600U4          -            746   1.6e-17   64.6   2.4   2   3       1.1   1.7e+02    1.7   0.0   328   363   415   451   242   462 0.81 -
SOLCI005415700       -            819 EOG093600U4          -            746   1.6e-17   64.6   2.4   3   3   6.1e-13   8.9e-11   42.3   0.2   152   356   486   682   469   702 0.92 -
SOLCI004428300       -            605 EOG093600U4          -            746   1.6e-17   64.6   0.0   1   2   2.5e-05    0.0036   17.1   0.0   176   263   132   215    96   220 0.89 -
SOLCI004428300       -            605 EOG093600U4          -            746   1.6e-17   64.6   0.0   2   2   4.8e-13   6.9e-11   42.6   0.0    94   336   254   487   247   504 0.88 -
SOLCI006180800       -            554 EOG093600U4          -            746   1.8e-17   64.5   0.1   1   3   1.3e-07   1.8e-05   24.7   0.1   145   357   143   348   112   357 0.88 -
SOLCI006180800       -            554 EOG093600U4          -            746   1.8e-17   64.5   0.1   2   3    0.0029      0.42   10.3   0.0   180   233   344   397   342   402 0.86 -
SOLCI006180800       -            554 EOG093600U4          -            746   1.8e-17   64.5   0.1   3   3   3.3e-11   4.8e-09   36.6   0.0   164   262   363   459   359   462 0.93 -
SOLCI004603700       -            512 EOG093600U4          -            746     2e-17   64.3   5.8   1   3    0.0018      0.27   11.0   0.9   413   505   147   242   141   254 0.85 -
SOLCI004603700       -            512 EOG093600U4          -            746     2e-17   64.3   5.8   2   3   7.5e-08   1.1e-05   25.5   0.1   346   468   258   382   253   389 0.93 -
SOLCI004603700       -            512 EOG093600U4          -            746     2e-17   64.3   5.8   3   3   5.2e-10   7.5e-08   32.6   0.0   144   251   373   480   369   491 0.93 -
SOLCI003282300       -            649 EOG093600U4          -            746   2.5e-17   64.0  10.1   1   4   3.6e-06   0.00051   19.9   0.0   142   355    59   267    49   269 0.77 -
SOLCI003282300       -            649 EOG093600U4          -            746   2.5e-17   64.0  10.1   2   4     9e-05     0.013   15.3   0.5   140   227   229   312   218   320 0.86 -
SOLCI003282300       -            649 EOG093600U4          -            746   2.5e-17   64.0  10.1   3   4   0.00012     0.017   14.9   0.4   155   267   310   418   306   423 0.92 -
SOLCI003282300       -            649 EOG093600U4          -            746   2.5e-17   64.0  10.1   4   4     1e-08   1.4e-06   28.4   2.5   154   352   375   569   374   575 0.90 -
SOLCI000794400       -            632 EOG093600U4          -            746   2.7e-17   63.8   1.0   1   3   0.00017     0.025   14.4   0.1   175   312   146   276   112   287 0.79 -
SOLCI000794400       -            632 EOG093600U4          -            746   2.7e-17   63.8   1.0   2   3   1.3e-14   1.8e-12   47.9   0.0   149   270   253   370   250   375 0.89 -
SOLCI000794400       -            632 EOG093600U4          -            746   2.7e-17   63.8   1.0   3   3      0.04       5.8    6.5   0.0   211   268   382   432   372   509 0.72 -
SOLCI003658300       -            765 EOG093600U4          -            746   2.8e-17   63.8   0.2   1   3      0.97   1.4e+02    2.0   0.0   179   232   253   308   235   318 0.67 -
SOLCI003658300       -            765 EOG093600U4          -            746   2.8e-17   63.8   0.2   2   3   2.1e-06   0.00031   20.7   0.0   145   263   291   405   289   411 0.90 -
SOLCI003658300       -            765 EOG093600U4          -            746   2.8e-17   63.8   0.2   3   3   5.7e-12   8.2e-10   39.1   0.0   175   354   422   592   411   628 0.83 -
SOLCI004901500       -            466 EOG093600U4          -            746   2.9e-17   63.7   0.3   1   2   5.9e-08   8.5e-06   25.8   0.0   149   327    88   253    86   258 0.89 -
SOLCI004901500       -            466 EOG093600U4          -            746   2.9e-17   63.7   0.3   2   2   3.7e-11   5.3e-09   36.4   0.1   181   340   254   408   246   441 0.84 -
SOLCI001923700       -            387 EOG093600U4          -            746     4e-17   63.3   0.1   1   2   1.2e-17   1.7e-15   57.9   0.1   143   273   145   275   118   279 0.91 -
SOLCI001923700       -            387 EOG093600U4          -            746     4e-17   63.3   0.1   2   2      0.36        53    3.4   0.0   373   455   268   350   264   358 0.91 -
SOLCI001595800       -           1086 EOG093600U4          -            746   4.2e-17   63.2  11.6   1   6     0.018       2.6    7.7   0.2   175   252   121   194   106   211 0.78 -
SOLCI001595800       -           1086 EOG093600U4          -            746   4.2e-17   63.2  11.6   2   6    0.0037      0.54    9.9   0.4   184   279   161   259   130   272 0.81 -
SOLCI001595800       -           1086 EOG093600U4          -            746   4.2e-17   63.2  11.6   3   6      0.11        15    5.1   0.0   144   210   298   366   272   415 0.77 -
SOLCI001595800       -           1086 EOG093600U4          -            746   4.2e-17   63.2  11.6   4   6   5.8e-05    0.0084   15.9   1.0   133   405   460   724   435   724 0.88 -
SOLCI001595800       -           1086 EOG093600U4          -            746   4.2e-17   63.2  11.6   5   6     0.002       0.3   10.8   0.2   150   234   681   765   679   768 0.91 -
SOLCI001595800       -           1086 EOG093600U4          -            746   4.2e-17   63.2  11.6   6   6   2.1e-09     3e-07   30.6   0.0   122   265   754   895   739   902 0.88 -
SOLCI003074500       -            721 EOG093600U4          -            746   4.6e-17   63.1   0.2   1   2   1.5e-07   2.2e-05   24.4   0.1   123   389   114   365    78   443 0.80 -
SOLCI003074500       -            721 EOG093600U4          -            746   4.6e-17   63.1   0.2   2   2   2.6e-09   3.7e-07   30.3   0.0   112   236   463   588   441   610 0.88 -
SOLCI006960500       -            799 EOG093600U4          -            746   4.9e-17   63.0   7.7   1   5       0.1        15    5.2   0.6   106   205   113   216    79   222 0.57 -
SOLCI006960500       -            799 EOG093600U4          -            746   4.9e-17   63.0   7.7   2   5   6.9e-07   9.9e-05   22.3   0.1   395   488   324   419   289   424 0.90 -
SOLCI006960500       -            799 EOG093600U4          -            746   4.9e-17   63.0   7.7   3   5       1.5   2.1e+02    1.4   0.0   113   157   418   470   410   486 0.69 -
SOLCI006960500       -            799 EOG093600U4          -            746   4.9e-17   63.0   7.7   4   5   2.7e-06   0.00039   20.3   0.1   184   232   549   597   500   609 0.83 -
SOLCI006960500       -            799 EOG093600U4          -            746   4.9e-17   63.0   7.7   5   5   0.00018     0.026   14.3   0.0   144   221   614   691   597   716 0.90 -
SOLCI007161600       -            555 EOG093600U4          -            746     5e-17   63.0   0.0   1   1   7.7e-19   1.1e-16   61.8   0.0   145   413   149   405   123   418 0.87 -
SOLCI002318700       -            617 EOG093600U4          -            746   5.1e-17   62.9   7.2   1   4      0.77   1.1e+02    2.3   0.0   142   221   111   186    87   197 0.65 -
SOLCI002318700       -            617 EOG093600U4          -            746   5.1e-17   62.9   7.2   2   4    0.0043      0.62    9.7   0.1   153   228   222   293   197   298 0.90 -
SOLCI002318700       -            617 EOG093600U4          -            746   5.1e-17   62.9   7.2   3   4     3e-06   0.00044   20.2   0.3   153   264   288   395   284   413 0.91 -
SOLCI002318700       -            617 EOG093600U4          -            746   5.1e-17   62.9   7.2   4   4   1.7e-10   2.4e-08   34.2   0.2   341   509   435   597   402   610 0.91 -
SOLCI002836800       -            596 EOG093600U4          -            746   5.3e-17   62.9   0.1   1   4       6.7   9.6e+02   -0.8   0.0   141   512    85   141    70   181 0.61 -
SOLCI002836800       -            596 EOG093600U4          -            746   5.3e-17   62.9   0.1   2   4       5.4   7.9e+02   -0.5   0.1   395   438   193   236   188   244 0.73 -
SOLCI002836800       -            596 EOG093600U4          -            746   5.3e-17   62.9   0.1   3   4   1.1e-05    0.0017   18.3   0.0   177   268   257   344   249   345 0.93 -
SOLCI002836800       -            596 EOG093600U4          -            746   5.3e-17   62.9   0.1   4   4   1.4e-15   2.1e-13   51.0   0.0   144   357   325   531   309   551 0.91 -
SOLCI003208000       -            804 EOG093600U4          -            746   5.3e-17   62.9   4.0   1   3     0.026       3.8    7.2   0.2   328   447    94   214    85   265 0.60 -
SOLCI003208000       -            804 EOG093600U4          -            746   5.3e-17   62.9   4.0   2   3   3.5e-07     5e-05   23.3   0.1   253   379   266   389   260   404 0.91 -
SOLCI003208000       -            804 EOG093600U4          -            746   5.3e-17   62.9   4.0   3   3   1.7e-09   2.5e-07   30.9   0.0   158   353   408   598   382   609 0.88 -
SOLCI007300500       -            403 EOG093600U4          -            746   5.6e-17   62.8   0.0   1   2     0.063       9.1    5.9   0.0   418   465   208   257   193   257 0.82 -
SOLCI007300500       -            403 EOG093600U4          -            746   5.6e-17   62.8   0.0   2   2     5e-18   7.2e-16   59.1   0.0   139   279   246   386   222   392 0.93 -
SOLCI005243300       -            654 EOG093600U4          -            746   5.8e-17   62.8   0.6   1   3     0.011       1.6    8.4   0.0   437   509    58   132    53   153 0.79 -
SOLCI005243300       -            654 EOG093600U4          -            746   5.8e-17   62.8   0.6   2   3   1.1e-08   1.6e-06   28.3   0.4   152   356   156   349   135   351 0.86 -
SOLCI005243300       -            654 EOG093600U4          -            746   5.8e-17   62.8   0.6   3   3   1.6e-08   2.3e-06   27.7   0.0   151   353   321   514   316   520 0.79 -
SOLCI001076200       -            753 EOG093600U4          -            746   5.9e-17   62.7   7.7   1   4      0.54        79    2.8   0.0   179   223    91   135    73   190 0.72 -
SOLCI001076200       -            753 EOG093600U4          -            746   5.9e-17   62.7   7.7   2   4      0.98   1.4e+02    2.0   0.1   110   236   157   283   133   283 0.67 -
SOLCI001076200       -            753 EOG093600U4          -            746   5.9e-17   62.7   7.7   3   4   0.00014      0.02   14.6   0.3   147   228   264   341   254   345 0.88 -
SOLCI001076200       -            753 EOG093600U4          -            746   5.9e-17   62.7   7.7   4   4   6.6e-14   9.5e-12   45.5   0.4   154   422   433   689   412   751 0.83 -
SOLCI005287700       -            761 EOG093600U4          -            746     6e-17   62.7  10.4   1   5      0.17        25    4.4   0.2    91   228    40   172    21   174 0.67 -
SOLCI005287700       -            761 EOG093600U4          -            746     6e-17   62.7  10.4   2   5   2.4e-08   3.5e-06   27.1   2.2   149   271   163   282   129   367 0.76 -
SOLCI005287700       -            761 EOG093600U4          -            746     6e-17   62.7  10.4   3   5   4.3e-06   0.00062   19.7   0.0   202   365   414   569   394   570 0.77 -
SOLCI005287700       -            761 EOG093600U4          -            746     6e-17   62.7  10.4   4   5   0.00059     0.086   12.6   0.0   189   270   569   648   567   661 0.74 -
SOLCI005287700       -            761 EOG093600U4          -            746     6e-17   62.7  10.4   5   5         5   7.2e+02   -0.4   0.0   294   357   635   697   624   707 0.81 -
SOLCI004023700       -            541 EOG093600U4          -            746   6.3e-17   62.6   2.9   1   3    0.0006     0.087   12.6   0.1   149   233    59   139    37   154 0.87 -
SOLCI004023700       -            541 EOG093600U4          -            746   6.3e-17   62.6   2.9   2   3   0.00028     0.041   13.6   0.0   151   269   158   269   143   274 0.65 -
SOLCI004023700       -            541 EOG093600U4          -            746   6.3e-17   62.6   2.9   3   3   2.6e-13   3.8e-11   43.5   0.5    94   376   199   472   198   488 0.80 -
SOLCI003725300       -            685 EOG093600U4          -            746   7.2e-17   62.4   2.1   1   5      0.03       4.3    7.0   0.0   169   261    28   116     5   149 0.79 -
SOLCI003725300       -            685 EOG093600U4          -            746   7.2e-17   62.4   2.1   2   5    0.0062       0.9    9.2   0.0   247   320   206   273   190   305 0.88 -
SOLCI003725300       -            685 EOG093600U4          -            746   7.2e-17   62.4   2.1   3   5    0.0012      0.18   11.6   0.0   148   209   309   370   288   374 0.93 -
SOLCI003725300       -            685 EOG093600U4          -            746   7.2e-17   62.4   2.1   4   5   2.9e-07   4.2e-05   23.5   0.5    95   266   389   555   382   555 0.81 -
SOLCI003725300       -            685 EOG093600U4          -            746   7.2e-17   62.4   2.1   5   5   6.7e-05    0.0096   15.7   0.0   148   235   508   595   502   600 0.86 -
SOLCI005377500       -           1237 EOG093600U4          -            746   8.7e-17   62.2   1.0   1   5    0.0032      0.46   10.2   0.0   327   481   224   380   202   387 0.74 -
SOLCI005377500       -           1237 EOG093600U4          -            746   8.7e-17   62.2   1.0   2   5   6.3e-05    0.0091   15.8   0.0   149   232   363   446   362   458 0.92 -
SOLCI005377500       -           1237 EOG093600U4          -            746   8.7e-17   62.2   1.0   3   5      0.53        77    2.8   0.0   155   232   575   652   554   660 0.93 -
SOLCI005377500       -           1237 EOG093600U4          -            746   8.7e-17   62.2   1.0   4   5   0.00095      0.14   11.9   0.2   301   456   859  1014   814  1034 0.80 -
SOLCI005377500       -           1237 EOG093600U4          -            746   8.7e-17   62.2   1.0   5   5     2e-05    0.0029   17.4   0.0    78   224  1055  1204  1026  1210 0.62 -
SOLCI002277900       -            656 EOG093600U4          -            746     9e-17   62.1   1.2   1   4   4.1e-07   5.9e-05   23.0   0.0    87   367    69   322    37   336 0.81 -
SOLCI002277900       -            656 EOG093600U4          -            746     9e-17   62.1   1.2   2   4    0.0084       1.2    8.8   0.0    95   263   232   387   226   396 0.71 -
SOLCI002277900       -            656 EOG093600U4          -            746     9e-17   62.1   1.2   3   4   3.1e-07   4.5e-05   23.4   0.0   132   331   326   517   318   536 0.89 -
SOLCI002277900       -            656 EOG093600U4          -            746     9e-17   62.1   1.2   4   4   1.9e-08   2.8e-06   27.4   0.1   180   356   437   609   405   619 0.89 -
SOLCI003620000       -            743 EOG093600U4          -            746   1.1e-16   61.9   0.3   1   4    0.0079       1.1    8.9   0.0   126   209    16    98     3   108 0.73 -
SOLCI003620000       -            743 EOG093600U4          -            746   1.1e-16   61.9   0.3   2   4    0.0012      0.18   11.5   0.0   157   353   148   334   103   338 0.68 -
SOLCI003620000       -            743 EOG093600U4          -            746   1.1e-16   61.9   0.3   3   4   0.00091      0.13   12.0   0.0   183   366   205   378   200   381 0.74 -
SOLCI003620000       -            743 EOG093600U4          -            746   1.1e-16   61.9   0.3   4   4   2.6e-09   3.7e-07   30.3   0.1   144   281   368   501   352   557 0.78 -
SOLCI001246800       -           1038 EOG093600U4          -            746   1.5e-16   61.4   2.1   1   6     0.087        13    5.4   0.0   126   226    39   133    29   171 0.50 -
SOLCI001246800       -           1038 EOG093600U4          -            746   1.5e-16   61.4   2.1   2   6     0.025       3.6    7.2   0.0   459   534   223   301   212   306 0.79 -
SOLCI001246800       -           1038 EOG093600U4          -            746   1.5e-16   61.4   2.1   3   6     0.018       2.6    7.7   0.1   426   527   293   392   279   430 0.68 -
SOLCI001246800       -           1038 EOG093600U4          -            746   1.5e-16   61.4   2.1   4   6   0.00048     0.069   12.9   0.3    91   253   408   565   400   688 0.89 -
SOLCI001246800       -           1038 EOG093600U4          -            746   1.5e-16   61.4   2.1   5   6   1.1e-06   0.00016   21.6   0.0   154   281   673   796   667   805 0.78 -
SOLCI001246800       -           1038 EOG093600U4          -            746   1.5e-16   61.4   2.1   6   6   1.5e-06   0.00021   21.2   0.0   146   262   732   845   710   858 0.69 -
SOLCI003542100       -            437 EOG093600U4          -            746   1.5e-16   61.4   0.1   1   3   2.8e-10     4e-08   33.5   0.0   183   284    40   142    31   143 0.94 -
SOLCI003542100       -            437 EOG093600U4          -            746   1.5e-16   61.4   0.1   2   3   1.2e-09   1.8e-07   31.4   0.1   145   224   107   186    96   193 0.95 -
SOLCI003542100       -            437 EOG093600U4          -            746   1.5e-16   61.4   0.1   3   3     0.012       1.7    8.3   0.0   147   226   254   333   242   338 0.77 -
SOLCI002862400       -            700 EOG093600U4          -            746   1.6e-16   61.3   2.8   1   6       1.8   2.6e+02    1.1   0.1   156   205    67   116    52   130 0.82 -
SOLCI002862400       -            700 EOG093600U4          -            746   1.6e-16   61.3   2.8   2   6     0.063       9.2    5.9   0.0   326   367   157   198   123   213 0.72 -
SOLCI002862400       -            700 EOG093600U4          -            746   1.6e-16   61.3   2.8   3   6     0.001      0.15   11.8   0.0   189   264   263   334   252   361 0.88 -
SOLCI002862400       -            700 EOG093600U4          -            746   1.6e-16   61.3   2.8   4   6      0.01       1.5    8.5   0.0   146   230   387   467   352   473 0.75 -
SOLCI002862400       -            700 EOG093600U4          -            746   1.6e-16   61.3   2.8   5   6   2.8e-06    0.0004   20.3   0.1   183   269   490   574   479   584 0.91 -
SOLCI002862400       -            700 EOG093600U4          -            746   1.6e-16   61.3   2.8   6   6    0.0056       0.8    9.4   0.0   196   263   571   636   570   660 0.86 -
SOLCI001668200       -            599 EOG093600U4          -            746   1.7e-16   61.2   3.8   1   4   2.1e-06   0.00031   20.7   0.1   179   245   158   226   136   232 0.85 -
SOLCI001668200       -            599 EOG093600U4          -            746   1.7e-16   61.2   3.8   2   4      0.16        23    4.6   0.1   181   263   230   308   218   325 0.78 -
SOLCI001668200       -            599 EOG093600U4          -            746   1.7e-16   61.2   3.8   3   4   0.00014      0.02   14.7   0.3   331   509   269   445   259   465 0.76 -
SOLCI001668200       -            599 EOG093600U4          -            746   1.7e-16   61.2   3.8   4   4   3.3e-07   4.8e-05   23.3   0.0   164   263   481   578   470   584 0.91 -
SOLCI000470000       -            479 EOG093600U4          -            746   1.7e-16   61.2   0.3   1   2   4.3e-15   6.3e-13   49.4   0.0   369   508   185   327   124   331 0.87 -
SOLCI000470000       -            479 EOG093600U4          -            746   1.7e-16   61.2   0.3   2   2   0.00025     0.036   13.8   0.1   144   243   312   411   311   417 0.86 -
SOLCI003109000       -            456 EOG093600U4          -            746   2.1e-16   60.9   1.5   1   2   7.6e-05     0.011   15.5   0.0   172   271   131   226   103   230 0.85 -
SOLCI003109000       -            456 EOG093600U4          -            746   2.1e-16   60.9   1.5   2   2   3.2e-11   4.6e-09   36.6   1.3    96   269   229   395   228   398 0.87 -
SOLCI003575300       -            729 EOG093600U4          -            746   2.4e-16   60.7   8.6   1   3   4.7e-08   6.9e-06   26.1   0.3   148   272   219   343   207   353 0.94 -
SOLCI003575300       -            729 EOG093600U4          -            746   2.4e-16   60.7   8.6   2   3    0.0034       0.5   10.1   0.1   146   229   353   439   344   452 0.55 -
SOLCI003575300       -            729 EOG093600U4          -            746   2.4e-16   60.7   8.6   3   3     2e-08   2.9e-06   27.4   0.1   164   262   510   606   482   632 0.85 -
SOLCI005477300       -            449 EOG093600U4          -            746   2.5e-16   60.7   0.0   1   3   0.00012     0.017   14.9   0.0   173   306    91   215    64   218 0.82 -
SOLCI005477300       -            449 EOG093600U4          -            746   2.5e-16   60.7   0.0   2   3   1.2e-10   1.8e-08   34.7   0.1   148   281   199   329   196   330 0.94 -
SOLCI005477300       -            449 EOG093600U4          -            746   2.5e-16   60.7   0.0   3   3   0.00059     0.086   12.6   0.0   202   264   320   383   315   399 0.81 -
SOLCI007129300       -            488 EOG093600U4          -            746   2.8e-16   60.5   0.2   1   3   4.3e-08   6.3e-06   26.3   0.1   170   259   169   256   144   259 0.84 -
SOLCI007129300       -            488 EOG093600U4          -            746   2.8e-16   60.5   0.2   2   3   2.3e-12   3.4e-10   40.4   0.0   145   319   212   385   211   389 0.93 -
SOLCI007129300       -            488 EOG093600U4          -            746   2.8e-16   60.5   0.2   3   3      0.03       4.4    6.9   0.0   147   212   389   454   384   461 0.60 -
SOLCI000506900       -            753 EOG093600U4          -            746     3e-16   60.4   4.7   1   3   1.4e-10   2.1e-08   34.5   0.4   220   468   277   539   273   540 0.88 -
SOLCI000506900       -            753 EOG093600U4          -            746     3e-16   60.4   4.7   2   3   3.3e-11   4.8e-09   36.6   0.4   112   354   356   610   345   615 0.86 -
SOLCI000506900       -            753 EOG093600U4          -            746     3e-16   60.4   4.7   3   3      0.99   1.4e+02    1.9   0.0   145   204   578   637   570   650 0.73 -
SOLCI001933400       -            674 EOG093600U4          -            746   3.3e-16   60.2   5.2   1   4   3.6e-05    0.0052   16.6   0.2    85   272    70   261    62   269 0.62 -
SOLCI001933400       -            674 EOG093600U4          -            746   3.3e-16   60.2   5.2   2   4    0.0054      0.78    9.4   0.0   133   264   286   418   261   418 0.78 -
SOLCI001933400       -            674 EOG093600U4          -            746   3.3e-16   60.2   5.2   3   4   4.9e-06   0.00071   19.5   0.3   144   264   403   519   402   521 0.96 -
SOLCI001933400       -            674 EOG093600U4          -            746   3.3e-16   60.2   5.2   4   4   6.9e-06   0.00099   19.0   0.0   255   344   576   664   549   668 0.91 -
SOLCI000288900       -            605 EOG093600U4          -            746   3.7e-16   60.1   2.1   1   5   4.5e-06   0.00066   19.6   0.0   145   267   129   248    75   251 0.88 -
SOLCI000288900       -            605 EOG093600U4          -            746   3.7e-16   60.1   2.1   2   5   8.4e-10   1.2e-07   31.9   0.0   148   311   234   392   230   396 0.86 -
SOLCI000288900       -            605 EOG093600U4          -            746   3.7e-16   60.1   2.1   3   5     0.064       9.2    5.9   0.0   202   263   354   413   348   426 0.80 -
SOLCI000288900       -            605 EOG093600U4          -            746   3.7e-16   60.1   2.1   4   5      0.24        34    4.0   0.0    92   208   382   505   371   507 0.72 -
SOLCI000288900       -            605 EOG093600U4          -            746   3.7e-16   60.1   2.1   5   5      0.15        22    4.6   0.0   170   208   556   594   532   599 0.87 -
SOLCI002033500       -            704 EOG093600U4          -            746   4.2e-16   59.9   1.2   1   3       3.4     5e+02    0.1   0.0   187   213    22    48     9    58 0.79 -
SOLCI002033500       -            704 EOG093600U4          -            746   4.2e-16   59.9   1.2   2   3   9.3e-07   0.00013   21.9   0.0   295   509   147   343    76   353 0.85 -
SOLCI002033500       -            704 EOG093600U4          -            746   4.2e-16   59.9   1.2   3   3   2.5e-10   3.6e-08   33.7   0.3   181   317   396   528   370   568 0.75 -
SOLCI004142200       -            791 EOG093600U4          -            746   4.8e-16   59.7   0.9   1   3     0.049       7.1    6.2   0.0   152   267    16   131     6   135 0.82 -
SOLCI004142200       -            791 EOG093600U4          -            746   4.8e-16   59.7   0.9   2   3      0.59        85    2.7   0.1   149   205   219   275   213   294 0.87 -
SOLCI004142200       -            791 EOG093600U4          -            746   4.8e-16   59.7   0.9   3   3   4.8e-14   6.9e-12   46.0   0.1   145   349   382   581   369   587 0.91 -
SOLCI006011700       -            536 EOG093600U4          -            746     5e-16   59.7   0.3   1   3   2.6e-07   3.7e-05   23.7   0.1   145   278   111   236    96   240 0.91 -
SOLCI006011700       -            536 EOG093600U4          -            746     5e-16   59.7   0.3   2   3   0.00034     0.049   13.4   0.0   150   267   182   291   179   294 0.84 -
SOLCI006011700       -            536 EOG093600U4          -            746     5e-16   59.7   0.3   3   3   2.5e-09   3.6e-07   30.4   0.0   148   350   277   471   273   512 0.86 -
SOLCI005915100       -            293 EOG093600U4          -            746   5.3e-16   59.6   0.9   1   4   9.4e-05     0.014   15.2   0.0   150   225     9    84     5    95 0.90 -
SOLCI005915100       -            293 EOG093600U4          -            746   5.3e-16   59.6   0.9   2   4   1.2e-08   1.7e-06   28.1   0.0   151   224   117   190   101   202 0.84 -
SOLCI005915100       -            293 EOG093600U4          -            746   5.3e-16   59.6   0.9   3   4   0.00047     0.068   12.9   0.0   201   260   202   261   188   275 0.60 -
SOLCI005915100       -            293 EOG093600U4          -            746   5.3e-16   59.6   0.9   4   4    0.0014       0.2   11.4   0.0   412   455   236   279   230   292 0.86 -
SOLCI006543400       -            676 EOG093600U4          -            746   5.5e-16   59.5   0.1   1   4     0.039       5.7    6.6   0.0   176   263    37   120    20   130 0.85 -
SOLCI006543400       -            676 EOG093600U4          -            746   5.5e-16   59.5   0.1   2   4   4.6e-09   6.6e-07   29.5   0.0   180   269   236   321   219   323 0.92 -
SOLCI006543400       -            676 EOG093600U4          -            746   5.5e-16   59.5   0.1   3   4   1.1e-08   1.6e-06   28.2   0.0   251   356   268   371   265   383 0.90 -
SOLCI006543400       -            676 EOG093600U4          -            746   5.5e-16   59.5   0.1   4   4   0.00035      0.05   13.4   0.0   163   263   386   484   371   576 0.83 -
SOLCI000270700       -            850 EOG093600U4          -            746   7.2e-16   59.1   4.6   1   4       4.3   6.2e+02   -0.2   0.0   373   401   202   230   150   241 0.90 -
SOLCI000270700       -            850 EOG093600U4          -            746   7.2e-16   59.1   4.6   2   4   1.5e-05    0.0022   17.8   0.1   141   264   392   480   358   496 0.54 -
SOLCI000270700       -            850 EOG093600U4          -            746   7.2e-16   59.1   4.6   3   4   0.00031     0.045   13.5   0.0   295   362   439   506   437   513 0.92 -
SOLCI000270700       -            850 EOG093600U4          -            746   7.2e-16   59.1   4.6   4   4   7.3e-12   1.1e-09   38.7   1.1   144   432   500   786   492   823 0.73 -
SOLCI002438100       -            614 EOG093600U4          -            746   9.5e-16   58.7   1.3   1   4   3.2e-07   4.6e-05   23.4   0.0   143   268    89   210    70   214 0.87 -
SOLCI002438100       -            614 EOG093600U4          -            746   9.5e-16   58.7   1.3   2   4     0.016       2.4    7.8   0.0   422   501   222   300   214   302 0.86 -
SOLCI002438100       -            614 EOG093600U4          -            746   9.5e-16   58.7   1.3   3   4     6e-05    0.0087   15.9   0.0   111   230   255   370   233   378 0.87 -
SOLCI002438100       -            614 EOG093600U4          -            746   9.5e-16   58.7   1.3   4   4   3.1e-07   4.5e-05   23.4   0.1   132   347   307   520   302   526 0.88 -
SOLCI003278300       -            830 EOG093600U4          -            746   1.1e-15   58.5   3.2   1   3       1.8   2.6e+02    1.1   0.0   435   508    95   166    91   185 0.82 -
SOLCI003278300       -            830 EOG093600U4          -            746   1.1e-15   58.5   3.2   2   3   2.6e-13   3.8e-11   43.5   1.9   117   360   322   560   301   563 0.86 -
SOLCI003278300       -            830 EOG093600U4          -            746   1.1e-15   58.5   3.2   3   3   4.2e-07   6.1e-05   23.0   0.0   222   350   498   621   496   638 0.82 -
SOLCI002443800       -            566 EOG093600U4          -            746   1.2e-15   58.4   2.0   1   4     0.041       5.9    6.5   0.0   111   182    59   131    53   170 0.84 -
SOLCI002443800       -            566 EOG093600U4          -            746   1.2e-15   58.4   2.0   2   4      0.32        46    3.6   0.0   176   231   157   208   146   214 0.83 -
SOLCI002443800       -            566 EOG093600U4          -            746   1.2e-15   58.4   2.0   3   4   1.1e-05    0.0016   18.3   0.2   168   266   184   276   169   279 0.87 -
SOLCI002443800       -            566 EOG093600U4          -            746   1.2e-15   58.4   2.0   4   4   1.9e-09   2.7e-07   30.8   0.0   181   315   296   425   284   497 0.85 -
SOLCI000500200       -            626 EOG093600U4          -            746   1.2e-15   58.4   1.7   1   5      0.06       8.7    6.0   0.0   333   487    65   213    59   216 0.88 -
SOLCI000500200       -            626 EOG093600U4          -            746   1.2e-15   58.4   1.7   2   5     2e-07     3e-05   24.0   0.6   154   371   129   335   116   346 0.85 -
SOLCI000500200       -            626 EOG093600U4          -            746   1.2e-15   58.4   1.7   3   5   5.2e-07   7.5e-05   22.7   0.1   156   278   263   381   260   390 0.88 -
SOLCI000500200       -            626 EOG093600U4          -            746   1.2e-15   58.4   1.7   4   5   8.3e-07   0.00012   22.0   0.0   164   263   337   434   331   442 0.91 -
SOLCI000500200       -            626 EOG093600U4          -            746   1.2e-15   58.4   1.7   5   5    0.0038      0.55    9.9   0.0    93   181   404   491   401   505 0.79 -
SOLCI004389500       -            415 EOG093600U4          -            746   1.3e-15   58.3   0.0   1   2   6.5e-15   9.3e-13   48.8   0.0   212   361   166   313   160   320 0.96 -
SOLCI004389500       -            415 EOG093600U4          -            746   1.3e-15   58.3   0.0   2   2     0.018       2.6    7.7   0.0   332   393   319   380   312   387 0.75 -
SOLCI000673300       -            704 EOG093600U4          -            746   1.4e-15   58.2   0.2   1   4    0.0013      0.19   11.4   0.0   133   261   112   241   104   248 0.86 -
SOLCI000673300       -            704 EOG093600U4          -            746   1.4e-15   58.2   0.2   2   4   3.4e-08   4.9e-06   26.6   0.0   149   278   335   460   329   462 0.95 -
SOLCI000673300       -            704 EOG093600U4          -            746   1.4e-15   58.2   0.2   3   4    0.0048      0.69    9.6   0.0   340   388   450   499   446   521 0.78 -
SOLCI000673300       -            704 EOG093600U4          -            746   1.4e-15   58.2   0.2   4   4      0.01       1.5    8.5   0.0   121   180   507   569   501   579 0.74 -
SOLCI003417500       -            751 EOG093600U4          -            746   1.5e-15   58.0   0.7   1   4      0.22        31    4.1   0.0    81   228     7   154     4   167 0.70 -
SOLCI003417500       -            751 EOG093600U4          -            746   1.5e-15   58.0   0.7   2   4      0.25        35    3.9   0.0    93   211    91   206    77   223 0.68 -
SOLCI003417500       -            751 EOG093600U4          -            746   1.5e-15   58.0   0.7   3   4   4.8e-11   6.9e-09   36.0   0.0   118   419   281   572   257   573 0.93 -
SOLCI003417500       -            751 EOG093600U4          -            746   1.5e-15   58.0   0.7   4   4   1.6e-07   2.3e-05   24.4   0.0   165   263   530   628   525   632 0.93 -
SOLCI003435600       -            529 EOG093600U4          -            746     2e-15   57.7   0.1   1   3   0.00074      0.11   12.3   0.0   164   228   231   291   204   298 0.71 -
SOLCI003435600       -            529 EOG093600U4          -            746     2e-15   57.7   0.1   2   3   3.2e-11   4.7e-09   36.6   0.0   134   277   263   406   261   410 0.90 -
SOLCI003435600       -            529 EOG093600U4          -            746     2e-15   57.7   0.1   3   3   3.2e-05    0.0047   16.8   0.0   203   263   402   460   397   466 0.88 -
SOLCI001403200       -            693 EOG093600U4          -            746     2e-15   57.7   0.2   1   4    0.0011      0.15   11.8   0.0   153   267    18   128    13   135 0.91 -
SOLCI001403200       -            693 EOG093600U4          -            746     2e-15   57.7   0.2   2   4   9.5e-07   0.00014   21.8   0.0   149   366   115   324   111   329 0.89 -
SOLCI001403200       -            693 EOG093600U4          -            746     2e-15   57.7   0.2   3   4   1.9e-05    0.0028   17.5   0.0   185   270   355   436   347   445 0.85 -
SOLCI001403200       -            693 EOG093600U4          -            746     2e-15   57.7   0.2   4   4      0.18        26    4.4   0.0   196   262   432   496   431   508 0.82 -
SOLCI007385600       -            503 EOG093600U4          -            746   2.1e-15   57.6   1.2   1   2   0.00013     0.019   14.7   0.1   258   465    51   263    40   304 0.53 -
SOLCI007385600       -            503 EOG093600U4          -            746   2.1e-15   57.6   1.2   2   2   1.3e-12   1.8e-10   41.3   0.3    49   277   264   499   260   502 0.87 -
SOLCI007218300       -            402 EOG093600U4          -            746   2.3e-15   57.5   0.3   1   3   3.6e-08   5.2e-06   26.5   0.0   350   462    98   216    75   239 0.85 -
SOLCI007218300       -            402 EOG093600U4          -            746   2.3e-15   57.5   0.3   2   3   1.8e-05    0.0026   17.6   0.1   416   494   238   318   220   322 0.81 -
SOLCI007218300       -            402 EOG093600U4          -            746   2.3e-15   57.5   0.3   3   3   9.8e-07   0.00014   21.8   0.0   286   388   283   385   279   390 0.93 -
SOLCI006773800       -            504 EOG093600U4          -            746   2.4e-15   57.4   0.0   1   1   3.1e-16   4.5e-14   53.2   0.0    98   394   162   461   160   468 0.84 -
SOLCI001074300       -            601 EOG093600U4          -            746   3.2e-15   57.0   5.5   1   3     0.016       2.2    7.9   0.8   154   264    49   157    33   165 0.87 -
SOLCI001074300       -            601 EOG093600U4          -            746   3.2e-15   57.0   5.5   2   3   1.2e-07   1.7e-05   24.8   0.8   147   348   212   407   199   413 0.93 -
SOLCI001074300       -            601 EOG093600U4          -            746   3.2e-15   57.0   5.5   3   3   2.1e-08   3.1e-06   27.3   0.0   131   314   398   576   387   598 0.81 -
SOLCI001040500       -            727 EOG093600U4          -            746   3.5e-15   56.8   5.1   1   6       1.9   2.7e+02    1.0   0.0   127   234    32   134     4   142 0.54 -
SOLCI001040500       -            727 EOG093600U4          -            746   3.5e-15   56.8   5.1   2   6   6.6e-05    0.0095   15.7   0.2   185   362   151   318   144   322 0.82 -
SOLCI001040500       -            727 EOG093600U4          -            746   3.5e-15   56.8   5.1   3   6     0.045       6.5    6.4   0.2   149   242   282   375   230   390 0.77 -
SOLCI001040500       -            727 EOG093600U4          -            746   3.5e-15   56.8   5.1   4   6     0.009       1.3    8.7   0.0   185   229   415   459   371   468 0.83 -
SOLCI001040500       -            727 EOG093600U4          -            746   3.5e-15   56.8   5.1   5   6   1.4e-08   2.1e-06   27.8   0.0   143   278   443   575   394   576 0.89 -
SOLCI001040500       -            727 EOG093600U4          -            746   3.5e-15   56.8   5.1   6   6   2.6e-07   3.7e-05   23.7   0.0   221   350   486   611   477   626 0.88 -
SOLCI000005400       -            477 EOG093600U4          -            746   3.9e-15   56.7   1.6   1   3   1.5e-06   0.00021   21.2   0.1    84   267    67   245    37   247 0.89 -
SOLCI000005400       -            477 EOG093600U4          -            746   3.9e-15   56.7   1.6   2   3   3.6e-12   5.3e-10   39.7   0.4   146   338   194   381   190   383 0.90 -
SOLCI000005400       -            477 EOG093600U4          -            746   3.9e-15   56.7   1.6   3   3    0.0079       1.1    8.9   0.0   204   271   353   418   348   427 0.87 -
SOLCI006053600       -            404 EOG093600U4          -            746     4e-15   56.7   0.1   1   2      0.63        91    2.6   0.0   411   454   117   160   109   166 0.84 -
SOLCI006053600       -            404 EOG093600U4          -            746     4e-15   56.7   0.1   2   2   1.1e-14   1.6e-12   48.1   0.1   247   453   166   370   122   373 0.85 -
SOLCI004243500       -            688 EOG093600U4          -            746   7.4e-15   55.8   1.2   1   2   8.4e-07   0.00012   22.0   0.0    91   208   161   277   153   294 0.90 -
SOLCI004243500       -            688 EOG093600U4          -            746   7.4e-15   55.8   1.2   2   2   1.5e-06   0.00021   21.2   0.0   164   350   299   480   286   485 0.78 -
SOLCI007220200       -            850 EOG093600U4          -            746     1e-14   55.3   1.5   1   4     0.052       7.5    6.2   0.0   221   354   162   293    63   298 0.71 -
SOLCI007220200       -            850 EOG093600U4          -            746     1e-14   55.3   1.5   2   4    0.0057      0.83    9.3   0.0    90   206   273   390   256   409 0.86 -
SOLCI007220200       -            850 EOG093600U4          -            746     1e-14   55.3   1.5   3   4       1.6   2.4e+02    1.2   0.0   273   367   418   514   393   528 0.74 -
SOLCI007220200       -            850 EOG093600U4          -            746     1e-14   55.3   1.5   4   4   3.5e-11   5.1e-09   36.5   0.3   139   350   525   731   517   737 0.90 -
SOLCI004915200       -            542 EOG093600U4          -            746   1.2e-14   55.1   0.1   1   3   1.7e-06   0.00024   21.0   0.1    47   231    29   217     3   219 0.67 -
SOLCI004915200       -            542 EOG093600U4          -            746   1.2e-14   55.1   0.1   2   3   6.6e-07   9.6e-05   22.3   0.0   150   298   171   313   160   318 0.91 -
SOLCI004915200       -            542 EOG093600U4          -            746   1.2e-14   55.1   0.1   3   3   2.5e-07   3.6e-05   23.7   0.0    96   233   352   484   329   527 0.61 -
SOLCI006293100       -            584 EOG093600U4          -            746   1.3e-14   55.0   0.7   1   2   1.5e-05    0.0022   17.8   0.0   154   276    43   164    37   247 0.67 -
SOLCI006293100       -            584 EOG093600U4          -            746   1.3e-14   55.0   0.7   2   2     9e-10   1.3e-07   31.8   0.1   102   245   328   470   323   509 0.62 -
SOLCI005428400       -            643 EOG093600U4          -            746   1.6e-14   54.6   0.3   1   4     0.011       1.5    8.5   0.0   433   507   110   183    98   188 0.86 -
SOLCI005428400       -            643 EOG093600U4          -            746   1.6e-14   54.6   0.3   2   4   3.8e-05    0.0055   16.5   0.1   175   274   201   296   192   300 0.86 -
SOLCI005428400       -            643 EOG093600U4          -            746   1.6e-14   54.6   0.3   3   4   8.2e-09   1.2e-06   28.7   0.1   143   281   270   404   268   409 0.94 -
SOLCI005428400       -            643 EOG093600U4          -            746   1.6e-14   54.6   0.3   4   4      0.11        16    5.1   0.0    92   181   423   511   411   518 0.82 -
SOLCI006485100       -            894 EOG093600U4          -            746   1.7e-14   54.6   3.3   1   5   4.3e-07   6.3e-05   23.0   0.0   177   230   141   194   128   230 0.89 -
SOLCI006485100       -            894 EOG093600U4          -            746   1.7e-14   54.6   3.3   2   5   3.4e-05    0.0049   16.7   0.0   251   417   246   403   240   408 0.83 -
SOLCI006485100       -            894 EOG093600U4          -            746   1.7e-14   54.6   3.3   3   5    0.0015      0.22   11.2   0.1   136   266   401   533   363   537 0.75 -
SOLCI006485100       -            894 EOG093600U4          -            746   1.7e-14   54.6   3.3   4   5       2.1   3.1e+02    0.8   0.1   154   209   526   581   522   589 0.82 -
SOLCI006485100       -            894 EOG093600U4          -            746   1.7e-14   54.6   3.3   5   5       3.3   4.7e+02    0.2   0.1   145   327   583   661   559   698 0.52 -
SOLCI000914500       -            833 EOG093600U4          -            746   2.1e-14   54.3  11.6   1   3       2.2   3.2e+02    0.8   0.1   433   506    85   161    69   191 0.67 -
SOLCI000914500       -            833 EOG093600U4          -            746   2.1e-14   54.3  11.6   2   3    0.0049      0.71    9.6   1.9   254   409   295   446   178   463 0.64 -
SOLCI000914500       -            833 EOG093600U4          -            746   2.1e-14   54.3  11.6   3   3   3.5e-13     5e-11   43.1   0.5   153   409   471   718   466   724 0.89 -
SOLCI002661500       -            536 EOG093600U4          -            746   2.5e-14   54.0   0.1   1   5     0.027         4    7.1   0.0   175   226    16    63     6    67 0.89 -
SOLCI002661500       -            536 EOG093600U4          -            746   2.5e-14   54.0   0.1   2   5     0.012       1.7    8.3   0.0   145   229    87   167    73   170 0.91 -
SOLCI002661500       -            536 EOG093600U4          -            746   2.5e-14   54.0   0.1   3   5       2.2   3.2e+02    0.8   0.0   185   224   158   197   148   205 0.81 -
SOLCI002661500       -            536 EOG093600U4          -            746   2.5e-14   54.0   0.1   4   5      0.18        26    4.4   0.0   242   298   247   301   171   311 0.70 -
SOLCI002661500       -            536 EOG093600U4          -            746   2.5e-14   54.0   0.1   5   5   7.4e-09   1.1e-06   28.8   0.0   166   344   311   482   294   495 0.86 -
SOLCI002784600       -            727 EOG093600U4          -            746   3.1e-14   53.7   1.9   1   4    0.0049      0.71    9.6   0.1   146   206   102   165    28   169 0.64 -
SOLCI002784600       -            727 EOG093600U4          -            746   3.1e-14   53.7   1.9   2   4   1.5e-05    0.0022   17.9   0.0   294   443   308   446   195   466 0.64 -
SOLCI002784600       -            727 EOG093600U4          -            746   3.1e-14   53.7   1.9   3   4      0.62        90    2.6   0.0   185   231   469   511   455   517 0.86 -
SOLCI002784600       -            727 EOG093600U4          -            746   3.1e-14   53.7   1.9   4   4   8.7e-07   0.00013   22.0   0.0   180   352   495   662   477   669 0.71 -
SOLCI000442200       -            742 EOG093600U4          -            746   3.5e-14   53.6   1.2   1   5       9.3   1.3e+03   -1.3   0.0   335   366    90   121    78   126 0.84 -
SOLCI000442200       -            742 EOG093600U4          -            746   3.5e-14   53.6   1.2   2   5      0.35        50    3.4   0.0   235   312   124   195   118   201 0.79 -
SOLCI000442200       -            742 EOG093600U4          -            746   3.5e-14   53.6   1.2   3   5      0.12        17    5.0   0.0    90   227   182   306   176   353 0.74 -
SOLCI000442200       -            742 EOG093600U4          -            746   3.5e-14   53.6   1.2   4   5       1.2   1.7e+02    1.7   0.0   188   279   302   385   265   393 0.64 -
SOLCI000442200       -            742 EOG093600U4          -            746   3.5e-14   53.6   1.2   5   5   4.6e-11   6.6e-09   36.1   0.7   146   272   392   514   340   521 0.89 -
SOLCI002236200       -            721 EOG093600U4          -            746   4.7e-14   53.1   1.3   1   3   0.00032     0.047   13.5   0.3   150   264   224   334   169   344 0.73 -
SOLCI002236200       -            721 EOG093600U4          -            746   4.7e-14   53.1   1.3   2   3   8.5e-08   1.2e-05   25.3   0.1   133   315   273   449   265   455 0.91 -
SOLCI002236200       -            721 EOG093600U4          -            746   4.7e-14   53.1   1.3   3   3   4.9e-07   7.1e-05   22.8   0.0   146   235   488   578   469   605 0.88 -
SOLCI004171700       -            633 EOG093600U4          -            746   6.8e-14   52.6   6.0   1   4     0.012       1.8    8.2   0.0   328   376    95   143    88   170 0.76 -
SOLCI004171700       -            633 EOG093600U4          -            746   6.8e-14   52.6   6.0   2   4   4.1e-06    0.0006   19.7   0.2   333   526   170   366   161   369 0.82 -
SOLCI004171700       -            633 EOG093600U4          -            746   6.8e-14   52.6   6.0   3   4   6.5e-09   9.4e-07   29.0   0.1   156   314   348   502   344   539 0.81 -
SOLCI004171700       -            633 EOG093600U4          -            746   6.8e-14   52.6   6.0   4   4       9.7   1.4e+03   -1.3   0.0   135   179   531   575   511   578 0.86 -
SOLCI002908200       -            626 EOG093600U4          -            746   8.3e-14   52.3   0.1   1   3      0.57        83    2.7   0.0   154   229    59   130    48   134 0.84 -
SOLCI002908200       -            626 EOG093600U4          -            746   8.3e-14   52.3   0.1   2   3   9.1e-10   1.3e-07   31.8   0.0   148   351   119   314    97   319 0.92 -
SOLCI002908200       -            626 EOG093600U4          -            746   8.3e-14   52.3   0.1   3   3   1.8e-05    0.0026   17.6   0.0   145   237   318   411   307   418 0.85 -
SOLCI002632800       -            605 EOG093600U4          -            746   8.9e-14   52.2   0.0   1   2     0.099        14    5.2   0.0   285   352   115   182    29   188 0.84 -
SOLCI002632800       -            605 EOG093600U4          -            746   8.9e-14   52.2   0.0   2   2   1.4e-12     2e-10   41.1   0.0   185   478   219   498   207   504 0.87 -
SOLCI002776600       -            596 EOG093600U4          -            746   1.1e-13   52.0   0.8   1   4       2.9   4.1e+02    0.4   0.0   464   507    91   134    41   153 0.68 -
SOLCI002776600       -            596 EOG093600U4          -            746   1.1e-13   52.0   0.8   2   4      0.63        91    2.6   0.0   176   229   153   202   132   206 0.85 -
SOLCI002776600       -            596 EOG093600U4          -            746   1.1e-13   52.0   0.8   3   4   3.3e-10   4.8e-08   33.3   0.1   134   268   208   342   202   347 0.91 -
SOLCI002776600       -            596 EOG093600U4          -            746   1.1e-13   52.0   0.8   4   4    0.0023      0.34   10.6   0.0   347   384   349   386   344   394 0.88 -
SOLCI002658500       -            512 EOG093600U4          -            746   1.1e-13   52.0   0.0   1   2   7.8e-07   0.00011   22.1   0.0   183   405    18   235     6   239 0.86 -
SOLCI002658500       -            512 EOG093600U4          -            746   1.1e-13   52.0   0.0   2   2     2e-08   2.8e-06   27.4   0.0   171   343   249   414   228   421 0.85 -
SOLCI004937200       -            610 EOG093600U4          -            746   1.1e-13   52.0   0.4   1   3   0.00016     0.024   14.4   0.1    94   281    53   231    41   240 0.85 -
SOLCI004937200       -            610 EOG093600U4          -            746   1.1e-13   52.0   0.4   2   3   9.8e-08   1.4e-05   25.1   0.3   154   271   245   358   240   370 0.85 -
SOLCI004937200       -            610 EOG093600U4          -            746   1.1e-13   52.0   0.4   3   3     0.021       3.1    7.5   0.0   205   267   362   422   356   433 0.76 -
SOLCI006898400       -            451 EOG093600U4          -            746   1.1e-13   51.9   0.0   1   3   0.00011     0.016   15.0   0.0   205   321    86   203    55   234 0.76 -
SOLCI006898400       -            451 EOG093600U4          -            746   1.1e-13   51.9   0.0   2   3   4.8e-08     7e-06   26.1   0.0   221   373   135   288   133   293 0.84 -
SOLCI006898400       -            451 EOG093600U4          -            746   1.1e-13   51.9   0.0   3   3   5.7e-07   8.2e-05   22.6   0.0   178   277   270   367   268   423 0.58 -
SOLCI001442100       -            653 EOG093600U4          -            746   1.2e-13   51.8   0.9   1   2     0.032       4.6    6.9   0.0   111   224    75   188    64   195 0.53 -
SOLCI001442100       -            653 EOG093600U4          -            746   1.2e-13   51.8   0.9   2   2   2.6e-12   3.7e-10   40.2   0.3   208   483   207   471   202   477 0.88 -
SOLCI002952600       -            627 EOG093600U4          -            746   1.8e-13   51.2   0.5   1   4   9.1e-06    0.0013   18.6   0.0   253   358    96   200    86   208 0.86 -
SOLCI002952600       -            627 EOG093600U4          -            746   1.8e-13   51.2   0.5   2   4   1.4e-05     0.002   18.0   0.0   145   263   128   243   114   249 0.90 -
SOLCI002952600       -            627 EOG093600U4          -            746   1.8e-13   51.2   0.5   3   4     0.005      0.72    9.5   0.2   255   356   309   413   299   422 0.81 -
SOLCI002952600       -            627 EOG093600U4          -            746   1.8e-13   51.2   0.5   4   4   9.1e-06    0.0013   18.6   0.0   146   262   412   525   403   529 0.86 -
SOLCI000565500       -            488 EOG093600U4          -            746     2e-13   51.1   0.1   1   3   5.9e-06   0.00086   19.2   0.0   364   469   102   207    98   224 0.90 -
SOLCI000565500       -            488 EOG093600U4          -            746     2e-13   51.1   0.1   2   3    0.0038      0.54    9.9   0.0   144   237   232   326   214   332 0.79 -
SOLCI000565500       -            488 EOG093600U4          -            746     2e-13   51.1   0.1   3   3     4e-05    0.0058   16.5   0.0   178   226   333   381   319   388 0.88 -
SOLCI000278900       -            237 EOG093600U4          -            746   2.6e-13   50.7   0.9   1   1     6e-15   8.6e-13   48.9   0.8   261   445     3   183     1   222 0.74 -
SOLCI007478000       -            589 EOG093600U4          -            746     3e-13   50.5   0.0   1   3    0.0012      0.18   11.5   0.0   251   367    97   208    33   230 0.81 -
SOLCI007478000       -            589 EOG093600U4          -            746     3e-13   50.5   0.0   2   3    0.0085       1.2    8.8   0.0   216   263   261   309   242   322 0.90 -
SOLCI007478000       -            589 EOG093600U4          -            746     3e-13   50.5   0.0   3   3   7.9e-08   1.1e-05   25.4   0.0   126   262   343   477   326   489 0.87 -
SOLCI003806100       -            707 EOG093600U4          -            746   3.6e-13   50.2   0.6   1   3    0.0074       1.1    9.0   0.0   150   224    70   140    28   155 0.74 -
SOLCI003806100       -            707 EOG093600U4          -            746   3.6e-13   50.2   0.6   2   3     0.014       2.1    8.0   0.1   130   270   213   353   192   364 0.84 -
SOLCI003806100       -            707 EOG093600U4          -            746   3.6e-13   50.2   0.6   3   3   3.1e-09   4.5e-07   30.0   0.0   145   271   399   523   372   536 0.85 -
SOLCI003387500       -            695 EOG093600U4          -            746   3.8e-13   50.1   3.1   1   3     0.018       2.5    7.7   0.2   295   360    94   155    87   166 0.88 -
SOLCI003387500       -            695 EOG093600U4          -            746   3.8e-13   50.1   3.1   2   3   9.5e-07   0.00014   21.8   0.1   251   456   188   385   180   388 0.85 -
SOLCI003387500       -            695 EOG093600U4          -            746   3.8e-13   50.1   3.1   3   3   8.7e-06    0.0013   18.7   0.0   185   299   392   502   386   511 0.74 -
SOLCI002194900       -            720 EOG093600U4          -            746   4.2e-13   50.0   0.0   1   3   0.00078      0.11   12.2   0.0   148   415    11   263     4   265 0.78 -
SOLCI002194900       -            720 EOG093600U4          -            746   4.2e-13   50.0   0.0   2   3      0.25        36    3.9   0.1   130   197   292   359   284   399 0.76 -
SOLCI002194900       -            720 EOG093600U4          -            746   4.2e-13   50.0   0.0   3   3   2.4e-08   3.4e-06   27.1   0.0   142   356   375   580   361   591 0.87 -
SOLCI005437800       -            530 EOG093600U4          -            746   4.4e-13   49.9   3.7   1   2    0.0025      0.36   10.5   0.4   329   509    75   251    61   259 0.81 -
SOLCI005437800       -            530 EOG093600U4          -            746   4.4e-13   49.9   3.7   2   2   4.3e-12   6.2e-10   39.5   0.7   154   316   246   404   244   476 0.87 -
SOLCI002660400       -            653 EOG093600U4          -            746     5e-13   49.7   0.0   1   3   4.9e-07   7.1e-05   22.8   0.0   140   233   166   259    84   295 0.92 -
SOLCI002660400       -            653 EOG093600U4          -            746     5e-13   49.7   0.0   2   3     0.087        13    5.4   0.0   148   233   445   534   441   536 0.76 -
SOLCI002660400       -            653 EOG093600U4          -            746     5e-13   49.7   0.0   3   3     8e-06    0.0012   18.8   0.0   158   232   529   603   524   609 0.88 -
SOLCI005818800       -            585 EOG093600U4          -            746   5.4e-13   49.6   0.1   1   3     0.015       2.2    7.9   0.0   144   269   109   230    96   237 0.94 -
SOLCI005818800       -            585 EOG093600U4          -            746   5.4e-13   49.6   0.1   2   3   1.4e-07   2.1e-05   24.6   0.0   175   278   241   340   230   343 0.91 -
SOLCI005818800       -            585 EOG093600U4          -            746   5.4e-13   49.6   0.1   3   3   1.1e-08   1.7e-06   28.2   0.0   165   276   297   401   296   417 0.87 -
SOLCI000463100       -            526 EOG093600U4          -            746   5.7e-13   49.5   0.0   1   1   6.2e-15   8.9e-13   48.9   0.0   144   425   220   495   175   498 0.83 -
SOLCI006582300       -            682 EOG093600U4          -            746   1.1e-12   48.6   1.3   1   3     0.021         3    7.5   0.0   324   389   169   230   152   232 0.83 -
SOLCI006582300       -            682 EOG093600U4          -            746   1.1e-12   48.6   1.3   2   3   0.00019     0.027   14.2   0.4   285   453   231   395   225   430 0.85 -
SOLCI006582300       -            682 EOG093600U4          -            746   1.1e-12   48.6   1.3   3   3   3.3e-07   4.8e-05   23.3   0.0   173   342   464   622   438   660 0.76 -
SOLCI006954000       -            616 EOG093600U4          -            746   1.5e-12   48.1   1.7   1   3      0.16        23    4.5   0.0   146   228    63   142    50   156 0.87 -
SOLCI006954000       -            616 EOG093600U4          -            746   1.5e-12   48.1   1.7   2   3      0.28        41    3.7   0.0   335   433   276   377   241   382 0.50 -
SOLCI006954000       -            616 EOG093600U4          -            746   1.5e-12   48.1   1.7   3   3   1.2e-11   1.7e-09   38.0   0.2   149   350   375   568   370   581 0.92 -
SOLCI004420700       -            667 EOG093600U4          -            746   1.6e-12   48.1   3.6   1   3   0.00017     0.024   14.4   2.4   251   537   116   393   115   403 0.81 -
SOLCI004420700       -            667 EOG093600U4          -            746   1.6e-12   48.1   3.6   2   3     4e-08   5.8e-06   26.4   0.2    94   278   303   482   300   484 0.92 -
SOLCI004420700       -            667 EOG093600U4          -            746   1.6e-12   48.1   3.6   3   3   2.1e-08     3e-06   27.3   0.0   132   266   406   538   397   542 0.90 -
SOLCI001997700       -            525 EOG093600U4          -            746   2.4e-12   47.5   0.0   1   2   7.3e-11   1.1e-08   35.4   0.0   137   280   295   438   288   439 0.95 -
SOLCI001997700       -            525 EOG093600U4          -            746   2.4e-12   47.5   0.0   2   2   3.1e-05    0.0045   16.8   0.0   285   375   406   496   403   504 0.87 -
SOLCI005419900       -            642 EOG093600U4          -            746     3e-12   47.2   0.0   1   4       0.9   1.3e+02    2.1   0.0   144   209   125   193    79   203 0.70 -
SOLCI005419900       -            642 EOG093600U4          -            746     3e-12   47.2   0.0   2   4     1e-05    0.0015   18.4   0.0   126   229   312   421   269   428 0.84 -
SOLCI005419900       -            642 EOG093600U4          -            746     3e-12   47.2   0.0   3   4   8.5e-11   1.2e-08   35.2   0.0   161   264   388   491   375   511 0.87 -
SOLCI005419900       -            642 EOG093600U4          -            746     3e-12   47.2   0.0   4   4      0.93   1.3e+02    2.0   0.0    84   154   519   588   506   632 0.78 -
SOLCI004636900       -            632 EOG093600U4          -            746   3.3e-12   47.0   0.1   1   3    0.0013      0.18   11.5   0.0   134   278    66   201    49   203 0.77 -
SOLCI004636900       -            632 EOG093600U4          -            746   3.3e-12   47.0   0.1   2   3   2.5e-06   0.00035   20.5   0.3   164   346   124   298   123   316 0.83 -
SOLCI004636900       -            632 EOG093600U4          -            746   3.3e-12   47.0   0.1   3   3   1.4e-05    0.0021   17.9   0.0   157   339   351   525   321   537 0.60 -
SOLCI006353400       -            401 EOG093600U4          -            746     5e-12   46.4   0.7   1   4   7.3e-07   0.00011   22.2   0.1   173   269    56   148    49   150 0.92 -
SOLCI006353400       -            401 EOG093600U4          -            746     5e-12   46.4   0.7   2   4    0.0049       0.7    9.6   0.0   190   231   139   180   135   217 0.88 -
SOLCI006353400       -            401 EOG093600U4          -            746     5e-12   46.4   0.7   3   4       9.1   1.3e+03   -1.3   0.0   125   180   207   265   200   274 0.74 -
SOLCI006353400       -            401 EOG093600U4          -            746     5e-12   46.4   0.7   4   4       6.6   9.6e+02   -0.8   0.0   165   211   347   393   329   396 0.88 -
SOLCI000060300       -            370 EOG093600U4          -            746   9.7e-12   45.5   1.2   1   3   1.7e-12   2.4e-10   40.9   0.5   149   264    52   167    33   186 0.92 -
SOLCI000060300       -            370 EOG093600U4          -            746   9.7e-12   45.5   1.2   2   3       1.5   2.2e+02    1.3   0.0   208   235   181   208   170   212 0.84 -
SOLCI000060300       -            370 EOG093600U4          -            746   9.7e-12   45.5   1.2   3   3       3.1   4.5e+02    0.3   0.0   181   226   236   281   217   293 0.52 -
SOLCI004716000       -            622 EOG093600U4          -            746   1.1e-11   45.3   8.1   1   4     0.013       1.8    8.2   0.1   157   210    58   111    53   115 0.90 -
SOLCI004716000       -            622 EOG093600U4          -            746   1.1e-11   45.3   8.1   2   4   0.00083      0.12   12.1   0.2   147   245   114   212   111   222 0.85 -
SOLCI004716000       -            622 EOG093600U4          -            746   1.1e-11   45.3   8.1   3   4   0.00016     0.024   14.4   0.2   134   260   202   324   201   328 0.87 -
SOLCI004716000       -            622 EOG093600U4          -            746   1.1e-11   45.3   8.1   4   4   4.1e-05    0.0059   16.4   0.0   150   235   319   405   317   410 0.90 -
SOLCI004671100       -            639 EOG093600U4          -            746   1.2e-11   45.2   0.1   1   4     0.003      0.44   10.2   0.1   148   236   162   246    98   255 0.64 -
SOLCI004671100       -            639 EOG093600U4          -            746   1.2e-11   45.2   0.1   2   4    0.0022      0.31   10.7   0.0   148   246   162   256   151   284 0.89 -
SOLCI004671100       -            639 EOG093600U4          -            746   1.2e-11   45.2   0.1   3   4   0.00014     0.021   14.6   0.0   187   315   294   418   278   426 0.82 -
SOLCI004671100       -            639 EOG093600U4          -            746   1.2e-11   45.2   0.1   4   4   0.00014     0.021   14.6   0.0   164   231   440   508   422   513 0.85 -
SOLCI002665900       -            528 EOG093600U4          -            746   1.2e-11   45.2   0.2   1   2   6.1e-06   0.00088   19.2   0.0   180   285   177   281   162   284 0.89 -
SOLCI002665900       -            528 EOG093600U4          -            746   1.2e-11   45.2   0.2   2   2   4.9e-08   7.2e-06   26.1   0.1   169   356   267   449   261   484 0.82 -
SOLCI000350900       -            651 EOG093600U4          -            746   1.2e-11   45.2   0.0   1   2   5.5e-05    0.0079   16.0   0.0   232   324    94   185    74   192 0.59 -
SOLCI000350900       -            651 EOG093600U4          -            746   1.2e-11   45.2   0.0   2   2   2.4e-08   3.5e-06   27.1   0.0   145   303   242   411   239   456 0.83 -
SOLCI006320100       -            758 EOG093600U4          -            746   1.6e-11   44.8   3.4   1   3       1.1   1.6e+02    1.8   0.1   450   486   183   216   150   239 0.65 -
SOLCI006320100       -            758 EOG093600U4          -            746   1.6e-11   44.8   3.4   2   3      0.21        31    4.1   0.1   110   199   252   345   231   354 0.69 -
SOLCI006320100       -            758 EOG093600U4          -            746   1.6e-11   44.8   3.4   3   3   3.2e-10   4.7e-08   33.3   0.0   165   346   378   554   359   563 0.81 -
SOLCI001655700       -            472 EOG093600U4          -            746   1.9e-11   44.5   0.0   1   4   1.5e-05    0.0021   17.9   0.0   148   317    11   174     5   182 0.83 -
SOLCI001655700       -            472 EOG093600U4          -            746   1.9e-11   44.5   0.0   2   4    0.0022      0.31   10.7   0.0   173   356   102   279    94   289 0.85 -
SOLCI001655700       -            472 EOG093600U4          -            746   1.9e-11   44.5   0.0   3   4   3.3e-05    0.0047   16.8   0.0   275   350   300   377   279   383 0.84 -
SOLCI001655700       -            472 EOG093600U4          -            746   1.9e-11   44.5   0.0   4   4      0.25        37    3.9   0.0   264   348   363   441   349   450 0.81 -
SOLCI000357500       -            662 EOG093600U4          -            746   2.1e-11   44.4   6.0   1   4   0.00016     0.023   14.5   0.4    77   264    37   219     6   225 0.80 -
SOLCI000357500       -            662 EOG093600U4          -            746   2.1e-11   44.4   6.0   2   4       2.7   3.9e+02    0.5   0.1   153   213   351   407   336   422 0.82 -
SOLCI000357500       -            662 EOG093600U4          -            746   2.1e-11   44.4   6.0   3   4   6.4e-05    0.0092   15.8   0.1   175   270   441   532   422   542 0.87 -
SOLCI000357500       -            662 EOG093600U4          -            746   2.1e-11   44.4   6.0   4   4    0.0029      0.42   10.3   0.0   346   404   536   592   531   600 0.87 -
SOLCI006585300       -            584 EOG093600U4          -            746   2.3e-11   44.3  10.8   1   2   4.3e-09   6.2e-07   29.6   5.8   140   508    41   398    17   400 0.83 -
SOLCI006585300       -            584 EOG093600U4          -            746   2.3e-11   44.3  10.8   2   2   5.9e-08   8.5e-06   25.8   0.2   193   350   259   413   251   484 0.44 -
SOLCI000074000       -            467 EOG093600U4          -            746   2.7e-11   44.0   4.3   1   3       4.4   6.4e+02   -0.2   0.0   181   224    45    88    17   105 0.84 -
SOLCI000074000       -            467 EOG093600U4          -            746   2.7e-11   44.0   4.3   2   3   0.00011     0.016   15.0   1.0   177   365   114   300   104   301 0.81 -
SOLCI000074000       -            467 EOG093600U4          -            746   2.7e-11   44.0   4.3   3   3   2.4e-09   3.5e-07   30.4   0.2   147   284   290   424   287   429 0.88 -
SOLCI006210600       -            498 EOG093600U4          -            746     4e-11   43.4   0.1   1   3    0.0052      0.75    9.5   0.0   411   501    29   117    22   131 0.67 -
SOLCI006210600       -            498 EOG093600U4          -            746     4e-11   43.4   0.1   2   3    0.0011      0.17   11.6   0.0   213   352   140   273   105   276 0.57 -
SOLCI006210600       -            498 EOG093600U4          -            746     4e-11   43.4   0.1   3   3   2.3e-07   3.3e-05   23.9   0.1   145   273   208   332   206   341 0.86 -
SOLCI004636700       -            698 EOG093600U4          -            746   4.7e-11   43.2   5.0   1   4     0.027       3.9    7.1   0.1   149   264    65   176    54   189 0.89 -
SOLCI004636700       -            698 EOG093600U4          -            746   4.7e-11   43.2   5.0   2   4      0.13        19    4.8   0.1    98   232   217   346   206   371 0.80 -
SOLCI004636700       -            698 EOG093600U4          -            746   4.7e-11   43.2   5.0   3   4     0.027       3.9    7.1   0.0   134   209   380   459   345   465 0.83 -
SOLCI004636700       -            698 EOG093600U4          -            746   4.7e-11   43.2   5.0   4   4   4.3e-07   6.2e-05   23.0   0.1   144   269   495   616   462   627 0.86 -
SOLCI005889400       -            673 EOG093600U4          -            746   4.8e-11   43.2   1.9   1   2   0.00025     0.036   13.8   0.5   157   503     7   322     1   348 0.80 -
SOLCI005889400       -            673 EOG093600U4          -            746   4.8e-11   43.2   1.9   2   2   3.9e-06   0.00056   19.8   0.1   129   270   355   492   321   500 0.66 -
SOLCI006570200       -            426 EOG093600U4          -            746   5.6e-11   43.0   0.0   1   2     0.002      0.29   10.8   0.0   412   469   165   226   156   234 0.83 -
SOLCI006570200       -            426 EOG093600U4          -            746   5.6e-11   43.0   0.0   2   2   3.9e-09   5.6e-07   29.7   0.0   197   311   245   360   217   378 0.80 -
SOLCI002464900       -            240 EOG093600U4          -            746   7.5e-11   42.5   0.0   1   1     2e-11   2.8e-09   37.3   0.0   145   269    37   159    20   161 0.89 -
SOLCI005192800       -            605 EOG093600U4          -            746   7.6e-11   42.5   1.2   1   3   8.3e-05     0.012   15.4   0.1   150   369    35   248    28   257 0.87 -
SOLCI005192800       -            605 EOG093600U4          -            746   7.6e-11   42.5   1.2   2   3   5.1e-07   7.4e-05   22.7   0.3   171   343   258   421   231   422 0.55 -
SOLCI005192800       -            605 EOG093600U4          -            746   7.6e-11   42.5   1.2   3   3    0.0022      0.32   10.7   0.0   205   271   357   421   350   470 0.87 -
SOLCI000669400       -            426 EOG093600U4          -            746   7.6e-11   42.5   0.2   1   3   6.1e-07   8.8e-05   22.5   0.0   133   270    45   182    34   191 0.83 -
SOLCI000669400       -            426 EOG093600U4          -            746   7.6e-11   42.5   0.2   2   3     0.039       5.6    6.6   0.0   425   491   196   260   186   268 0.81 -
SOLCI000669400       -            426 EOG093600U4          -            746   7.6e-11   42.5   0.2   3   3    0.0029      0.41   10.3   0.0   174   267   272   363   259   380 0.85 -
SOLCI007508800       -            478 EOG093600U4          -            746   7.9e-11   42.5   0.0   1   1   2.1e-12   3.1e-10   40.5   0.0   213   354   252   394   244   411 0.90 -
SOLCI000391400       -            379 EOG093600U4          -            746   8.5e-11   42.4   0.0   1   1   2.4e-12   3.5e-10   40.3   0.0   149   401   110   370   105   373 0.84 -
SOLCI002575800       -            399 EOG093600U4          -            746     1e-10   42.1   0.2   1   2   5.4e-12   7.9e-10   39.2   0.1   134   296   181   350   162   373 0.78 -
SOLCI002575800       -            399 EOG093600U4          -            746     1e-10   42.1   0.2   2   2       2.4   3.4e+02    0.7   0.1    90   114   353   377   343   387 0.77 -
SOLCI002887100       -            535 EOG093600U4          -            746   1.9e-10   41.2   0.8   1   3   0.00017     0.024   14.4   0.1   144   190   234   280   187   314 0.61 -
SOLCI002887100       -            535 EOG093600U4          -            746   1.9e-10   41.2   0.8   2   3   6.7e-06   0.00097   19.0   0.1   166   236   360   430   338   447 0.71 -
SOLCI002887100       -            535 EOG093600U4          -            746   1.9e-10   41.2   0.8   3   3      0.15        22    4.6   0.0   409   470   468   529   457   533 0.85 -
SOLCI002123900       -            238 EOG093600U4          -            746   4.8e-10   39.9   0.5   1   1   4.2e-12     6e-10   39.5   0.5    51   230    25   205     9   209 0.90 -
SOLCI004441600       -            343 EOG093600U4          -            746   5.1e-10   39.8   0.1   1   2   0.00013     0.019   14.7   0.0   203   259   159   212   151   216 0.93 -
SOLCI004441600       -            343 EOG093600U4          -            746   5.1e-10   39.8   0.1   2   2   6.8e-07   9.8e-05   22.3   0.0   159   229   217   287   215   308 0.93 -
SOLCI005040000       -            636 EOG093600U4          -            746   6.2e-10   39.5   0.1   1   1   6.6e-12   9.5e-10   38.9   0.1   125   282   272   424   266   451 0.90 -
SOLCI001219600       -            584 EOG093600U4          -            746   8.9e-10   39.0   2.2   1   4      0.31        44    3.6   0.2   382   474   145   239   142   254 0.65 -
SOLCI001219600       -            584 EOG093600U4          -            746   8.9e-10   39.0   2.2   2   4    0.0015      0.21   11.3   0.0   184   229   259   304   239   313 0.82 -
SOLCI001219600       -            584 EOG093600U4          -            746   8.9e-10   39.0   2.2   3   4   2.2e-05    0.0032   17.3   0.0    77   228   361   515   329   535 0.75 -
SOLCI001219600       -            584 EOG093600U4          -            746   8.9e-10   39.0   2.2   4   4      0.69        99    2.5   0.0   326   359   540   573   514   582 0.54 -
SOLCI004309800       -            545 EOG093600U4          -            746   1.1e-09   38.7   0.0   1   2   1.2e-09   1.8e-07   31.4   0.0   149   266   220   338   178   347 0.92 -
SOLCI004309800       -            545 EOG093600U4          -            746   1.1e-09   38.7   0.0   2   2      0.17        24    4.5   0.0   159   236   371   448   352   452 0.83 -
SOLCI005620200       -            417 EOG093600U4          -            746   1.2e-09   38.6   2.5   1   3   3.1e-06   0.00045   20.1   0.2   382   492    73   181    68   211 0.88 -
SOLCI005620200       -            417 EOG093600U4          -            746   1.2e-09   38.6   2.5   2   3   0.00072       0.1   12.3   0.0   182   229   259   306   246   311 0.90 -
SOLCI005620200       -            417 EOG093600U4          -            746   1.2e-09   38.6   2.5   3   3      0.16        23    4.6   0.0   175   265   323   410   312   415 0.61 -
SOLCI000130800       -            698 EOG093600U4          -            746   1.2e-09   38.5   0.4   1   3       3.1   4.4e+02    0.3   0.0   161   239   107   182    82   208 0.68 -
SOLCI000130800       -            698 EOG093600U4          -            746   1.2e-09   38.5   0.4   2   3     0.039       5.6    6.6   0.0   295   356   447   510   422   523 0.85 -
SOLCI000130800       -            698 EOG093600U4          -            746   1.2e-09   38.5   0.4   3   3   3.7e-08   5.3e-06   26.5   0.0   189   353   516   681   511   692 0.76 -
SOLCI003934000       -            602 EOG093600U4          -            746   1.4e-09   38.3   0.0   1   3         1   1.5e+02    1.9   0.0   142   476    68   126    47   143 0.56 -
SOLCI003934000       -            602 EOG093600U4          -            746   1.4e-09   38.3   0.0   2   3    0.0045      0.65    9.7   0.0   205   350   218   291   195   300 0.60 -
SOLCI003934000       -            602 EOG093600U4          -            746   1.4e-09   38.3   0.0   3   3   5.9e-07   8.5e-05   22.5   0.0   165   262   314   409   296   418 0.86 -
SOLCI003466100       -            531 EOG093600U4          -            746   1.7e-09   38.1   2.5   1   3      0.22        31    4.1   0.0   145   236   117   204   101   211 0.75 -
SOLCI003466100       -            531 EOG093600U4          -            746   1.7e-09   38.1   2.5   2   3   3.6e-05    0.0052   16.6   0.6   151   269   158   268   138   273 0.81 -
SOLCI003466100       -            531 EOG093600U4          -            746   1.7e-09   38.1   2.5   3   3   2.1e-08   3.1e-06   27.3   0.1   154   381   258   476   253   484 0.88 -
SOLCI002114100       -            727 EOG093600U4          -            746     2e-09   37.8   0.1   1   1   3.3e-11   4.8e-09   36.6   0.0   122   267   337   481   264   494 0.86 -
SOLCI004732000       -            116 EOG093600U4          -            746   4.1e-09   36.8   0.0   1   1   3.7e-11   5.3e-09   36.4   0.0   412   508     7   106     1   115 0.83 -
SOLCI004319000       -            329 EOG093600U4          -            746   4.1e-09   36.8   0.1   1   1   3.3e-11   4.7e-09   36.6   0.1    88   297    45   255     7   308 0.73 -
SOLCI004567900       -            976 EOG093600U4          -            746   4.4e-09   36.7   0.2   1   2   3.8e-07   5.5e-05   23.1   0.0   188   380   108   300    96   312 0.79 -
SOLCI004567900       -            976 EOG093600U4          -            746   4.4e-09   36.7   0.2   2   2    0.0023      0.34   10.6   0.0   148   264   394   511   369   519 0.82 -
SOLCI002323000       -            564 EOG093600U4          -            746   1.2e-08   35.2   0.0   1   2      0.32        46    3.6   0.0   276   398    75   193    50   204 0.59 -
SOLCI002323000       -            564 EOG093600U4          -            746   1.2e-08   35.2   0.0   2   2   2.2e-08   3.2e-06   27.2   0.0   206   379   214   379   182   426 0.71 -
SOLCI006728300       -            871 EOG093600U4          -            746   7.3e-08   32.7   0.1   1   3       3.5     5e+02    0.1   0.0   150   208   255   314   249   320 0.84 -
SOLCI006728300       -            871 EOG093600U4          -            746   7.3e-08   32.7   0.1   2   3   1.8e-08   2.6e-06   27.5   0.1   285   491   333   541   320   549 0.83 -
SOLCI006728300       -            871 EOG093600U4          -            746   7.3e-08   32.7   0.1   3   3       4.7   6.8e+02   -0.3   0.0   326   383   562   622   552   652 0.73 -
SOLCI007166700       -            607 EOG093600U4          -            746   1.1e-07   32.1   0.6   1   3      0.18        26    4.4   0.0   249   359   152   260   148   311 0.80 -
SOLCI007166700       -            607 EOG093600U4          -            746   1.1e-07   32.1   0.6   2   3     0.011       1.6    8.4   0.0   250   352   313   414   286   420 0.84 -
SOLCI007166700       -            607 EOG093600U4          -            746   1.1e-07   32.1   0.6   3   3   0.00012     0.018   14.9   0.1   185   318   421   550   415   588 0.78 -
SOLCI002088500       -            776 EOG093600U4          -            746   1.6e-07   31.5   2.2   1   3       3.7   5.3e+02    0.0   0.0   141   209   243   311   236   320 0.78 -
SOLCI002088500       -            776 EOG093600U4          -            746   1.6e-07   31.5   2.2   2   3     3e-07   4.3e-05   23.5   0.1   330   457   486   614   448   624 0.86 -
SOLCI002088500       -            776 EOG093600U4          -            746   1.6e-07   31.5   2.2   3   3     0.071        10    5.7   0.1   177   276   615   721   589   731 0.65 -
SOLCI006787800       -            567 EOG093600U4          -            746     2e-07   31.2   0.0   1   2   3.6e-05    0.0051   16.6   0.0   403   509   100   214    96   219 0.79 -
SOLCI006787800       -            567 EOG093600U4          -            746     2e-07   31.2   0.0   2   2   0.00026     0.037   13.8   0.1   332   390   209   267   202   275 0.86 -
SOLCI001322300       -            109 EOG093600U4          -            746   2.2e-07   31.1   0.0   1   1   1.7e-09   2.5e-07   30.9   0.0   353   444     8    99     2   108 0.93 -
SOLCI004016100       -            333 EOG093600U4          -            746   2.5e-07   30.9   0.0   1   2   2.9e-07   4.2e-05   23.5   0.0   162   226   141   205   124   209 0.87 -
SOLCI004016100       -            333 EOG093600U4          -            746   2.5e-07   30.9   0.0   2   2      0.11        16    5.1   0.0   373   409   246   282   216   321 0.65 -
SOLCI001872400       -            654 EOG093600U4          -            746   2.6e-07   30.8   0.1   1   4       3.2   4.7e+02    0.2   0.0   325   362   213   251   204   257 0.76 -
SOLCI001872400       -            654 EOG093600U4          -            746   2.6e-07   30.8   0.1   2   4    0.0044      0.63    9.7   0.1   184   281   285   389   267   395 0.84 -
SOLCI001872400       -            654 EOG093600U4          -            746   2.6e-07   30.8   0.1   3   4   1.1e-05    0.0015   18.4   0.0   331   455   367   491   362   503 0.59 -
SOLCI001872400       -            654 EOG093600U4          -            746   2.6e-07   30.8   0.1   4   4     0.094        14    5.3   0.0   187   226   506   545   498   553 0.91 -
SOLCI001388900       -            521 EOG093600U4          -            746   3.5e-07   30.4   3.1   1   3       1.9   2.7e+02    1.0   0.1    81   179    83   183    64   212 0.81 -
SOLCI001388900       -            521 EOG093600U4          -            746   3.5e-07   30.4   3.1   2   3   8.4e-05     0.012   15.4   0.2   102   210   173   283   146   299 0.76 -
SOLCI001388900       -            521 EOG093600U4          -            746   3.5e-07   30.4   3.1   3   3   0.00014      0.02   14.7   0.2   363   491   294   424   274   485 0.86 -
SOLCI004821100       -            375 EOG093600U4          -            746     5e-07   29.9   0.0   1   1   7.2e-09     1e-06   28.8   0.0   279   391   253   366   238   375 0.65 -
SOLCI002018900       -            617 EOG093600U4          -            746   6.3e-07   29.6   0.0   1   1   1.2e-08   1.8e-06   28.1   0.0   147   225   458   537   452   581 0.90 -
SOLCI003556900       -            534 EOG093600U4          -            746   9.9e-07   28.9   0.7   1   2   7.9e-08   1.1e-05   25.4   0.5   286   500   128   337   123   346 0.85 -
SOLCI003556900       -            534 EOG093600U4          -            746   9.9e-07   28.9   0.7   2   2       3.5   5.1e+02    0.1   0.0   449   523   399   472   366   506 0.56 -
SOLCI004944500       -            405 EOG093600U4          -            746   1.3e-06   28.5   0.0   1   1   1.5e-08   2.1e-06   27.8   0.0   143   351   138   346    77   373 0.91 -
SOLCI005832900       -            510 EOG093600U4          -            746   1.5e-06   28.3   0.0   1   3   0.00053     0.077   12.7   0.0    88   245    85   244    67   287 0.84 -
SOLCI005832900       -            510 EOG093600U4          -            746   1.5e-06   28.3   0.0   2   3    0.0031      0.45   10.2   0.0   126   239   300   414   286   417 0.88 -
SOLCI005832900       -            510 EOG093600U4          -            746   1.5e-06   28.3   0.0   3   3       1.5   2.1e+02    1.4   0.0   420   496   422   497   418   506 0.76 -
SOLCI001503200       -            492 EOG093600U4          -            746   1.7e-06   28.2   0.6   1   3   0.00024     0.035   13.9   0.5    87   221    63   199    12   202 0.79 -
SOLCI001503200       -            492 EOG093600U4          -            746   1.7e-06   28.2   0.6   2   3   0.00087      0.13   12.0   0.0   145   232   193   281   192   293 0.90 -
SOLCI001503200       -            492 EOG093600U4          -            746   1.7e-06   28.2   0.6   3   3      0.39        56    3.3   0.0   145   236   300   390   284   394 0.85 -
SOLCI002878000       -            323 EOG093600U4          -            746   1.8e-06   28.0   0.0   1   2       1.2   1.7e+02    1.7   0.0    33   111    94   169    83   172 0.65 -
SOLCI002878000       -            323 EOG093600U4          -            746   1.8e-06   28.0   0.0   2   2   1.7e-07   2.5e-05   24.3   0.0   164   232   171   239   167   249 0.95 -
SOLCI007179400       -            482 EOG093600U4          -            746   2.7e-06   27.5   1.7   1   2    0.0015      0.22   11.2   0.3   396   505   147   257   137   262 0.81 -
SOLCI007179400       -            482 EOG093600U4          -            746   2.7e-06   27.5   1.7   2   2   6.6e-05    0.0096   15.7   0.0    90   237   259   409   222   427 0.71 -
SOLCI002464800       -            234 EOG093600U4          -            746   3.3e-06   27.2   0.3   1   2       7.1     1e+03   -0.9   0.0   449   478    12    42     5    53 0.73 -
SOLCI002464800       -            234 EOG093600U4          -            746   3.3e-06   27.2   0.3   2   2   9.3e-08   1.3e-05   25.2   0.1   137   290    80   231    66   234 0.87 -
SOLCI005783200       -            285 EOG093600U4          -            746   3.8e-06   27.0   0.0   1   1   4.1e-08   5.9e-06   26.4   0.0   149   256   178   285   161   285 0.90 -
SOLCI005378000       -            625 EOG093600U4          -            746   5.1e-06   26.6   0.2   1   3      0.56        81    2.7   0.0   387   490   182   286   165   314 0.81 -
SOLCI005378000       -            625 EOG093600U4          -            746   5.1e-06   26.6   0.2   2   3     8e-05     0.012   15.5   0.0   242   490   317   563   310   565 0.87 -
SOLCI005378000       -            625 EOG093600U4          -            746   5.1e-06   26.6   0.2   3   3    0.0073       1.1    9.0   0.0   149   251   501   602   498   612 0.76 -
SOLCI006700700       -             95 EOG093600U4          -            746   5.6e-06   26.4   0.0   1   1   4.8e-08   6.9e-06   26.1   0.0   188   263    13    86     5    92 0.91 -
SOLCI006342700       -            489 EOG093600U4          -            746   5.8e-06   26.4   1.0   1   2   0.00026     0.038   13.8   0.1    89   228    88   228    30   235 0.77 -
SOLCI006342700       -            489 EOG093600U4          -            746   5.8e-06   26.4   1.0   2   2    0.0016      0.23   11.2   0.1   278   454   241   417   232   425 0.84 -
SOLCI006342600       -            498 EOG093600U4          -            746   7.9e-06   25.9   0.2   1   2   0.00012     0.017   14.9   0.0    88   226    90   229    57   245 0.85 -
SOLCI006342600       -            498 EOG093600U4          -            746   7.9e-06   25.9   0.2   2   2    0.0083       1.2    8.8   0.0   412   487   343   420   303   426 0.79 -
SOLCI000161600       -            521 EOG093600U4          -            746   8.2e-06   25.9   0.1   1   2   6.3e-05    0.0092   15.8   0.0   354   488   241   384   201   393 0.66 -
SOLCI000161600       -            521 EOG093600U4          -            746   8.2e-06   25.9   0.1   2   2    0.0044      0.64    9.7   0.0   144   240   355   453   347   466 0.74 -
SOLCI004586700       -            198 EOG093600U4          -            746   9.1e-06   25.7   0.6   1   3       1.2   1.7e+02    1.7   0.0   202   236    14    48     5    53 0.82 -
SOLCI004586700       -            198 EOG093600U4          -            746   9.1e-06   25.7   0.6   2   3   0.00012     0.018   14.9   0.1   145   227    27   109    24   114 0.85 -
SOLCI004586700       -            198 EOG093600U4          -            746   9.1e-06   25.7   0.6   3   3     0.014         2    8.0   0.0   163   223   115   175   112   179 0.92 -
SOLCI002338600       -            706 EOG093600U4          -            746     1e-05   25.6   0.3   1   3     0.049       7.1    6.2   0.0   164   233   215   284   189   300 0.69 -
SOLCI002338600       -            706 EOG093600U4          -            746     1e-05   25.6   0.3   2   3   0.00037     0.054   13.2   0.1   144   277   331   460   294   466 0.85 -
SOLCI002338600       -            706 EOG093600U4          -            746     1e-05   25.6   0.3   3   3    0.0059      0.86    9.3   0.0   150   262   403   513   389   573 0.69 -
SOLCI003496400       -            264 EOG093600U4          -            746   1.8e-05   24.7   0.0   1   1   1.6e-07   2.4e-05   24.4   0.0   164   237     2    75     1    85 0.90 -
SOLCI000806600       -            891 EOG093600U4          -            746   3.4e-05   23.8   0.0   1   2   2.4e-06   0.00034   20.5   0.0   157   301   184   332    92   359 0.87 -
SOLCI000806600       -            891 EOG093600U4          -            746   3.4e-05   23.8   0.0   2   2         3   4.3e+02    0.3   0.0   139   217   792   870   783   882 0.80 -
SOLCI001911000       -            768 EOG093600U4          -            746     4e-05   23.6   0.1   1   1   7.6e-07   0.00011   22.1   0.0   267   387   249   367   245   374 0.89 -
SOLCI004538200       -            504 EOG093600U4          -            746   4.8e-05   23.3   0.1   1   1   9.6e-07   0.00014   21.8   0.1   147   252   184   290   153   307 0.82 -
SOLCI002540800       -            491 EOG093600U4          -            746   0.00013   22.0   0.0   1   2   5.1e-05    0.0073   16.1   0.0   124   231   140   248   122   286 0.71 -
SOLCI002540800       -            491 EOG093600U4          -            746   0.00013   22.0   0.0   2   2      0.41        60    3.2   0.0   162   224   389   455   295   463 0.74 -
SOLCI007033000       -            473 EOG093600U4          -            746   0.00014   21.8   0.8   1   2   1.5e-05    0.0021   17.9   1.1   363   489   141   270   120   276 0.78 -
SOLCI007033000       -            473 EOG093600U4          -            746   0.00014   21.8   0.8   2   2         2   2.9e+02    0.9   0.0   148   235   281   367   271   378 0.81 -
SOLCI003280800       -            713 EOG093600U4          -            746   0.00029   20.8   1.6   1   3      0.75   1.1e+02    2.3   0.0   149   185   239   275   217   298 0.80 -
SOLCI003280800       -            713 EOG093600U4          -            746   0.00029   20.8   1.6   2   3   0.00031     0.045   13.5   0.1   375   484   455   559   431   567 0.82 -
SOLCI003280800       -            713 EOG093600U4          -            746   0.00029   20.8   1.6   3   3       1.7   2.4e+02    1.2   0.0   411   435   576   600   570   608 0.77 -
SOLCI007077600       -            506 EOG093600U4          -            746   0.00051   19.9   1.2   1   2   2.4e-05    0.0035   17.2   0.2   160   229   171   240   146   245 0.89 -
SOLCI007077600       -            506 EOG093600U4          -            746   0.00051   19.9   1.2   2   2         3   4.3e+02    0.4   0.0   101   208   249   359   244   368 0.81 -
SOLCI004114400       -            466 EOG093600U4          -            746    0.0013   18.6   0.0   1   2   0.00039     0.057   13.2   0.0   143   281   113   248    90   250 0.85 -
SOLCI004114400       -            466 EOG093600U4          -            746    0.0013   18.6   0.0   2   2    0.0034      0.49   10.1   0.0   144   225   216   295   205   305 0.71 -
SOLCI000488700       -            102 EOG093600U4          -            746    0.0045   16.8   0.0   1   1   3.3e-05    0.0048   16.7   0.0   209   367    23    74     4    91 0.50 -
SOLCI002278200       -            639 EOG093600U4          -            746    0.0056   16.5   0.1   1   2       7.8   1.1e+03   -1.0   0.0   179   224    23    68     3   148 0.66 -
SOLCI002278200       -            639 EOG093600U4          -            746    0.0056   16.5   0.1   2   2   0.00042     0.061   13.1   0.1   104   316   167   380   150   387 0.83 -
SOLCI005014100       -            265 EOG093600U4          -            746    0.0062   16.4   0.0   1   1   4.6e-05    0.0067   16.2   0.0   118   219   114   220    22   228 0.88 -
SOLCI000407500       -            406 EOG093600U4          -            746    0.0066   16.3   0.1   1   3     0.023       3.3    7.3   0.0   206   276    62   132    42   138 0.79 -
SOLCI000407500       -            406 EOG093600U4          -            746    0.0066   16.3   0.1   2   3      0.32        46    3.6   0.0   166   224   127   185   123   209 0.74 -
SOLCI000407500       -            406 EOG093600U4          -            746    0.0066   16.3   0.1   3   3      0.48        70    3.0   0.0   150   225   251   326   235   332 0.84 -
SOLCI006404500       -            256 EOG093600U4          -            746      0.01   15.7   0.0   1   1   9.2e-05     0.013   15.3   0.0   161   245   120   205    85   221 0.75 -
SOLCI000502000       -            507 EOG093600U4          -            746     0.012   15.4   0.0   1   1    0.0054      0.78    9.4   0.0   150   218   432   500   426   505 0.86 -
SOLCI006344900       -            107 EOG093600U4          -            746     0.014   15.2   0.2   1   1   0.00011     0.016   15.0   0.2   153   209    16    72     4    82 0.85 -
SOLCI004312600       -            552 EOG093600U4          -            746      0.03   14.1   0.1   1   1   0.00053     0.077   12.7   0.1   267   386    74   188    16   195 0.79 -
SOLCI000964800       -            651 EOG093600U4          -            746      0.03   14.1   0.3   1   2    0.0053      0.77    9.4   0.0   161   246   401   486   388   491 0.78 -
SOLCI000964800       -            651 EOG093600U4          -            746      0.03   14.1   0.3   2   2       3.2   4.6e+02    0.2   0.0   126   176   504   558   494   577 0.66 -
SOLCI000971700       -            311 EOG093600U4          -            746     0.031   14.1   0.1   1   1   0.00032     0.046   13.5   0.1   196   231    12    47     4    51 0.90 -
SOLCI003834200       -            149 EOG093600U4          -            746     0.062   13.1   0.1   1   1   0.00056     0.081   12.7   0.1   162   266     9   109     1   115 0.79 -
SOLCI000797300       -            259 EOG093600U4          -            746     0.083   12.6   0.0   1   1   0.00073      0.11   12.3   0.0   131   260    87   216    57   229 0.79 -
SOLCI004519700       -            400 EOG093600U4          -            746      0.12   12.1   0.0   1   1   0.00095      0.14   11.9   0.0   164   478   167   236    96   363 0.75 -
SOLCI002760700       -             99 EOG093600U4          -            746      0.13   12.0   0.0   1   1   0.00097      0.14   11.9   0.0   181   232    29    80    12    91 0.72 -
SOLCI000216700       -             64 EOG093600U4          -            746       0.2   11.4   0.0   1   1    0.0014       0.2   11.4   0.0   168   226     4    58     1    64 0.75 -
SOLCI000805900       -             98 EOG093600U4          -            746      0.22   11.2   0.0   1   1    0.0018      0.26   11.0   0.0   314   366    24    75     3    91 0.70 -
SOLCI000868800       -            495 EOG093600U4          -            746      0.31   10.7   0.8   1   2     0.028       4.1    7.1   0.1   396   491   134   231   128   237 0.85 -
SOLCI000868800       -            495 EOG093600U4          -            746      0.31   10.7   0.8   2   2       4.9   7.1e+02   -0.4   0.0   291   335   418   461   406   493 0.63 -
SOLCI006298800       -            134 EOG093600U4          -            746       0.4   10.4   0.0   1   1    0.0032      0.46   10.2   0.0   251   352    13   113     6   124 0.75 -
SOLCI004088300       -            238 EOG093600U4          -            746      0.78    9.4   0.0   1   1    0.0066      0.96    9.1   0.0   129   224    57   157    44   179 0.80 -
SOLCI006952800       -            254 EOG093600U4          -            746      0.83    9.3   2.9   1   2      0.39        57    3.3   1.0    11    85    32   108    27   118 0.71 -
SOLCI006952800       -            254 EOG093600U4          -            746      0.83    9.3   2.9   2   2     0.043       6.2    6.4   0.1   473   532   127   186   102   204 0.82 -
#
# Program:         hmmsearch
# Version:         3.1b2 (February 2015)
# Pipeline mode:   SEARCH
# Query file:      /home/pgsb/tetiana.nosenko/lineages/embryophyta_odb9//hmms/EOG093600U4.hmm
# Target file:     /nfs/pgsb/data/S_chilense/Schilense_genome/Solanum_chilense_v3.3_protein.fa
# Option settings: hmmsearch -o ./tmp/temp_Schil_BUSCO_prot_1362887668 --domtblout /home/ibis/tetiana.nosenko/Documents/S_chilense/11_S_chilense_genome/Schilense_genome_sequence/BUSCO_assessment/run_Schil_BUSCO_prot/hmmer_output/EOG093600U4.out.1 --cpu 1 /home/pgsb/tetiana.nosenko/lineages/embryophyta_odb9//hmms/EOG093600U4.hmm /nfs/pgsb/data/S_chilense/Schilense_genome/Solanum_chilense_v3.3_protein.fa 
# Current dir:     /home/ibis/tetiana.nosenko/Documents/S_chilense/11_S_chilense_genome/Schilense_genome_sequence/BUSCO_assessment
# Date:            Wed Mar  8 09:17:36 2017
# [ok]
```
