## Supplementary material for "The *de novo* reference genome and transcriptome assemblies of the wild tomato species *Solanum chilense*": EOG093600UX.out.1

```
#                                                                            --- full sequence --- -------------- this domain -------------   hmm coord   ali coord   env coord
# target name        accession   tlen query name           accession   qlen   E-value  score  bias   #  of  c-Evalue  i-Evalue  score  bias  from    to  from    to  from    to  acc description of target
#------------------- ---------- ----- -------------------- ---------- ----- --------- ------ ----- --- --- --------- --------- ------ ----- ----- ----- ----- ----- ----- ----- ---- ---------------------
SOLCI000498800       -           1100 EOG093600UX          -            829         0 1215.8  48.4   1   5  6.2e-134  6.8e-131  440.3   2.9     1   271    45   336    45   343 0.92 -
SOLCI000498800       -           1100 EOG093600UX          -            829         0 1215.8  48.4   2   5    2e-117  2.1e-114  385.7   1.8   267   472   362   583   346   586 0.95 -
SOLCI000498800       -           1100 EOG093600UX          -            829         0 1215.8  48.4   3   5  6.9e-125  7.5e-122  410.3  12.8   525   783   586   870   583   922 0.83 -
SOLCI000498800       -           1100 EOG093600UX          -            829         0 1215.8  48.4   4   5       2.4   2.6e+03   -1.6   4.3   739   817   863   948   841   960 0.56 -
SOLCI000498800       -           1100 EOG093600UX          -            829         0 1215.8  48.4   5   5       2.4   2.6e+03   -1.6   3.5   786   829  1044  1090  1001  1090 0.59 -
SOLCI002719300       -           1012 EOG093600UX          -            829  1.1e-272  909.3   5.2   1   2   3.8e-64   4.1e-61  209.4   0.0     2   245    28   276    27   290 0.87 -
SOLCI002719300       -           1012 EOG093600UX          -            829  1.1e-272  909.3   5.2   2   2  7.2e-212  7.8e-209  698.1   5.3   231   742   289   825   275   877 0.86 -
SOLCI001466500       -           1000 EOG093600UX          -            829  3.2e-263  877.9   7.7   1   1  9.1e-265  9.9e-262  873.0   7.7     4   732    32   812    29   821 0.83 -
SOLCI001709000       -            938 EOG093600UX          -            829  1.5e-262  875.8   9.1   1   1  2.5e-264  2.7e-261  871.6   9.2    16   732     2   776     1   785 0.85 -
SOLCI004811200       -           1193 EOG093600UX          -            829  5.5e-227  758.1   1.4   1   2   3.6e-45   3.9e-42  146.7   0.0     2   146    11   159    10   179 0.89 -
SOLCI004811200       -           1193 EOG093600UX          -            829  5.5e-227  758.1   1.4   2   2  1.3e-184  1.4e-181  607.9   2.5   270   722   312   784   289   858 0.86 -
SOLCI006949800       -            995 EOG093600UX          -            829  1.3e-200  670.8  22.7   1   3   2.7e-12   2.9e-09   37.9   0.0    33   134    53   142    28   181 0.82 -
SOLCI006949800       -            995 EOG093600UX          -            829  1.3e-200  670.8  22.7   2   3       5.4   5.9e+03   -2.8   7.0   216   300   274   354   248   386 0.76 -
SOLCI006949800       -            995 EOG093600UX          -            829  1.3e-200  670.8  22.7   3   3  1.3e-193  1.4e-190  637.7   9.2   242   717   423   920   391   989 0.83 -
SOLCI003378600       -           1103 EOG093600UX          -            829  4.7e-118  397.8  13.4   1   1  4.3e-121  4.7e-118  397.8  13.4   257   735   344   827   318   906 0.82 -
SOLCI004420900       -            823 EOG093600UX          -            829  1.2e-116  393.1   6.8   1   1  1.6e-119  1.7e-116  392.6   6.8   256   781   114   655    92   681 0.78 -
SOLCI000269900       -            800 EOG093600UX          -            829     1e-98  333.9   1.2   1   1  9.2e-102     1e-98  333.9   1.2   257   651   374   785   348   792 0.84 -
SOLCI003875900       -            806 EOG093600UX          -            829   3.8e-96  325.3   3.4   1   2       2.3   2.5e+03   -1.6   8.9   221   320   146   251   116   280 0.74 -
SOLCI003875900       -            806 EOG093600UX          -            829   3.8e-96  325.3   3.4   2   2   3.5e-99   3.8e-96  325.3   3.4   262   651   377   791   331   799 0.83 -
SOLCI004804000       -           1295 EOG093600UX          -            829   4.4e-90  305.3  10.1   1   3       7.9   8.6e+03   -3.3   2.8   252   304   621   672   548   699 0.58 -
SOLCI004804000       -           1295 EOG093600UX          -            829   4.4e-90  305.3  10.1   2   3         7   7.6e+03   -3.1   0.3   237   302   703   767   679   775 0.57 -
SOLCI004804000       -           1295 EOG093600UX          -            829   4.4e-90  305.3  10.1   3   3     4e-93   4.4e-90  305.3  10.1   220   688   808  1284   801  1294 0.83 -
SOLCI006484500       -            631 EOG093600UX          -            829   4.7e-80  272.1   1.1   1   1     6e-83   6.5e-80  271.6   1.1   278   686    46   459    36   610 0.77 -
SOLCI003789800       -            759 EOG093600UX          -            829   5.8e-72  245.3   0.8   1   2   6.8e-20   7.4e-17   63.0   0.0     4   135    28   155    25   172 0.89 -
SOLCI003789800       -            759 EOG093600UX          -            829   5.8e-72  245.3   0.8   2   2     1e-57   1.1e-54  188.1   1.6   220   418   530   737   511   754 0.86 -
SOLCI003294100       -           1319 EOG093600UX          -            829   2.7e-71  243.1   8.9   1   2   2.5e-74   2.7e-71  243.1   8.9   366   672   121   453    39   614 0.74 -
SOLCI003294100       -           1319 EOG093600UX          -            829   2.7e-71  243.1   8.9   2   2       6.1   6.6e+03   -2.9   1.1   658   747   988  1076   982  1119 0.51 -
SOLCI004338900       -            730 EOG093600UX          -            829   4.9e-71  242.3   0.2   1   2   4.5e-74   4.9e-71  242.3   0.2   367   673   195   520   153   528 0.84 -
SOLCI004338900       -            730 EOG093600UX          -            829   4.9e-71  242.3   0.2   2   2      0.97   1.1e+03   -0.3   1.3   260   327   599   663   573   675 0.51 -
SOLCI007205000       -           1044 EOG093600UX          -            829   5.5e-69  235.5   6.8   1   2     5e-72   5.5e-69  235.5   6.8   326   673    50   424    43   502 0.78 -
SOLCI007205000       -           1044 EOG093600UX          -            829   5.5e-69  235.5   6.8   2   2       3.7     4e+03   -2.2   2.2   243   313   438   508   424   526 0.65 -
SOLCI002697400       -           2843 EOG093600UX          -            829   5.8e-69  235.4   0.4   1   5   5.3e-72   5.8e-69  235.4   0.4   327   679   199   572   192   627 0.82 -
SOLCI002697400       -           2843 EOG093600UX          -            829   5.8e-69  235.4   0.4   2   5       2.3   2.5e+03   -1.5   0.9   251   329   634   716   603   727 0.54 -
SOLCI002697400       -           2843 EOG093600UX          -            829   5.8e-69  235.4   0.4   3   5       4.3   4.6e+03   -2.4   0.4   290   360   796   865   749   879 0.62 -
SOLCI002697400       -           2843 EOG093600UX          -            829   5.8e-69  235.4   0.4   4   5       7.7   8.4e+03   -3.3   1.0   250   313  2343  2409  2302  2432 0.53 -
SOLCI002697400       -           2843 EOG093600UX          -            829   5.8e-69  235.4   0.4   5   5       2.3   2.5e+03   -1.6   0.4   253   309  2466  2521  2443  2526 0.81 -
SOLCI004771700       -           1313 EOG093600UX          -            829   3.5e-68  232.8   1.4   1   3   3.2e-71   3.5e-68  232.8   1.4   349   674   131   481   114   499 0.83 -
SOLCI004771700       -           1313 EOG093600UX          -            829   3.5e-68  232.8   1.4   2   3      0.73   7.9e+02    0.1   0.4   297   340   971  1013   857  1017 0.75 -
SOLCI004771700       -           1313 EOG093600UX          -            829   3.5e-68  232.8   1.4   3   3       3.3   3.6e+03   -2.1   1.0   626   681  1198  1251  1184  1285 0.74 -
SOLCI004952900       -           1296 EOG093600UX          -            829   7.6e-68  231.7   5.5   1   3     7e-71   7.6e-68  231.7   5.5   309   709   127   537    55   583 0.77 -
SOLCI004952900       -           1296 EOG093600UX          -            829   7.6e-68  231.7   5.5   2   3       2.9   3.1e+03   -1.9   0.3   281   323   614   659   539   685 0.58 -
SOLCI004952900       -           1296 EOG093600UX          -            829   7.6e-68  231.7   5.5   3   3       5.3   5.8e+03   -2.8   0.2   624   701   987  1067   984  1125 0.64 -
SOLCI007462400       -           1010 EOG093600UX          -            829     3e-67  229.7   0.7   1   2   2.8e-70     3e-67  229.7   0.7   329   673    13   389     6   414 0.80 -
SOLCI007462400       -           1010 EOG093600UX          -            829     3e-67  229.7   0.7   2   2      0.98   1.1e+03   -0.3   0.9   654   737   407   487   390   513 0.64 -
SOLCI000310800       -            460 EOG093600UX          -            829   3.1e-67  229.7   0.3   1   1   4.2e-70   4.5e-67  229.1   0.3   344   655    25   344     2   375 0.86 -
SOLCI004545100       -           1052 EOG093600UX          -            829   1.7e-66  227.2   0.1   1   3   1.6e-69   1.7e-66  227.2   0.1   361   673    91   424    49   452 0.84 -
SOLCI004545100       -           1052 EOG093600UX          -            829   1.7e-66  227.2   0.1   2   3       3.2   3.5e+03   -2.0   0.7   238   304   552   611   511   635 0.50 -
SOLCI004545100       -           1052 EOG093600UX          -            829   1.7e-66  227.2   0.1   3   3         4   4.4e+03   -2.4   3.2   213   306   746   834   689   866 0.59 -
SOLCI007083600       -           1044 EOG093600UX          -            829     2e-66  227.0   1.3   1   2   1.8e-69     2e-66  227.0   1.3   328   674    46   419    38   469 0.77 -
SOLCI007083600       -           1044 EOG093600UX          -            829     2e-66  227.0   1.3   2   2       3.3   3.6e+03   -2.1   1.7   218   303   745   825   680   837 0.61 -
SOLCI002364200       -           1007 EOG093600UX          -            829   2.5e-66  226.7   0.1   1   3   2.3e-69   2.5e-66  226.7   0.1   329   673    10   386     4   414 0.81 -
SOLCI002364200       -           1007 EOG093600UX          -            829   2.5e-66  226.7   0.1   2   3       0.6   6.5e+02    0.4   2.3   264   313   417   466   402   485 0.77 -
SOLCI002364200       -           1007 EOG093600UX          -            829   2.5e-66  226.7   0.1   3   3       4.8   5.2e+03   -2.6   3.2   175   318   549   700   520   785 0.58 -
SOLCI005683900       -           1367 EOG093600UX          -            829   5.3e-66  225.6   1.0   1   2   4.9e-69   5.3e-66  225.6   1.0   350   682   118   475   102   495 0.82 -
SOLCI005683900       -           1367 EOG093600UX          -            829   5.3e-66  225.6   1.0   2   2       1.4   1.6e+03   -0.9   0.5   267   337   984  1055   904  1064 0.75 -
SOLCI002774800       -           1029 EOG093600UX          -            829   1.7e-64  220.6   0.7   1   4   1.5e-67   1.7e-64  220.6   0.7   361   675    84   420    68   429 0.84 -
SOLCI002774800       -           1029 EOG093600UX          -            829   1.7e-64  220.6   0.7   2   4       3.4   3.7e+03   -2.1   2.0   263   299   476   512   434   563 0.72 -
SOLCI002774800       -           1029 EOG093600UX          -            829   1.7e-64  220.6   0.7   3   4      0.84   9.1e+02   -0.1   3.5   253   318   589   648   555   656 0.68 -
SOLCI002774800       -           1029 EOG093600UX          -            829   1.7e-64  220.6   0.7   4   4       1.3   1.4e+03   -0.8   0.5   675   734   749   808   724   848 0.73 -
SOLCI004516200       -            827 EOG093600UX          -            829   9.5e-63  214.8   6.0   1   2   8.7e-66   9.5e-63  214.8   6.0   369   689    47   373    39   466 0.80 -
SOLCI004516200       -            827 EOG093600UX          -            829   9.5e-63  214.8   6.0   2   2       1.5   1.6e+03   -0.9   1.0   218   297   481   560   463   573 0.71 -
SOLCI004025100       -            815 EOG093600UX          -            829   4.3e-60  206.1   8.4   1   1   5.3e-63   5.8e-60  205.6   8.4   361   716    58   413    11   521 0.74 -
SOLCI006257800       -            906 EOG093600UX          -            829   1.1e-59  204.8   1.1   1   1   9.8e-63   1.1e-59  204.8   1.1   325   697    67   464    60   480 0.82 -
SOLCI007343700       -           1020 EOG093600UX          -            829   1.3e-58  201.2   0.1   1   2   1.2e-61   1.3e-58  201.2   0.1   359   681   100   426    60   458 0.88 -
SOLCI007343700       -           1020 EOG093600UX          -            829   1.3e-58  201.2   0.1   2   2       1.9   2.1e+03   -1.3   1.3   237   290   657   709   629   749 0.71 -
SOLCI005589400       -            779 EOG093600UX          -            829   1.9e-57  197.3   0.3   1   2         9   9.8e+03   -3.5   0.5   673   732    42   103    25   124 0.56 -
SOLCI005589400       -            779 EOG093600UX          -            829   1.9e-57  197.3   0.3   2   2   1.8e-60   1.9e-57  197.3   0.3   367   708   259   599   206   637 0.83 -
SOLCI007131500       -            926 EOG093600UX          -            829   2.9e-57  196.7   1.8   1   1   2.7e-60   2.9e-57  196.7   1.8   326   673    24   377    18   418 0.84 -
SOLCI003201200       -           1084 EOG093600UX          -            829   4.3e-57  196.1   3.6   1   2   3.9e-60   4.3e-57  196.1   3.6   327   646    84   429    40   510 0.76 -
SOLCI003201200       -           1084 EOG093600UX          -            829   4.3e-57  196.1   3.6   2   2       3.6   3.9e+03   -2.2   1.6   255   319   668   726   627   749 0.49 -
SOLCI007370500       -           1273 EOG093600UX          -            829   1.8e-56  194.1   0.7   1   5   1.7e-59   1.8e-56  194.1   0.7   369   693    39   381     3   448 0.81 -
SOLCI007370500       -           1273 EOG093600UX          -            829   1.8e-56  194.1   0.7   2   5       3.9   4.2e+03   -2.3   1.0   229   296   599   661   519   698 0.47 -
SOLCI007370500       -           1273 EOG093600UX          -            829   1.8e-56  194.1   0.7   3   5       6.8   7.4e+03   -3.1   4.5   233   314   802   880   787   889 0.66 -
SOLCI007370500       -           1273 EOG093600UX          -            829   1.8e-56  194.1   0.7   4   5       4.8   5.2e+03   -2.6   3.9   254   693   957  1014   911  1068 0.61 -
SOLCI007370500       -           1273 EOG093600UX          -            829   1.8e-56  194.1   0.7   5   5         2   2.2e+03   -1.4   0.1   237   304  1181  1248  1166  1254 0.73 -
SOLCI004641100       -            808 EOG093600UX          -            829     2e-56  193.9   6.3   1   1   1.8e-59     2e-56  193.9   6.3   354   671    19   375     7   381 0.79 -
SOLCI004408500       -           1031 EOG093600UX          -            829   1.3e-55  191.2   2.7   1   1   1.2e-58   1.3e-55  191.2   2.7   356   646    38   367    11   404 0.80 -
SOLCI002676700       -           1067 EOG093600UX          -            829   1.4e-55  191.1   0.1   1   2   1.3e-58   1.4e-55  191.1   0.1   329   675   103   451    86   498 0.86 -
SOLCI002676700       -           1067 EOG093600UX          -            829   1.4e-55  191.1   0.1   2   2       1.7   1.8e+03   -1.1   0.3   655   696   791   832   755   853 0.80 -
SOLCI003031400       -            962 EOG093600UX          -            829     2e-55  190.6   1.2   1   2   1.8e-58     2e-55  190.6   1.2   328   680    30   389    25   490 0.81 -
SOLCI003031400       -            962 EOG093600UX          -            829     2e-55  190.6   1.2   2   2       8.4   9.1e+03   -3.4   4.4   650   703   568   621   512   736 0.48 -
SOLCI007059500       -           1078 EOG093600UX          -            829   4.8e-55  189.4   0.1   1   1   4.4e-58   4.8e-55  189.4   0.1   329   678   108   459    99   560 0.85 -
SOLCI001817900       -           1065 EOG093600UX          -            829   1.6e-54  187.6   0.3   1   2   1.5e-57   1.6e-54  187.6   0.3   358   678   135   457   101   568 0.88 -
SOLCI001817900       -           1065 EOG093600UX          -            829   1.6e-54  187.6   0.3   2   2      0.87   9.5e+02   -0.2   5.1   230   299   632   702   619   755 0.74 -
SOLCI005184000       -           1134 EOG093600UX          -            829   2.6e-54  186.9   0.7   1   3   2.4e-57   2.6e-54  186.9   0.7   328   680    68   423    62   497 0.83 -
SOLCI005184000       -           1134 EOG093600UX          -            829   2.6e-54  186.9   0.7   2   3       7.6   8.2e+03   -3.3   0.8   274   298   686   710   655   784 0.63 -
SOLCI005184000       -           1134 EOG093600UX          -            829   2.6e-54  186.9   0.7   3   3       6.5   7.1e+03   -3.0   0.9   662   690   871   899   828   952 0.53 -
SOLCI004704700       -            964 EOG093600UX          -            829   4.3e-54  186.2   0.4   1   1   8.6e-57   9.4e-54  185.1   0.4   324   673     3   357     1   362 0.83 -
SOLCI001652200       -           1019 EOG093600UX          -            829   6.1e-54  185.7   1.5   1   1   5.6e-57   6.1e-54  185.7   1.5   328   674    16   372     6   426 0.81 -
SOLCI002180600       -            650 EOG093600UX          -            829   3.1e-53  183.4   0.2   1   1   4.3e-56   4.6e-53  182.8   0.2   322   682    20   391     3   442 0.78 -
SOLCI004159300       -            922 EOG093600UX          -            829   4.5e-51  176.2   7.2   1   1   6.7e-54   7.3e-51  175.5   7.2   329   690    26   394    14   531 0.71 -
SOLCI001127500       -            960 EOG093600UX          -            829   1.5e-48  167.8   1.9   1   1   1.4e-51   1.5e-48  167.8   1.9   328   675    41   392    36   501 0.79 -
SOLCI007445600       -           1191 EOG093600UX          -            829   5.5e-48  166.0   0.1   1   1   5.1e-51   5.5e-48  166.0   0.1   366   667   128   461   108   474 0.81 -
SOLCI006332400       -            706 EOG093600UX          -            829   3.6e-43  150.1   0.8   1   1   7.2e-46   7.9e-43  149.0   0.8   327   665   189   533   167   541 0.82 -
SOLCI005831600       -            808 EOG093600UX          -            829   4.4e-41  143.2   8.5   1   1   6.3e-44   6.8e-41  142.5   8.5   327   807   195   694   184   711 0.68 -
SOLCI005286900       -            802 EOG093600UX          -            829   9.9e-40  138.7   0.2   1   1   1.5e-42   1.6e-39  138.0   0.2   322   647   189   527   157   697 0.80 -
SOLCI004862700       -            770 EOG093600UX          -            829   7.3e-34  119.3   1.2   1   3   6.7e-37   7.3e-34  119.3   1.2   369   657    95   394    73   466 0.77 -
SOLCI004862700       -            770 EOG093600UX          -            829   7.3e-34  119.3   1.2   2   3      0.14   1.5e+02    2.5   5.4   238   298   473   535   450   577 0.70 -
SOLCI004862700       -            770 EOG093600UX          -            829   7.3e-34  119.3   1.2   3   3       6.4     7e+03   -3.0   4.0   733   808   686   758   612   763 0.52 -
SOLCI002390500       -            806 EOG093600UX          -            829   1.8e-32  114.7   7.3   1   2   8.8e-14   9.6e-11   42.8   0.0   327   419   198   301   182   345 0.79 -
SOLCI002390500       -            806 EOG093600UX          -            829   1.8e-32  114.7   7.3   2   2   2.8e-22   3.1e-19   70.9   6.1   570   811   449   688   445   709 0.68 -
SOLCI003657500       -            935 EOG093600UX          -            829   3.2e-30  107.3   0.3   1   2   2.9e-33   3.2e-30  107.3   0.3   398   657   133   403   120   451 0.79 -
SOLCI003657500       -            935 EOG093600UX          -            829   3.2e-30  107.3   0.3   2   2      0.58   6.3e+02    0.4   8.0   238   297   481   542   459   561 0.78 -
SOLCI002844000       -            668 EOG093600UX          -            829   1.7e-25   91.6   3.2   1   1     3e-28   3.2e-25   90.7   3.2   362   709    72   423    44   478 0.74 -
SOLCI000752300       -            209 EOG093600UX          -            829   3.8e-20   73.9   0.1   1   3   4.1e-21   4.4e-18   67.1   0.0   382   471    19   102    15   111 0.90 -
SOLCI000752300       -            209 EOG093600UX          -            829   3.8e-20   73.9   0.1   2   3       1.7   1.9e+03   -1.1   0.0   597   623   125   151   121   166 0.80 -
SOLCI000752300       -            209 EOG093600UX          -            829   3.8e-20   73.9   0.1   3   3     0.054        59    3.8   0.1   485   525   168   208   156   209 0.84 -
SOLCI000752400       -            123 EOG093600UX          -            829   1.3e-19   72.1   0.3   1   1   1.1e-20   1.1e-17   65.7   0.3   543   614    17   106     4   110 0.84 -
SOLCI006243600       -           1010 EOG093600UX          -            829   2.7e-16   61.2   0.1   1   1   1.2e-18   1.3e-15   58.9   0.1   354   640   131   429   112   507 0.77 -
SOLCI001277000       -            208 EOG093600UX          -            829     0.033   14.6   0.1   1   1   3.6e-05     0.039   14.3   0.1   661   805    25   168     6   179 0.79 -
SOLCI004841300       -            278 EOG093600UX          -            829      0.27   11.6   0.2   1   1    0.0003      0.32   11.3   0.2   657   726    79   149    68   211 0.80 -
SOLCI001173800       -            608 EOG093600UX          -            829      0.33   11.3   0.1   1   2    0.0081       8.8    6.6   0.0    24    73    90   138    69   153 0.79 -
SOLCI001173800       -            608 EOG093600UX          -            829      0.33   11.3   0.1   2   2      0.16   1.7e+02    2.3   0.0    47    67   371   391   356   422 0.79 -
SOLCI007509900       -            121 EOG093600UX          -            829      0.34   11.2   2.8   1   1   0.00035      0.38   11.1   2.8   685   758     6    81     1    89 0.75 -
SOLCI005640600       -            824 EOG093600UX          -            829       1.2    9.5   2.4   1   3      0.24   2.6e+02    1.7   0.0    32    72   142   182   116   194 0.78 -
SOLCI005640600       -            824 EOG093600UX          -            829       1.2    9.5   2.4   2   3    0.0097        11    6.3   0.1    47    67   416   436   401   459 0.80 -
SOLCI005640600       -            824 EOG093600UX          -            829       1.2    9.5   2.4   3   3       2.5   2.7e+03   -1.7   0.2   665   716   708   762   703   787 0.84 -
#
# Program:         hmmsearch
# Version:         3.1b2 (February 2015)
# Pipeline mode:   SEARCH
# Query file:      /home/pgsb/tetiana.nosenko/lineages/embryophyta_odb9//hmms/EOG093600UX.hmm
# Target file:     /nfs/pgsb/data/S_chilense/Schilense_genome/Solanum_chilense_v3.3_protein.fa
# Option settings: hmmsearch -o ./tmp/temp_Schil_BUSCO_prot_1362887668 --domtblout /home/ibis/tetiana.nosenko/Documents/S_chilense/11_S_chilense_genome/Schilense_genome_sequence/BUSCO_assessment/run_Schil_BUSCO_prot/hmmer_output/EOG093600UX.out.1 --cpu 1 /home/pgsb/tetiana.nosenko/lineages/embryophyta_odb9//hmms/EOG093600UX.hmm /nfs/pgsb/data/S_chilense/Schilense_genome/Solanum_chilense_v3.3_protein.fa 
# Current dir:     /home/ibis/tetiana.nosenko/Documents/S_chilense/11_S_chilense_genome/Schilense_genome_sequence/BUSCO_assessment
# Date:            Wed Mar  8 09:17:28 2017
# [ok]
```
