## Supplementary material for "The *de novo* reference genome and transcriptome assemblies of the wild tomato species *Solanum chilense*": EOG093600W2.out.1

```
#                                                                            --- full sequence --- -------------- this domain -------------   hmm coord   ali coord   env coord
# target name        accession   tlen query name           accession   qlen   E-value  score  bias   #  of  c-Evalue  i-Evalue  score  bias  from    to  from    to  from    to  acc description of target
#------------------- ---------- ----- -------------------- ---------- ----- --------- ------ ----- --- --- --------- --------- ------ ----- ----- ----- ----- ----- ----- ----- ---- ---------------------
SOLCI000020400       -            422 EOG093600W2          -            991  2.6e-185  619.8  28.2   1   2   1.2e-82   3.9e-78  265.0   8.6   615   776     7   172     4   180 0.91 -
SOLCI000020400       -            422 EOG093600W2          -            991  2.6e-185  619.8  28.2   2   2  1.3e-111  4.3e-107  360.8  11.7   769   990   203   421   198   422 0.98 -
SOLCI003178200       -            482 EOG093600W2          -            991  6.9e-158  529.0   5.4   1   2   1.9e-40   6.3e-36  125.3   0.0   108   240     4   163     1   173 0.83 -
SOLCI003178200       -            482 EOG093600W2          -            991  6.9e-158  529.0   5.4   2   2  9.1e-125  3.1e-120  404.4   2.8   240   509   186   482   177   482 0.92 -
#
# Program:         hmmsearch
# Version:         3.1b2 (February 2015)
# Pipeline mode:   SEARCH
# Query file:      /home/pgsb/tetiana.nosenko/lineages/embryophyta_odb9//hmms/EOG093600W2.hmm
# Target file:     /nfs/pgsb/data/S_chilense/Schilense_genome/Solanum_chilense_v3.3_protein.fa
# Option settings: hmmsearch -o ./tmp/temp_Schil_BUSCO_prot_1362887668 --domtblout /home/ibis/tetiana.nosenko/Documents/S_chilense/11_S_chilense_genome/Schilense_genome_sequence/BUSCO_assessment/run_Schil_BUSCO_prot/hmmer_output/EOG093600W2.out.1 --cpu 1 /home/pgsb/tetiana.nosenko/lineages/embryophyta_odb9//hmms/EOG093600W2.hmm /nfs/pgsb/data/S_chilense/Schilense_genome/Solanum_chilense_v3.3_protein.fa 
# Current dir:     /home/ibis/tetiana.nosenko/Documents/S_chilense/11_S_chilense_genome/Schilense_genome_sequence/BUSCO_assessment
# Date:            Wed Mar  8 09:17:27 2017
# [ok]
```
