## Supplementary material for "The *de novo* reference genome and transcriptome assemblies of the wild tomato species *Solanum chilense*": EOG093600WS.out.1

```
#                                                                            --- full sequence --- -------------- this domain -------------   hmm coord   ali coord   env coord
# target name        accession   tlen query name           accession   qlen   E-value  score  bias   #  of  c-Evalue  i-Evalue  score  bias  from    to  from    to  from    to  acc description of target
#------------------- ---------- ----- -------------------- ---------- ----- --------- ------ ----- --- --- --------- --------- ------ ----- ----- ----- ----- ----- ----- ----- ---- ---------------------
SOLCI001246800       -           1038 EOG093600WS          -            811         0 1368.0   7.3   1   2   8.3e-14   1.1e-11   45.4   0.0   232   297    74   139    66   151 0.92 -
SOLCI001246800       -           1038 EOG093600WS          -            811         0 1368.0   7.3   2   2         0         0 1322.2   6.2    25   811   152   995   140   995 0.96 -
SOLCI001595800       -           1086 EOG093600WS          -            811  3.4e-214  715.3  25.5   1   3   3.8e-33   5.2e-31  109.4   0.5    47   217   114   291    95   297 0.90 -
SOLCI001595800       -           1086 EOG093600WS          -            811  3.4e-214  715.3  25.5   2   3   2.9e-62     4e-60  205.7   6.6    28   394   297   699   293   702 0.86 -
SOLCI001595800       -           1086 EOG093600WS          -            811  3.4e-214  715.3  25.5   3   3    1e-129  1.4e-127  428.8   4.1   359   811   561  1043   560  1043 0.91 -
SOLCI006380300       -           1028 EOG093600WS          -            811  3.3e-202  675.7  21.1   1   3     2e-38   2.7e-36  126.9   0.5   417   606    79   280    74   282 0.90 -
SOLCI006380300       -           1028 EOG093600WS          -            811  3.3e-202  675.7  21.1   2   3   6.5e-45   8.9e-43  148.3   2.3   356   550   277   483   274   487 0.92 -
SOLCI006380300       -           1028 EOG093600WS          -            811  3.3e-202  675.7  21.1   3   3  5.6e-125  7.7e-123  413.1   4.0   269   771   483  1023   480  1026 0.91 -
SOLCI001888600       -           1018 EOG093600WS          -            811  6.6e-201  671.3  15.6   1   3   6.1e-24   8.4e-22   78.9   0.0   416   545   158   290   146   290 0.94 -
SOLCI001888600       -           1018 EOG093600WS          -            811  6.6e-201  671.3  15.6   2   3     9e-40   1.2e-37  131.3   1.4   361   554   195   400   195   402 0.92 -
SOLCI001888600       -           1018 EOG093600WS          -            811  6.6e-201  671.3  15.6   3   3  1.1e-146  1.5e-144  484.9   4.6   268   811   395   975   393   975 0.92 -
SOLCI000751400       -            871 EOG093600WS          -            811  1.5e-193  647.0  30.8   1   5   1.1e-12   1.5e-10   41.8   0.1    78   191    48   160    42   161 0.93 -
SOLCI000751400       -            871 EOG093600WS          -            811  1.5e-193  647.0  30.8   2   5     2e-37   2.7e-35  123.6   4.5    36   208   106   279    73   280 0.89 -
SOLCI000751400       -            871 EOG093600WS          -            811  1.5e-193  647.0  30.8   3   5   1.3e-25   1.7e-23   84.5   2.9    42   188   214   360   212   363 0.72 -
SOLCI000751400       -            871 EOG093600WS          -            811  1.5e-193  647.0  30.8   4   5   3.1e-14   4.3e-12   46.8   0.0    47   135   320   409   319   415 0.95 -
SOLCI000751400       -            871 EOG093600WS          -            811  1.5e-193  647.0  30.8   5   5  6.4e-121  8.8e-119  399.7   1.4   371   811   364   828   359   828 0.93 -
SOLCI004525400       -           1057 EOG093600WS          -            811  2.9e-192  642.8   9.5   1   3   1.7e-35   2.3e-33  117.2   0.2    45   232   198   394   192   396 0.93 -
SOLCI004525400       -           1057 EOG093600WS          -            811  2.9e-192  642.8   9.5   2   3   1.1e-35   1.5e-33  117.8   0.1    40   210   396   566   395   577 0.97 -
SOLCI004525400       -           1057 EOG093600WS          -            811  2.9e-192  642.8   9.5   3   3  4.8e-112  6.6e-110  370.4   0.9   418   811   603  1014   602  1014 0.95 -
SOLCI002675600       -            914 EOG093600WS          -            811  1.6e-182  610.6   2.2   1   1  1.4e-184    2e-182  610.2   2.2    40   811    51   871    34   871 0.92 -
SOLCI000174900       -            830 EOG093600WS          -            811  9.5e-182  608.0  14.1   1   4   2.3e-10   3.2e-08   34.0   0.2   420   485    75   140    68   146 0.94 -
SOLCI000174900       -            830 EOG093600WS          -            811  9.5e-182  608.0  14.1   2   4   1.3e-06   0.00017   21.7   0.0   556   600   122   166   121   169 0.97 -
SOLCI000174900       -            830 EOG093600WS          -            811  9.5e-182  608.0  14.1   3   4   1.2e-56   1.7e-54  187.1   2.3    26   297   149   437   143   437 0.91 -
SOLCI000174900       -            830 EOG093600WS          -            811  9.5e-182  608.0  14.1   4   4    4e-120  5.5e-118  397.1   0.2   368   811   315   787   314   787 0.91 -
SOLCI007165500       -            811 EOG093600WS          -            811    4e-179  599.3  21.8   1   2   5.4e-79   7.4e-77  261.0  10.7    38   472    47   513    37   514 0.89 -
SOLCI007165500       -            811 EOG093600WS          -            811    4e-179  599.3  21.8   2   2  9.3e-107  1.3e-104  352.9   3.2   418   811   358   768   355   768 0.93 -
SOLCI005023500       -            858 EOG093600WS          -            811  4.4e-179  599.1  15.8   1   4   1.1e-14   1.6e-12   48.3   0.0   128   204    25   101    15   107 0.93 -
SOLCI005023500       -            858 EOG093600WS          -            811  4.4e-179  599.1  15.8   2   4   1.8e-18   2.5e-16   60.8   0.1    78   180   107   209   100   211 0.94 -
SOLCI005023500       -            858 EOG093600WS          -            811  4.4e-179  599.1  15.8   3   4   3.9e-33   5.4e-31  109.4   0.4   418   600   276   470   274   470 0.90 -
SOLCI005023500       -            858 EOG093600WS          -            811  4.4e-179  599.1  15.8   4   4  4.7e-104  6.4e-102  343.9   4.4   417   761   477   836   475   846 0.94 -
SOLCI007430400       -            797 EOG093600WS          -            811  2.6e-178  596.6  15.7   1   6   7.7e-06    0.0011   19.1   0.0   166   207    28    69    10    72 0.85 -
SOLCI007430400       -            797 EOG093600WS          -            811  2.6e-178  596.6  15.7   2   6   4.3e-07   5.8e-05   23.2   0.0    73   138    67   132    65   135 0.91 -
SOLCI007430400       -            797 EOG093600WS          -            811  2.6e-178  596.6  15.7   3   6   2.8e-26   3.8e-24   86.7   0.4    42   162   137   258   133   258 0.97 -
SOLCI007430400       -            797 EOG093600WS          -            811  2.6e-178  596.6  15.7   4   6   2.3e-29   3.2e-27   96.9   1.9   418   550   242   377   240   381 0.93 -
SOLCI007430400       -            797 EOG093600WS          -            811  2.6e-178  596.6  15.7   5   6   1.6e-34   2.2e-32  113.9   1.8    78   207   376   505   372   507 0.98 -
SOLCI007430400       -            797 EOG093600WS          -            811  2.6e-178  596.6  15.7   6   6   1.2e-83   1.7e-81  276.4   0.0   572   811   509   754   505   754 0.96 -
SOLCI005213900       -            936 EOG093600WS          -            811  7.1e-174  581.9  18.6   1   1  6.7e-176  9.2e-174  581.6  18.6    26   811    50   893    35   893 0.89 -
SOLCI001221900       -            844 EOG093600WS          -            811  1.5e-172  577.5  12.2   1   3   8.2e-37   1.1e-34  121.5   0.2   100   357    35   314    29   315 0.89 -
SOLCI001221900       -            844 EOG093600WS          -            811  1.5e-172  577.5  12.2   2   3   7.9e-48   1.1e-45  158.0   2.2    75   292   319   548   314   549 0.92 -
SOLCI001221900       -            844 EOG093600WS          -            811  1.5e-172  577.5  12.2   3   3   2.1e-93   2.9e-91  308.7   0.2   557   811   541   801   541   801 0.97 -
SOLCI005889000       -            891 EOG093600WS          -            811  2.5e-172  576.8   8.3   1   3   1.2e-16   1.6e-14   54.8   0.1    39   177    28   167    17   171 0.89 -
SOLCI005889000       -            891 EOG093600WS          -            811  2.5e-172  576.8   8.3   2   3   4.7e-87   6.4e-85  287.7   7.0    47   471   138   591   133   591 0.90 -
SOLCI005889000       -            891 EOG093600WS          -            811  2.5e-172  576.8   8.3   3   3   5.2e-76   7.2e-74  251.2   0.0   557   811   588   848   588   848 0.96 -
SOLCI004438700       -            802 EOG093600WS          -            811  6.3e-168  562.3  17.0   1   3   7.5e-21     1e-18   68.7   0.0    44   207    48   214    37   226 0.85 -
SOLCI004438700       -            802 EOG093600WS          -            811  6.3e-168  562.3  17.0   2   3   1.5e-92     2e-90  305.9  11.2    42   472   150   611   147   612 0.90 -
SOLCI004438700       -            802 EOG093600WS          -            811  6.3e-168  562.3  17.0   3   3   1.3e-62   1.8e-60  206.8   0.1   491   733   532   785   529   794 0.93 -
SOLCI005415700       -            819 EOG093600WS          -            811  1.7e-167  560.9  10.3   1   3     0.001      0.14   12.1   0.0   145   206    29    90    21    95 0.82 -
SOLCI005415700       -            819 EOG093600WS          -            811  1.7e-167  560.9  10.3   2   3   2.1e-23   2.8e-21   77.2   0.0    78   209    94   225    89   226 0.96 -
SOLCI005415700       -            819 EOG093600WS          -            811  1.7e-167  560.9  10.3   3   3  2.5e-147  3.5e-145  487.0   8.4   238   811   165   776   165   776 0.92 -
SOLCI006966600       -            935 EOG093600WS          -            811  1.2e-166  558.1  20.6   1   2   7.5e-13     1e-10   42.3   0.6    46   141    99   194    94   199 0.94 -
SOLCI006966600       -            935 EOG093600WS          -            811  1.2e-166  558.1  20.6   2   2  1.2e-157  1.7e-155  521.1  13.4    41   722   195   923   189   933 0.90 -
SOLCI003056700       -            876 EOG093600WS          -            811  1.7e-165  554.2   1.1   1   4   8.5e-13   1.2e-10   42.1   0.0   104   208    75   179    66   180 0.93 -
SOLCI003056700       -            876 EOG093600WS          -            811  1.7e-165  554.2   1.1   2   4   7.3e-44   9.9e-42  144.9   0.0    98   292   170   376   169   378 0.93 -
SOLCI003056700       -            876 EOG093600WS          -            811  1.7e-165  554.2   1.1   3   4   2.1e-41   2.9e-39  136.7   0.1    83   301   357   585   357   586 0.91 -
SOLCI003056700       -            876 EOG093600WS          -            811  1.7e-165  554.2   1.1   4   4   2.4e-76   3.4e-74  252.3   0.0   485   811   487   828   485   828 0.89 -
SOLCI005451900       -            786 EOG093600WS          -            811  1.2e-163  548.1  20.1   1   5   1.3e-09   1.8e-07   31.6   0.0   238   295    35    92    23    95 0.85 -
SOLCI005451900       -            786 EOG093600WS          -            811  1.2e-163  548.1  20.1   2   5   6.3e-26   8.6e-24   85.5   2.3    72   208    90   227    89   232 0.95 -
SOLCI005451900       -            786 EOG093600WS          -            811  1.2e-163  548.1  20.1   3   5   4.9e-23   6.7e-21   76.0   0.2   255   388   216   362   216   364 0.83 -
SOLCI005451900       -            786 EOG093600WS          -            811  1.2e-163  548.1  20.1   4   5   4.6e-33   6.3e-31  109.1   0.4    60   208   346   495   343   497 0.97 -
SOLCI005451900       -            786 EOG093600WS          -            811  1.2e-163  548.1  20.1   5   5   5.4e-85   7.3e-83  280.9   0.3   561   811   487   743   486   743 0.97 -
SOLCI004506500       -            843 EOG093600WS          -            811  1.4e-162  544.5   4.9   1   2   1.1e-39   1.5e-37  131.1   0.0   205   410    97   325    76   325 0.84 -
SOLCI004506500       -            843 EOG093600WS          -            811  1.4e-162  544.5   4.9   2   2  4.6e-125  6.3e-123  413.4   3.7   372   811   322   800   320   800 0.89 -
SOLCI007470700       -            854 EOG093600WS          -            811    5e-162  542.8  14.5   1   3   3.4e-54   4.7e-52  179.0   1.8   236   550    21   357     5   358 0.90 -
SOLCI007470700       -            854 EOG093600WS          -            811    5e-162  542.8  14.5   2   3     9e-20   1.2e-17   65.2   0.0    79   188   357   466   354   467 0.98 -
SOLCI007470700       -            854 EOG093600WS          -            811    5e-162  542.8  14.5   3   3   2.5e-97   3.5e-95  321.7   3.3   329   731   424   854   423   854 0.92 -
SOLCI007495500       -            738 EOG093600WS          -            811  1.5e-161  541.2  15.6   1   1  5.1e-163    7e-161  539.0  15.6    87   765     1   730     1   736 0.90 -
SOLCI000152100       -            889 EOG093600WS          -            811  4.4e-161  539.6   4.0   1   1  4.7e-163  6.4e-161  539.1   4.0    93   811    59   846    44   846 0.87 -
SOLCI003278300       -            830 EOG093600WS          -            811  3.1e-160  536.8   4.2   1   3   2.3e-09   3.2e-07   30.7   0.1    45   138    73   166    44   174 0.70 -
SOLCI003278300       -            830 EOG093600WS          -            811  3.1e-160  536.8   4.2   2   3   1.2e-19   1.6e-17   64.7   0.0    42   140   171   269   164   273 0.97 -
SOLCI003278300       -            830 EOG093600WS          -            811  3.1e-160  536.8   4.2   3   3  7.7e-137  1.1e-134  452.4   1.3   309   811   255   787   255   787 0.94 -
SOLCI003620000       -            743 EOG093600WS          -            811  7.3e-159  532.3   2.9   1   5   6.2e-06   0.00085   19.4   0.0   419   479    25    85     3    92 0.54 -
SOLCI003620000       -            743 EOG093600WS          -            811  7.3e-159  532.3   2.9   2   5   1.9e-19   2.6e-17   64.1   0.1   261   472    81   211    79   212 0.40 -
SOLCI003620000       -            743 EOG093600WS          -            811  7.3e-159  532.3   2.9   3   5   2.1e-14   2.8e-12   47.4   0.0    74   148   217   291   213   292 0.95 -
SOLCI003620000       -            743 EOG093600WS          -            811  7.3e-159  532.3   2.9   4   5     1e-41   1.4e-39  137.7   0.4    40   205   284   449   282   449 0.99 -
SOLCI003620000       -            743 EOG093600WS          -            811  7.3e-159  532.3   2.9   5   5   1.5e-82   2.1e-80  272.8   0.0   557   811   440   700   440   700 0.97 -
SOLCI000800800       -            842 EOG093600WS          -            811  2.2e-158  530.7   5.6   1   5   2.2e-37     3e-35  123.4   0.2    33   216    56   247    50   252 0.91 -
SOLCI000800800       -            842 EOG093600WS          -            811  2.2e-158  530.7   5.6   2   5   3.8e-09   5.2e-07   30.0   0.0    73   141   231   304   229   309 0.89 -
SOLCI000800800       -            842 EOG093600WS          -            811  2.2e-158  530.7   5.6   3   5   2.1e-11   2.9e-09   37.5   0.1   415   484   306   375   303   378 0.92 -
SOLCI000800800       -            842 EOG093600WS          -            811  2.2e-158  530.7   5.6   4   5   3.1e-29   4.2e-27   96.5   0.0   255   409   360   529   360   530 0.89 -
SOLCI000800800       -            842 EOG093600WS          -            811  2.2e-158  530.7   5.6   5   5   3.4e-77   4.7e-75  255.1   0.1   464   757   527   834   524   839 0.93 -
SOLCI005700900       -            705 EOG093600WS          -            811  2.7e-158  530.4  25.0   1   4   2.3e-07   3.2e-05   24.1   0.1   253   309    49   107    40   124 0.64 -
SOLCI005700900       -            705 EOG093600WS          -            811  2.7e-158  530.4  25.0   2   4   1.7e-36   2.3e-34  120.5   2.6    28   205   110   293   106   295 0.92 -
SOLCI005700900       -            705 EOG093600WS          -            811  2.7e-158  530.4  25.0   3   4   3.6e-31     5e-29  102.9   0.8    83   205   272   394   268   394 0.98 -
SOLCI005700900       -            705 EOG093600WS          -            811  2.7e-158  530.4  25.0   4   4   2.7e-97   3.6e-95  321.6   2.6   418   757   335   689   332   696 0.95 -
SOLCI002774900       -            751 EOG093600WS          -            811  8.5e-158  528.8  11.5   1   4   0.00016     0.022   14.7   0.0   311   358    60   107    37   111 0.70 -
SOLCI002774900       -            751 EOG093600WS          -            811  8.5e-158  528.8  11.5   2   4   3.7e-39   5.1e-37  129.3   0.7    45   209    78   242    56   256 0.88 -
SOLCI002774900       -            751 EOG093600WS          -            811  8.5e-158  528.8  11.5   3   4   2.2e-11   3.1e-09   37.4   0.1   478   549   239   314   237   319 0.84 -
SOLCI002774900       -            751 EOG093600WS          -            811  8.5e-158  528.8  11.5   4   4  1.5e-111  2.1e-109  368.7   1.8   359   757   314   737   312   743 0.93 -
SOLCI001935300       -            662 EOG093600WS          -            811  1.4e-156  524.7   0.0   1   3   2.4e-13   3.3e-11   43.9   0.0   208   294    44   134    37   138 0.88 -
SOLCI001935300       -            662 EOG093600WS          -            811  1.4e-156  524.7   0.0   2   3   1.4e-46   1.9e-44  153.8   0.0    74   295   135   369   132   371 0.92 -
SOLCI001935300       -            662 EOG093600WS          -            811  1.4e-156  524.7   0.0   3   3  7.7e-103  1.1e-100  339.9   0.0   489   811   282   619   268   619 0.93 -
SOLCI007336400       -            882 EOG093600WS          -            811  1.9e-156  524.3  18.0   1   3   1.4e-23   1.9e-21   77.8   0.4    51   231    60   248    47   250 0.85 -
SOLCI007336400       -            882 EOG093600WS          -            811  1.9e-156  524.3  18.0   2   3   3.3e-86   4.5e-84  284.9  10.7    28   492   233   732   223   734 0.90 -
SOLCI007336400       -            882 EOG093600WS          -            811  1.9e-156  524.3  18.0   3   3     6e-53   8.2e-51  174.9   0.0   561   717   712   868   712   880 0.97 -
SOLCI002951600       -            850 EOG093600WS          -            811  2.1e-156  524.2  13.0   1   3   1.4e-37     2e-35  124.0   0.0   302   550    44   313    11   314 0.84 -
SOLCI002951600       -            850 EOG093600WS          -            811  2.1e-156  524.2  13.0   2   3   1.2e-72   1.7e-70  240.0   8.9    60   405   294   661   293   662 0.92 -
SOLCI002951600       -            850 EOG093600WS          -            811  2.1e-156  524.2  13.0   3   3   7.8e-54   1.1e-51  177.8   0.0   573   757   648   835   647   845 0.96 -
SOLCI001729000       -            853 EOG093600WS          -            811  5.1e-153  513.0   9.2   1   1  8.9e-155  1.2e-152  511.7   9.2    41   771    64   844    51   849 0.92 -
SOLCI003928300       -            929 EOG093600WS          -            811  5.3e-153  512.9   9.6   1   3   2.6e-33   3.6e-31  109.9   0.4    77   294    98   328    28   346 0.88 -
SOLCI003928300       -            929 EOG093600WS          -            811  5.3e-153  512.9   9.6   2   3   2.2e-26     3e-24   87.0   0.1   445   615   327   513   326   521 0.83 -
SOLCI003928300       -            929 EOG093600WS          -            811  5.3e-153  512.9   9.6   3   3   2.4e-97   3.3e-95  321.7   0.7   464   810   521   885   515   886 0.93 -
SOLCI000442200       -            742 EOG093600WS          -            811  6.4e-153  512.6  10.9   1   8   1.1e-05    0.0015   18.6   0.1   249   293    46    90    40    93 0.76 -
SOLCI000442200       -            742 EOG093600WS          -            811  6.4e-153  512.6  10.9   2   8   3.1e-06   0.00042   20.4   0.0   261   295    89   123    87   127 0.89 -
SOLCI000442200       -            742 EOG093600WS          -            811  6.4e-153  512.6  10.9   3   8   6.5e-05    0.0089   16.0   0.0   270   295   129   154   123   158 0.49 -
SOLCI000442200       -            742 EOG093600WS          -            811  6.4e-153  512.6  10.9   4   8   1.8e-06   0.00025   21.2   0.0   444   490   151   197   150   205 0.74 -
SOLCI000442200       -            742 EOG093600WS          -            811  6.4e-153  512.6  10.9   5   8   4.2e-07   5.8e-05   23.3   0.0   255   295   207   247   201   261 0.76 -
SOLCI000442200       -            742 EOG093600WS          -            811  6.4e-153  512.6  10.9   6   8    0.0023      0.31   10.9   0.0    79   110   252   283   248   284 0.84 -
SOLCI000442200       -            742 EOG093600WS          -            811  6.4e-153  512.6  10.9   7   8   6.2e-09   8.5e-07   29.3   0.1    58   119   262   323   259   330 0.90 -
SOLCI000442200       -            742 EOG093600WS          -            811  6.4e-153  512.6  10.9   8   8  1.2e-117  1.7e-115  388.9   0.1   438   811   331   722   329   722 0.96 -
SOLCI003208000       -            804 EOG093600WS          -            811  5.2e-152  509.6   2.5   1   5   4.4e-07     6e-05   23.2   0.0   420   480    45   105    34   116 0.71 -
SOLCI003208000       -            804 EOG093600WS          -            811  5.2e-152  509.6   2.5   2   5   1.2e-14   1.7e-12   48.2   0.1    74   207   103   248   100   251 0.84 -
SOLCI003208000       -            804 EOG093600WS          -            811  5.2e-152  509.6   2.5   3   5     1e-24   1.4e-22   81.5   0.1    79   207   252   380   249   383 0.85 -
SOLCI003208000       -            804 EOG093600WS          -            811  5.2e-152  509.6   2.5   4   5   3.5e-29   4.9e-27   96.3   0.0    71   209   376   514   376   516 0.97 -
SOLCI003208000       -            804 EOG093600WS          -            811  5.2e-152  509.6   2.5   5   5   4.1e-84   5.6e-82  278.0   0.0   552   811   496   761   495   761 0.98 -
SOLCI003824000       -            685 EOG093600WS          -            811  1.6e-149  501.4   0.1   1   4   3.5e-26   4.8e-24   86.4   0.0    67   205    16   154    13   157 0.96 -
SOLCI003824000       -            685 EOG093600WS          -            811  1.6e-149  501.4   0.1   2   4   1.2e-33   1.6e-31  111.1   0.2   233   407    93   277    90   279 0.90 -
SOLCI003824000       -            685 EOG093600WS          -            811  1.6e-149  501.4   0.1   3   4   3.7e-26   5.1e-24   86.3   0.0   373   488   278   402   273   403 0.91 -
SOLCI003824000       -            685 EOG093600WS          -            811  1.6e-149  501.4   0.1   4   4   9.3e-72   1.3e-69  237.1   0.0   577   811   402   642   400   642 0.95 -
SOLCI003878800       -            705 EOG093600WS          -            811  6.7e-149  499.3  11.0   1   2   2.4e-46   3.3e-44  153.0   0.4   223   492     6   298     1   300 0.87 -
SOLCI003878800       -            705 EOG093600WS          -            811  6.7e-149  499.3  11.0   2   2  1.5e-108    2e-106  358.8   4.6   270   755   158   678   155   686 0.92 -
SOLCI004830600       -            765 EOG093600WS          -            811  4.8e-148  496.5  12.2   1   5   5.3e-12   7.3e-10   39.5   0.0    41   111    22    92    13    95 0.54 -
SOLCI004830600       -            765 EOG093600WS          -            811  4.8e-148  496.5  12.2   2   5   8.2e-13   1.1e-10   42.1   0.0    71   142    83   154    83   160 0.90 -
SOLCI004830600       -            765 EOG093600WS          -            811  4.8e-148  496.5  12.2   3   5     6e-15   8.3e-13   49.2   0.0    43   139   156   252   152   260 0.95 -
SOLCI004830600       -            765 EOG093600WS          -            811  4.8e-148  496.5  12.2   4   5   2.4e-19   3.2e-17   63.8   0.3   515   616   272   382   268   383 0.89 -
SOLCI004830600       -            765 EOG093600WS          -            811  4.8e-148  496.5  12.2   5   5     2e-95   2.8e-93  315.4   1.3   358   727   371   764   369   765 0.92 -
SOLCI002236200       -            721 EOG093600WS          -            811  5.1e-148  496.4   5.5   1   3   1.8e-61   2.4e-59  203.1   2.9   233   550    30   375    13   377 0.86 -
SOLCI002236200       -            721 EOG093600WS          -            811  5.1e-148  496.4   5.5   2   3   1.2e-28   1.6e-26   94.5   0.0    76   207   372   503   371   506 0.98 -
SOLCI002236200       -            721 EOG093600WS          -            811  5.1e-148  496.4   5.5   3   3   1.5e-62   2.1e-60  206.6   0.0   561   768   496   711   495   716 0.93 -
SOLCI003658300       -            765 EOG093600WS          -            811  9.1e-148  495.6   0.6   1   2   1.6e-16   2.2e-14   54.4   0.0    39   210    50   222    45   245 0.91 -
SOLCI003658300       -            765 EOG093600WS          -            811  9.1e-148  495.6   0.6   2   2  5.7e-133  7.8e-131  439.6   0.3   359   811   244   722   228   722 0.92 -
SOLCI005158000       -            837 EOG093600WS          -            811  1.1e-147  495.3  16.9   1   4   0.00013     0.018   15.0   0.0   556   604    97   145    18   151 0.80 -
SOLCI005158000       -            837 EOG093600WS          -            811  1.1e-147  495.3  16.9   2   4   2.8e-51   3.8e-49  169.4   3.9    44   295   148   412   144   413 0.93 -
SOLCI005158000       -            837 EOG093600WS          -            811  1.1e-147  495.3  16.9   3   4   4.9e-22   6.8e-20   72.6   0.7    75   207   413   545   411   547 0.96 -
SOLCI005158000       -            837 EOG093600WS          -            811  1.1e-147  495.3  16.9   4   4   1.7e-74   2.3e-72  246.2   0.1   563   811   540   794   538   794 0.98 -
SOLCI000868000       -            709 EOG093600WS          -            811  2.9e-147  493.9   6.3   1   5   4.3e-11   5.9e-09   36.5   0.1   127   206    22   101    17   105 0.65 -
SOLCI000868000       -            709 EOG093600WS          -            811  2.9e-147  493.9   6.3   2   5   1.4e-06   0.00019   21.6   0.0    71   155    98   182    97   183 0.78 -
SOLCI000868000       -            709 EOG093600WS          -            811  2.9e-147  493.9   6.3   3   5   3.1e-35   4.2e-33  116.3   0.5    42   205   170   334   159   338 0.96 -
SOLCI000868000       -            709 EOG093600WS          -            811  2.9e-147  493.9   6.3   4   5   1.2e-30   1.6e-28  101.1   0.0    65   209   326   476   326   479 0.93 -
SOLCI000868000       -            709 EOG093600WS          -            811  2.9e-147  493.9   6.3   5   5   7.9e-72   1.1e-69  237.3   0.0   561   780   467   690   466   700 0.93 -
SOLCI002033500       -            704 EOG093600WS          -            811  2.2e-146  491.0   9.9   1   7   5.3e-08   7.3e-06   26.2   0.1   163   207    18    62    10    65 0.90 -
SOLCI002033500       -            704 EOG093600WS          -            811  2.2e-146  491.0   9.9   2   7   0.00027     0.037   14.0   0.0   269   295    66    92    64    95 0.81 -
SOLCI002033500       -            704 EOG093600WS          -            811  2.2e-146  491.0   9.9   3   7   8.2e-08   1.1e-05   25.6   0.1    74   111    92   129    89   129 0.91 -
SOLCI002033500       -            704 EOG093600WS          -            811  2.2e-146  491.0   9.9   4   7     9e-10   1.2e-07   32.1   0.1    73   129   122   178   119   180 0.92 -
SOLCI002033500       -            704 EOG093600WS          -            811  2.2e-146  491.0   9.9   5   7   1.3e-09   1.8e-07   31.5   0.0    59   109   170   220   166   222 0.95 -
SOLCI002033500       -            704 EOG093600WS          -            811  2.2e-146  491.0   9.9   6   7   1.7e-07   2.3e-05   24.6   0.0    80   126   222   269   219   276 0.86 -
SOLCI002033500       -            704 EOG093600WS          -            811  2.2e-146  491.0   9.9   7   7  2.3e-105  3.2e-103  348.2   0.1   439   811   270   661   267   661 0.91 -
SOLCI002358400       -            745 EOG093600WS          -            811  1.5e-145  488.2  19.3   1   3   9.4e-20   1.3e-17   65.1   0.2    56   481     5   160     1   170 0.57 -
SOLCI002358400       -            745 EOG093600WS          -            811  1.5e-145  488.2  19.3   2   3   3.8e-32   5.3e-30  106.1   6.7    58   203   172   317   164   319 0.98 -
SOLCI002358400       -            745 EOG093600WS          -            811  1.5e-145  488.2  19.3   3   3   3.4e-99   4.7e-97  327.8   1.0   442   811   315   702   314   702 0.95 -
SOLCI007091600       -            804 EOG093600WS          -            811    4e-145  486.8   7.5   1   1  2.2e-146    3e-144  483.9   7.7   133   810    27   760    21   761 0.88 -
SOLCI002338600       -            706 EOG093600WS          -            811    5e-144  483.2  10.6   1   4   1.6e-31   2.3e-29  104.0   0.4   418   600    47   244    43   248 0.87 -
SOLCI002338600       -            706 EOG093600WS          -            811    5e-144  483.2  10.6   2   4   5.7e-11   7.8e-09   36.1   0.1   496   548   232   284   232   286 0.96 -
SOLCI002338600       -            706 EOG093600WS          -            811    5e-144  483.2  10.6   3   4   1.2e-34   1.6e-32  114.4   0.8    42   208   249   415   244   416 0.98 -
SOLCI002338600       -            706 EOG093600WS          -            811    5e-144  483.2  10.6   4   4     5e-78   6.8e-76  257.9   0.0   555   811   401   663   400   663 0.97 -
SOLCI002302700       -            744 EOG093600WS          -            811  2.8e-143  480.7   2.0   1   3   2.2e-07     3e-05   24.2   0.0    44   121    50   129    39   135 0.56 -
SOLCI002302700       -            744 EOG093600WS          -            811  2.8e-143  480.7   2.0   2   3   2.2e-34   3.1e-32  113.5   0.1    37   206   147   317   138   318 0.94 -
SOLCI002302700       -            744 EOG093600WS          -            811  2.8e-143  480.7   2.0   3   3  3.9e-104  5.4e-102  344.2   1.2   443   811   313   701   310   701 0.94 -
SOLCI003282300       -            649 EOG093600WS          -            811  8.4e-143  479.1  10.7   1   4   2.4e-19   3.3e-17   63.8   0.0   421   600    23   212     1   213 0.68 -
SOLCI003282300       -            649 EOG093600WS          -            811  8.4e-143  479.1  10.7   2   4   3.5e-39   4.8e-37  129.4   0.2    79   296   152   382   151   384 0.89 -
SOLCI003282300       -            649 EOG093600WS          -            811  8.4e-143  479.1  10.7   3   4   2.1e-50   2.8e-48  166.5   3.2   233   491   218   495   213   500 0.89 -
SOLCI003282300       -            649 EOG093600WS          -            811  8.4e-143  479.1  10.7   4   4   2.8e-44   3.8e-42  146.2   0.0   563   718   478   634   478   649 0.93 -
SOLCI005367200       -            658 EOG093600WS          -            811  3.5e-142  477.1   7.3   1   4     1e-14   1.4e-12   48.4   0.0   291   399    36   145    30   145 0.90 -
SOLCI005367200       -            658 EOG093600WS          -            811  3.5e-142  477.1   7.3   2   4   7.1e-17   9.8e-15   55.6   0.0   444   549   129   237   129   238 0.92 -
SOLCI005367200       -            658 EOG093600WS          -            811  3.5e-142  477.1   7.3   3   4   1.7e-29   2.3e-27   97.3   0.4    60   206   219   365   218   367 0.97 -
SOLCI005367200       -            658 EOG093600WS          -            811  3.5e-142  477.1   7.3   4   4   2.3e-91   3.1e-89  302.0   0.1   555   811   353   615   352   615 0.98 -
SOLCI001462000       -            731 EOG093600WS          -            811  1.1e-141  475.5   5.2   1   3     2e-21   2.7e-19   70.6   0.0    32   207    28   205    22   207 0.94 -
SOLCI001462000       -            731 EOG093600WS          -            811  1.1e-141  475.5   5.2   2   3     1e-41   1.4e-39  137.8   1.7    65   288   195   431   195   431 0.91 -
SOLCI001462000       -            731 EOG093600WS          -            811  1.1e-141  475.5   5.2   3   3   2.9e-83     4e-81  275.2   0.1   557   811   428   688   426   688 0.97 -
SOLCI007220200       -            850 EOG093600WS          -            811  1.2e-141  475.4  15.2   1   3   2.1e-31   2.8e-29  103.7   0.3   220   417    23   233     6   239 0.85 -
SOLCI007220200       -            850 EOG093600WS          -            811  1.2e-141  475.4  15.2   2   3   1.2e-40   1.7e-38  134.2   1.3    43   297   244   517   236   521 0.80 -
SOLCI007220200       -            850 EOG093600WS          -            811  1.2e-141  475.4  15.2   3   3   2.4e-74   3.3e-72  245.7   1.4   452   755   520   838   515   848 0.91 -
SOLCI001442100       -            653 EOG093600WS          -            811  5.8e-141  473.1   0.1   1   1  5.3e-143  7.2e-141  472.8   0.1   313   810    83   609    70   610 0.94 -
SOLCI002631500       -            704 EOG093600WS          -            811  2.9e-140  470.8  14.3   1   3   1.2e-22   1.7e-20   74.6   0.6   421   550    21   153    14   156 0.94 -
SOLCI002631500       -            704 EOG093600WS          -            811  2.9e-140  470.8  14.3   2   3   2.4e-44   3.3e-42  146.5   0.6    77   300   151   389   150   398 0.90 -
SOLCI002631500       -            704 EOG093600WS          -            811  2.9e-140  470.8  14.3   3   3   3.6e-83   4.9e-81  274.9   1.1   451   761   357   682   354   694 0.93 -
SOLCI006485100       -            894 EOG093600WS          -            811  3.2e-140  470.6   9.5   1   3   1.4e-39   1.9e-37  130.7   0.5   315   554    86   340    74   343 0.87 -
SOLCI006485100       -            894 EOG093600WS          -            811  3.2e-140  470.6   9.5   2   3   5.1e-05     0.007   16.4   0.1    82   118   339   375   336   375 0.95 -
SOLCI006485100       -            894 EOG093600WS          -            811  3.2e-140  470.6   9.5   3   3  8.8e-102   1.2e-99  336.4   0.7   357   811   364   850   362   850 0.92 -
SOLCI005287700       -            761 EOG093600WS          -            811  9.8e-140  469.0  16.9   1   1  8.7e-141  1.2e-138  465.4  16.9    78   756    15   737     8   746 0.89 -
SOLCI001442000       -            759 EOG093600WS          -            811    1e-139  469.0  10.7   1   3   8.9e-24   1.2e-21   78.4   0.2   222   407    19   215    16   216 0.62 -
SOLCI001442000       -            759 EOG093600WS          -            811    1e-139  469.0  10.7   2   3   6.6e-22   9.1e-20   72.2   0.2    71   209   191   333   191   344 0.93 -
SOLCI001442000       -            759 EOG093600WS          -            811    1e-139  469.0  10.7   3   3   3.7e-99     5e-97  327.7   1.3   459   811   346   716   333   716 0.92 -
SOLCI004142200       -            791 EOG093600WS          -            811  2.5e-139  467.7   7.6   1   2   2.9e-40   3.9e-38  133.0   0.8    39   293    24   294     8   297 0.89 -
SOLCI004142200       -            791 EOG093600WS          -            811  2.5e-139  467.7   7.6   2   2  4.6e-105  6.3e-103  347.3   1.1   359   811   269   748   267   748 0.91 -
SOLCI001040500       -            727 EOG093600WS          -            811  2.7e-139  467.6  15.4   1   5   6.6e-06    0.0009   19.3   0.1   417   484    38   105    20   106 0.93 -
SOLCI001040500       -            727 EOG093600WS          -            811  2.7e-139  467.6  15.4   2   5   9.1e-08   1.2e-05   25.5   0.0    77   115   102   140    99   143 0.90 -
SOLCI001040500       -            727 EOG093600WS          -            811  2.7e-139  467.6  15.4   3   5   6.3e-26   8.7e-24   85.5   1.0    80   207   136   263   133   266 0.96 -
SOLCI001040500       -            727 EOG093600WS          -            811  2.7e-139  467.6  15.4   4   5   3.8e-31   5.2e-29  102.8   0.9    65   207   253   395   253   397 0.98 -
SOLCI001040500       -            727 EOG093600WS          -            811  2.7e-139  467.6  15.4   5   5   4.8e-76   6.7e-74  251.3   0.1   450   757   397   720   396   725 0.92 -
SOLCI000542500       -            886 EOG093600WS          -            811  9.6e-139  465.7  14.5   1   1  6.5e-140  8.9e-138  462.5  14.4    42   741   130   881   113   885 0.89 -
SOLCI001691100       -            844 EOG093600WS          -            811  3.2e-138  464.0  14.0   1   4   7.2e-25   9.9e-23   82.0   0.4   417   550   101   239    94   240 0.92 -
SOLCI001691100       -            844 EOG093600WS          -            811  3.2e-138  464.0  14.0   2   4   4.7e-44   6.5e-42  145.5   1.5    76   297   236   469   235   483 0.91 -
SOLCI001691100       -            844 EOG093600WS          -            811  3.2e-138  464.0  14.0   3   4   5.8e-09     8e-07   29.4   0.0   554   616   489   551   480   557 0.94 -
SOLCI001691100       -            844 EOG093600WS          -            811  3.2e-138  464.0  14.0   4   4   1.2e-66   1.7e-64  220.2   0.2   477   754   536   828   535   835 0.93 -
SOLCI000001500       -            642 EOG093600WS          -            811  4.3e-138  463.6   2.1   1   2   2.2e-15   3.1e-13   50.6   0.0   457   550    22   119    15   120 0.87 -
SOLCI000001500       -            642 EOG093600WS          -            811  4.3e-138  463.6   2.1   2   2  1.2e-123  1.7e-121  408.7   1.4   360   811   119   599   118   599 0.92 -
SOLCI005795600       -            687 EOG093600WS          -            811  1.2e-137  462.1   0.0   1   2   1.6e-22   2.2e-20   74.3   0.0   418   602    25   225    18   226 0.84 -
SOLCI005795600       -            687 EOG093600WS          -            811  1.2e-137  462.1   0.0   2   2  2.6e-119  3.6e-117  394.4   0.0   361   811   164   644   160   644 0.91 -
SOLCI007024700       -            739 EOG093600WS          -            811  2.2e-137  461.3   0.9   1   3   2.1e-28   2.9e-26   93.7   0.0   312   491   103   294   101   302 0.84 -
SOLCI007024700       -            739 EOG093600WS          -            811  2.2e-137  461.3   0.9   2   3   4.9e-33   6.7e-31  109.0   0.1   279   487   300   528   289   529 0.85 -
SOLCI007024700       -            739 EOG093600WS          -            811  2.2e-137  461.3   0.9   3   3   1.7e-82   2.3e-80  272.6   0.0   418   765   357   723   356   733 0.92 -
SOLCI004780800       -            688 EOG093600WS          -            811  1.7e-135  455.0   2.2   1   2     2e-28   2.7e-26   93.8   0.0   420   607    32   232    26   233 0.88 -
SOLCI004780800       -            688 EOG093600WS          -            811  1.7e-135  455.0   2.2   2   2  6.9e-109  9.5e-107  359.9   2.0   416   811   231   645   229   645 0.94 -
SOLCI003674400       -            758 EOG093600WS          -            811  7.1e-135  452.9  10.7   1   5   1.1e-15   1.5e-13   51.7   0.0   319   481     7   177     2   180 0.80 -
SOLCI003674400       -            758 EOG093600WS          -            811  7.1e-135  452.9  10.7   2   5   1.2e-05    0.0017   18.4   0.1    75   110   175   210   171   211 0.88 -
SOLCI003674400       -            758 EOG093600WS          -            811  7.1e-135  452.9  10.7   3   5   1.2e-25   1.6e-23   84.6   0.6    73   207   204   339   202   342 0.95 -
SOLCI003674400       -            758 EOG093600WS          -            811  7.1e-135  452.9  10.7   4   5   8.8e-26   1.2e-23   85.0   0.1    77   200   341   464   337   465 0.97 -
SOLCI003674400       -            758 EOG093600WS          -            811  7.1e-135  452.9  10.7   5   5   3.5e-69   4.8e-67  228.6   0.2   556   811   459   715   458   715 0.96 -
SOLCI003893100       -            755 EOG093600WS          -            811  1.3e-134  452.1  10.3   1   2   7.1e-50   9.8e-48  164.7   5.7    43   294    83   346    75   348 0.93 -
SOLCI003893100       -            755 EOG093600WS          -            811  1.3e-134  452.1  10.3   2   2   2.8e-87   3.9e-85  288.4   0.1   488   810   371   708   354   709 0.91 -
SOLCI005243300       -            654 EOG093600WS          -            811  5.4e-134  450.0   4.9   1   1    5e-136  6.8e-134  449.7   4.9   302   811    77   611    59   611 0.93 -
SOLCI001403200       -            693 EOG093600WS          -            811    4e-133  447.2   8.1   1   3     2e-20   2.7e-18   67.3   0.2    37   140    23   126    11   127 0.95 -
SOLCI001403200       -            693 EOG093600WS          -            811    4e-133  447.2   8.1   2   3   5.4e-23   7.4e-21   75.8   0.2   499   601   115   226   114   233 0.89 -
SOLCI001403200       -            693 EOG093600WS          -            811    4e-133  447.2   8.1   3   3   2.2e-95     3e-93  315.3   0.5   417   811   232   650   227   650 0.90 -
SOLCI002908200       -            626 EOG093600WS          -            811  1.9e-132  444.9   0.2   1   2   4.1e-28   5.6e-26   92.8   0.1   416   578    34   208    25   208 0.91 -
SOLCI002908200       -            626 EOG093600WS          -            811  1.9e-132  444.9   0.2   2   2  5.2e-103  7.2e-101  340.5   0.0   463   811   213   583   213   583 0.93 -
SOLCI002884000       -            602 EOG093600WS          -            811    1e-131  442.5   4.3   1   3     2e-14   2.8e-12   47.5   0.0    99   208    28   138    15   140 0.93 -
SOLCI002884000       -            602 EOG093600WS          -            811    1e-131  442.5   4.3   2   3   1.6e-29   2.2e-27   97.4   0.1    71   205   133   267   133   267 0.98 -
SOLCI002884000       -            602 EOG093600WS          -            811    1e-131  442.5   4.3   3   3   5.6e-93   7.7e-91  307.3   0.6   439   738   260   576   259   588 0.92 -
SOLCI002194900       -            720 EOG093600WS          -            811  3.7e-131  440.7   0.5   1   4   1.1e-06   0.00015   21.9   0.0   313   397    13   100     5   102 0.73 -
SOLCI002194900       -            720 EOG093600WS          -            811  3.7e-131  440.7   0.5   2   4   8.2e-31   1.1e-28  101.7   0.0   361   546    95   291    92   294 0.90 -
SOLCI002194900       -            720 EOG093600WS          -            811  3.7e-131  440.7   0.5   3   4   7.8e-27   1.1e-24   88.5   0.0    77   208   294   426   291   433 0.95 -
SOLCI002194900       -            720 EOG093600WS          -            811  3.7e-131  440.7   0.5   4   4   5.5e-71   7.5e-69  234.6   0.0   561   811   418   677   418   677 0.95 -
SOLCI001304300       -            741 EOG093600WS          -            811    4e-131  440.5   4.7   1   2   1.5e-37   2.1e-35  123.9   0.4    35   294    50   326    34   328 0.87 -
SOLCI001304300       -            741 EOG093600WS          -            811    4e-131  440.5   4.7   2   2   1.2e-96   1.7e-94  319.4   0.5   446   811   326   709   324   709 0.95 -
SOLCI004243500       -            688 EOG093600WS          -            811  4.5e-131  440.4   9.3   1   5   0.00048     0.065   13.2   0.1   250   294    56   100    48   106 0.85 -
SOLCI004243500       -            688 EOG093600WS          -            811  4.5e-131  440.4   9.3   2   5   0.00063     0.087   12.7   0.0    79   106   106   133   100   135 0.82 -
SOLCI004243500       -            688 EOG093600WS          -            811  4.5e-131  440.4   9.3   3   5     6e-07   8.3e-05   22.7   0.0   256   294   124   162   124   164 0.91 -
SOLCI004243500       -            688 EOG093600WS          -            811  4.5e-131  440.4   9.3   4   5   1.5e-12   2.1e-10   41.3   0.0    74   147   163   236   160   238 0.93 -
SOLCI004243500       -            688 EOG093600WS          -            811  4.5e-131  440.4   9.3   5   5  9.8e-109  1.3e-106  359.4   1.1   416   811   233   645   229   645 0.95 -
SOLCI004717000       -            722 EOG093600WS          -            811  2.4e-130  438.0   5.1   1   3   1.2e-24   1.7e-22   81.3   0.0   450   603    71   236    59   241 0.86 -
SOLCI004717000       -            722 EOG093600WS          -            811  2.4e-130  438.0   5.1   2   3   1.7e-09   2.3e-07   31.2   0.3   417   483   240   306   237   307 0.94 -
SOLCI004717000       -            722 EOG093600WS          -            811  2.4e-130  438.0   5.1   3   3  3.8e-100   5.2e-98  331.0   3.0   436   811   290   679   290   679 0.94 -
SOLCI006158300       -            761 EOG093600WS          -            811  2.7e-130  437.8  19.8   1   3   8.2e-25   1.1e-22   81.8   0.2   421   549    32   164    15   166 0.93 -
SOLCI006158300       -            761 EOG093600WS          -            811  2.7e-130  437.8  19.8   2   3   1.1e-25   1.5e-23   84.7   0.6   431   598   144   326   142   335 0.83 -
SOLCI006158300       -            761 EOG093600WS          -            811  2.7e-130  437.8  19.8   3   3   8.8e-88   1.2e-85  290.1  11.8   313   721   320   751   317   760 0.91 -
SOLCI002337100       -            757 EOG093600WS          -            811  4.1e-130  437.2  19.1   1   4   1.2e-15   1.6e-13   51.6   0.1   417   546    20   152     8   154 0.91 -
SOLCI002337100       -            757 EOG093600WS          -            811  4.1e-130  437.2  19.1   2   4   3.1e-19   4.2e-17   63.4   0.0    42   140   119   217   100   219 0.89 -
SOLCI002337100       -            757 EOG093600WS          -            811  4.1e-130  437.2  19.1   3   4   1.3e-37   1.8e-35  124.2   2.3   416   604   221   422   217   427 0.90 -
SOLCI002337100       -            757 EOG093600WS          -            811  4.1e-130  437.2  19.1   4   4     4e-70   5.5e-68  231.7   3.1   418   718   426   736   420   756 0.90 -
SOLCI003386000       -            719 EOG093600WS          -            811  1.2e-129  435.6   7.8   1   1  1.1e-131  1.6e-129  435.3   7.8   130   760    11   691     4   718 0.88 -
SOLCI004828000       -            675 EOG093600WS          -            811  1.5e-129  435.3  11.7   1   2   3.1e-52   4.2e-50  172.5   2.1    46   334    22   329     6   329 0.89 -
SOLCI004828000       -            675 EOG093600WS          -            811  1.5e-129  435.3  11.7   2   2   1.1e-83   1.5e-81  276.6   2.3   418   811   223   632   217   632 0.93 -
SOLCI005365800       -            676 EOG093600WS          -            811  1.9e-129  435.0  10.2   1   5   2.1e-06   0.00029   21.0   0.0   434   489    81   138    75   142 0.84 -
SOLCI005365800       -            676 EOG093600WS          -            811  1.9e-129  435.0  10.2   2   5     2e-07   2.8e-05   24.3   0.1   250   297   144   191   140   195 0.91 -
SOLCI005365800       -            676 EOG093600WS          -            811  1.9e-129  435.0  10.2   3   5   8.2e-07   0.00011   22.3   0.0    75   124   190   239   188   243 0.84 -
SOLCI005365800       -            676 EOG093600WS          -            811  1.9e-129  435.0  10.2   4   5   5.7e-33   7.8e-31  108.8   1.5    61   207   238   384   235   386 0.97 -
SOLCI005365800       -            676 EOG093600WS          -            811  1.9e-129  435.0  10.2   5   5   2.2e-85   3.1e-83  282.1   0.0   557   811   373   633   372   633 0.97 -
SOLCI003806100       -            707 EOG093600WS          -            811  8.5e-129  432.8  14.8   1   2   2.1e-57   2.9e-55  189.6  10.7    47   383    53   411    49   414 0.91 -
SOLCI003806100       -            707 EOG093600WS          -            811  8.5e-129  432.8  14.8   2   2   8.4e-77   1.1e-74  253.8   0.1   486   811   324   664   320   664 0.94 -
SOLCI002576300       -            608 EOG093600WS          -            811  1.1e-128  432.4   1.1   1   2   1.5e-58   2.1e-56  193.4   0.5   310   603    33   348    23   349 0.86 -
SOLCI002576300       -            608 EOG093600WS          -            811  1.1e-128  432.4   1.1   2   2   1.9e-74   2.6e-72  246.0   0.0   456   743   290   592   289   598 0.93 -
SOLCI003575300       -            729 EOG093600WS          -            811  2.2e-128  431.5  18.2   1   3   6.7e-30   9.2e-28   98.7   1.6    46   206    68   231    56   237 0.95 -
SOLCI003575300       -            729 EOG093600WS          -            811  2.2e-128  431.5  18.2   2   3   3.9e-24   5.3e-22   79.6   0.4    89   208   250   369   234   377 0.94 -
SOLCI003575300       -            729 EOG093600WS          -            811  2.2e-128  431.5  18.2   3   3   1.7e-78   2.4e-76  259.4   3.2   464   777   391   722   388   726 0.90 -
SOLCI004428300       -            605 EOG093600WS          -            811  2.2e-128  431.5   0.1   1   3   1.6e-15   2.2e-13   51.1   0.0    53   208    30   184    21   186 0.83 -
SOLCI004428300       -            605 EOG093600WS          -            811  2.2e-128  431.5   0.1   2   3     2e-26   2.7e-24   87.2   0.0   362   553    60   261    56   261 0.89 -
SOLCI004428300       -            605 EOG093600WS          -            811  2.2e-128  431.5   0.1   3   3   2.1e-92   2.8e-90  305.4   0.6   361   763   157   584   157   592 0.92 -
SOLCI000914500       -            833 EOG093600WS          -            811    4e-128  430.6  10.1   1   3   4.9e-38   6.7e-36  125.6   0.8   267   547    66   380    58   381 0.84 -
SOLCI000914500       -            833 EOG093600WS          -            811    4e-128  430.6  10.1   2   3   8.5e-16   1.2e-13   52.0   0.2   438   525   369   459   362   465 0.93 -
SOLCI000914500       -            833 EOG093600WS          -            811    4e-128  430.6  10.1   3   3   5.3e-82   7.2e-80  271.0   0.7   418   763   450   817   450   823 0.90 -
SOLCI003387500       -            695 EOG093600WS          -            811  1.4e-127  428.8   0.7   1   3   7.1e-08   9.7e-06   25.8   0.0    47   138    73   165    40   170 0.91 -
SOLCI003387500       -            695 EOG093600WS          -            811  1.4e-127  428.8   0.7   2   3   7.1e-20   9.8e-18   65.5   0.0    44   134   172   262   168   271 0.95 -
SOLCI003387500       -            695 EOG093600WS          -            811  1.4e-127  428.8   0.7   3   3  3.4e-100   4.6e-98  331.2   0.1   453   811   276   652   267   652 0.95 -
SOLCI001655700       -            472 EOG093600WS          -            811    1e-126  425.9   1.6   1   2     6e-55   8.2e-53  181.5   0.1    41   289    25   285    14   285 0.92 -
SOLCI001655700       -            472 EOG093600WS          -            811    1e-126  425.9   1.6   2   2   3.4e-76   4.7e-74  251.8   0.2   418   728   130   457   130   460 0.90 -
SOLCI004421600       -            720 EOG093600WS          -            811  2.4e-126  424.7  16.5   1   3   1.2e-11   1.6e-09   38.3   0.0   375   480    10   125     1   129 0.76 -
SOLCI004421600       -            720 EOG093600WS          -            811  2.4e-126  424.7  16.5   2   3   4.9e-75   6.7e-73  248.0  10.2    75   487   124   562   121   569 0.88 -
SOLCI004421600       -            720 EOG093600WS          -            811  2.4e-126  424.7  16.5   3   3   3.9e-47   5.4e-45  155.6   0.1   560   728   546   718   546   720 0.97 -
SOLCI006099100       -            782 EOG093600WS          -            811  3.8e-126  424.1   2.0   1   2   5.7e-43   7.8e-41  141.9   0.1   311   598     1   313     1   315 0.86 -
SOLCI006099100       -            782 EOG093600WS          -            811  3.8e-126  424.1   2.0   2   2   6.3e-88   8.6e-86  290.6   0.2   362   743   258   663   255   686 0.91 -
SOLCI003929300       -            742 EOG093600WS          -            811  3.6e-125  420.9  17.7   1   7   5.2e-06   0.00071   19.7   0.0   165   209    13    57     6    59 0.91 -
SOLCI003929300       -            742 EOG093600WS          -            811  3.6e-125  420.9  17.7   2   7   1.6e-19   2.2e-17   64.3   0.3   177   296    56   180    55   186 0.81 -
SOLCI003929300       -            742 EOG093600WS          -            811  3.6e-125  420.9  17.7   3   7    0.0002     0.027   14.4   0.0   357   401   181   225   179   236 0.81 -
SOLCI003929300       -            742 EOG093600WS          -            811  3.6e-125  420.9  17.7   4   7   2.9e-13   3.9e-11   43.7   1.4   167   294   233   364   224   364 0.78 -
SOLCI003929300       -            742 EOG093600WS          -            811  3.6e-125  420.9  17.7   5   7   2.3e-14   3.2e-12   47.3   0.4   357   492   274   410   274   411 0.92 -
SOLCI003929300       -            742 EOG093600WS          -            811  3.6e-125  420.9  17.7   6   7   1.8e-30   2.5e-28  100.6   0.2    84   208   406   530   404   531 0.98 -
SOLCI003929300       -            742 EOG093600WS          -            811  3.6e-125  420.9  17.7   7   7     2e-53   2.7e-51  176.5   0.1   557   768   518   734   518   742 0.91 -
SOLCI004420700       -            667 EOG093600WS          -            811  1.3e-124  419.0   7.4   1   2   5.7e-70   7.9e-68  231.2   8.6   157   491    81   447    74   449 0.87 -
SOLCI004420700       -            667 EOG093600WS          -            811  1.3e-124  419.0   7.4   2   2   1.8e-58   2.5e-56  193.1   0.0   563   778   430   651   430   665 0.93 -
SOLCI005192800       -            605 EOG093600WS          -            811    1e-123  416.0   0.4   1   1    2e-125  2.8e-123  414.6   0.4   311   811    33   562     7   562 0.92 -
SOLCI005575200       -            755 EOG093600WS          -            811  1.8e-123  415.2   8.5   1   1  1.4e-124    2e-122  411.8   8.5    97   761    35   742    31   751 0.91 -
SOLCI002364300       -            528 EOG093600WS          -            811  2.1e-123  415.0   3.6   1   2   1.2e-40   1.7e-38  134.2   1.5   268   487     6   244     5   245 0.88 -
SOLCI002364300       -            528 EOG093600WS          -            811  2.1e-123  415.0   3.6   2   2   3.5e-87   4.9e-85  288.1   0.1   560   811   228   485   228   485 0.97 -
SOLCI000835400       -            680 EOG093600WS          -            811  2.4e-123  414.8   1.2   1   3   4.8e-30   6.5e-28   99.2   0.1   220   421    26   245    11   250 0.85 -
SOLCI000835400       -            680 EOG093600WS          -            811  2.4e-123  414.8   1.2   2   3   1.5e-51   2.1e-49  170.3   0.0   219   487   231   524   230   524 0.87 -
SOLCI000835400       -            680 EOG093600WS          -            811  2.4e-123  414.8   1.2   3   3   2.7e-48   3.8e-46  159.5   0.0   554   718   502   666   500   679 0.96 -
SOLCI003074500       -            721 EOG093600WS          -            811  3.3e-123  414.4   7.1   1   5   2.1e-06   0.00028   21.0   0.0    71   107    54    90    36    93 0.70 -
SOLCI003074500       -            721 EOG093600WS          -            811  3.3e-123  414.4   7.1   2   5   6.8e-14   9.4e-12   45.7   0.3   177   294    90   214    87   217 0.66 -
SOLCI003074500       -            721 EOG093600WS          -            811  3.3e-123  414.4   7.1   3   5   1.3e-29   1.8e-27   97.7   0.0    71   207   212   349   211   351 0.95 -
SOLCI003074500       -            721 EOG093600WS          -            811  3.3e-123  414.4   7.1   4   5   1.6e-05    0.0021   18.1   0.0   264   301   348   385   345   392 0.50 -
SOLCI003074500       -            721 EOG093600WS          -            811  3.3e-123  414.4   7.1   5   5   4.6e-72   6.3e-70  238.1   0.2   455   761   387   708   383   718 0.91 -
SOLCI002862400       -            700 EOG093600WS          -            811  4.7e-123  413.8  13.7   1   6   1.6e-11   2.2e-09   37.9   0.6   312   384    60   135    37   138 0.74 -
SOLCI002862400       -            700 EOG093600WS          -            811  4.7e-123  413.8  13.7   2   6   3.6e-10     5e-08   33.4   0.1    73   136   136   199   134   211 0.90 -
SOLCI002862400       -            700 EOG093600WS          -            811  4.7e-123  413.8  13.7   3   6   1.1e-15   1.5e-13   51.7   0.2    47   109   211   273   205   275 0.94 -
SOLCI002862400       -            700 EOG093600WS          -            811  4.7e-123  413.8  13.7   4   6     1e-18   1.4e-16   61.7   0.0    70   206   265   401   262   404 0.95 -
SOLCI002862400       -            700 EOG093600WS          -            811  4.7e-123  413.8  13.7   5   6   1.1e-20   1.5e-18   68.2   0.0   357   464   403   519   398   523 0.91 -
SOLCI002862400       -            700 EOG093600WS          -            811  4.7e-123  413.8  13.7   6   6   2.1e-52   2.9e-50  173.1   0.0   551   718   519   686   516   697 0.97 -
SOLCI005889400       -            673 EOG093600WS          -            811  1.9e-122  411.8  13.6   1   8     1e-07   1.4e-05   25.3   0.0   164   210    34    80    21    80 0.77 -
SOLCI005889400       -            673 EOG093600WS          -            811  1.9e-122  411.8  13.6   2   8   9.8e-09   1.4e-06   28.6   0.0    73   110    75   112    73   113 0.92 -
SOLCI005889400       -            673 EOG093600WS          -            811  1.9e-122  411.8  13.6   3   8     6e-16   8.2e-14   52.5   0.3   176   294   108   230   108   232 0.83 -
SOLCI005889400       -            673 EOG093600WS          -            811  1.9e-122  411.8  13.6   4   8     9e-09   1.2e-06   28.8   0.0    77   120   234   277   230   282 0.89 -
SOLCI005889400       -            673 EOG093600WS          -            811  1.9e-122  411.8  13.6   5   8   2.8e-06   0.00039   20.5   0.0   257   295   255   293   254   294 0.89 -
SOLCI005889400       -            673 EOG093600WS          -            811  1.9e-122  411.8  13.6   6   8   8.1e-07   0.00011   22.3   0.0   254   295   283   324   279   326 0.94 -
SOLCI005889400       -            673 EOG093600WS          -            811  1.9e-122  411.8  13.6   7   8     2e-26   2.7e-24   87.2   0.2    77   206   327   452   323   454 0.94 -
SOLCI005889400       -            673 EOG093600WS          -            811  1.9e-122  411.8  13.6   8   8   3.2e-54   4.4e-52  179.1   0.0   563   757   448   645   446   657 0.94 -
SOLCI001781600       -            651 EOG093600WS          -            811  5.3e-122  410.4   0.0   1   3   1.5e-26   2.1e-24   87.6   0.0    35   207    45   223    34   227 0.89 -
SOLCI001781600       -            651 EOG093600WS          -            811  5.3e-122  410.4   0.0   2   3   2.7e-23   3.7e-21   76.8   0.1    77   203   225   353   221   355 0.91 -
SOLCI001781600       -            651 EOG093600WS          -            811  5.3e-122  410.4   0.0   3   3   9.6e-75   1.3e-72  247.0   0.0   560   811   349   608   348   608 0.95 -
SOLCI004518700       -            597 EOG093600WS          -            811  5.8e-122  410.2   4.5   1   2   1.3e-30   1.8e-28  101.0   0.0    28   217    49   250    31   273 0.83 -
SOLCI004518700       -            597 EOG093600WS          -            811  5.8e-122  410.2   4.5   2   2     1e-95   1.4e-93  316.4   3.7   312   727   157   596   156   597 0.92 -
SOLCI002661500       -            536 EOG093600WS          -            811  1.8e-121  408.6   3.6   1   3   1.3e-23   1.8e-21   77.9   0.0    42   141     4   103     1   104 0.97 -
SOLCI002661500       -            536 EOG093600WS          -            811  1.8e-121  408.6   3.6   2   3     3e-53   4.1e-51  175.9   5.1    39   290   102   366   100   369 0.93 -
SOLCI002661500       -            536 EOG093600WS          -            811  1.8e-121  408.6   3.6   3   3   9.7e-49   1.3e-46  161.0   0.0   557   728   361   536   361   536 0.97 -
SOLCI004716000       -            622 EOG093600WS          -            811  5.4e-121  407.0  11.1   1   2   6.1e-33   8.4e-31  108.7   0.7   417   553    66   205    60   206 0.94 -
SOLCI004716000       -            622 EOG093600WS          -            811  5.4e-121  407.0  11.1   2   2   6.4e-92   8.8e-90  303.8   3.9   455   811   205   579   203   579 0.93 -
SOLCI002281400       -            691 EOG093600WS          -            811  7.9e-121  406.5   9.5   1   6   4.6e-27   6.4e-25   89.3   0.0    47   207    20   181     3   186 0.91 -
SOLCI002281400       -            691 EOG093600WS          -            811  7.9e-121  406.5   9.5   2   6   5.4e-08   7.4e-06   26.2   0.0    79   123   185   229   180   232 0.91 -
SOLCI002281400       -            691 EOG093600WS          -            811  7.9e-121  406.5   9.5   3   6   3.4e-05    0.0047   16.9   0.2   252   294   230   272   226   275 0.77 -
SOLCI002281400       -            691 EOG093600WS          -            811  7.9e-121  406.5   9.5   4   6   6.1e-05    0.0083   16.1   0.0    76   111   275   310   270   311 0.87 -
SOLCI002281400       -            691 EOG093600WS          -            811  7.9e-121  406.5   9.5   5   6   8.8e-23   1.2e-20   75.1   0.1    75   208   305   438   303   439 0.97 -
SOLCI002281400       -            691 EOG093600WS          -            811  7.9e-121  406.5   9.5   6   6   2.1e-60   2.9e-58  199.5   0.1   557   768   426   643   423   647 0.94 -
SOLCI003784400       -            884 EOG093600WS          -            811    1e-120  406.1   9.5   1   7       2.9     4e+02    0.6   0.0   103   148    50    95    44   106 0.67 -
SOLCI003784400       -            884 EOG093600WS          -            811    1e-120  406.1   9.5   2   7   4.1e-20   5.7e-18   66.3   0.1   431   548   106   226    93   228 0.91 -
SOLCI003784400       -            884 EOG093600WS          -            811    1e-120  406.1   9.5   3   7     3e-07   4.1e-05   23.7   0.0   361   410   229   278   226   279 0.78 -
SOLCI003784400       -            884 EOG093600WS          -            811    1e-120  406.1   9.5   4   7   3.7e-06   0.00051   20.1   0.0   554   617   276   339   275   346 0.91 -
SOLCI003784400       -            884 EOG093600WS          -            811    1e-120  406.1   9.5   5   7   0.00072     0.099   12.6   0.0    74   122   425   477   422   483 0.77 -
SOLCI003784400       -            884 EOG093600WS          -            811    1e-120  406.1   9.5   6   7   4.5e-23   6.2e-21   76.1   0.0    80   208   466   599   459   599 0.90 -
SOLCI003784400       -            884 EOG093600WS          -            811    1e-120  406.1   9.5   7   7   1.2e-48   1.7e-46  160.6   0.1   554   811   584   841   584   841 0.92 -
SOLCI003135400       -            590 EOG093600WS          -            811  1.9e-120  405.3  12.2   1   2   7.6e-39     1e-36  128.2   2.0   418   602    22   215    16   218 0.94 -
SOLCI003135400       -            590 EOG093600WS          -            811  1.9e-120  405.3  12.2   2   2     2e-85   2.8e-83  282.3   3.0   415   754   218   573   214   577 0.93 -
SOLCI003725300       -            685 EOG093600WS          -            811  1.9e-120  405.2   8.5   1   6   2.7e-13   3.7e-11   43.8   0.0   225   294    14    84     2    86 0.89 -
SOLCI003725300       -            685 EOG093600WS          -            811  1.9e-120  405.2   8.5   2   6      0.17        24    4.7   0.0   355   388    85   118    83   122 0.76 -
SOLCI003725300       -            685 EOG093600WS          -            811  1.9e-120  405.2   8.5   3   6   1.8e-18   2.4e-16   60.9   0.0    79   207   121   256   115   258 0.89 -
SOLCI003725300       -            685 EOG093600WS          -            811  1.9e-120  405.2   8.5   4   6   1.3e-19   1.7e-17   64.7   0.2    72   204   253   385   252   390 0.95 -
SOLCI003725300       -            685 EOG093600WS          -            811  1.9e-120  405.2   8.5   5   6   3.1e-31   4.2e-29  103.1   0.3    74   208   387   521   383   522 0.97 -
SOLCI003725300       -            685 EOG093600WS          -            811  1.9e-120  405.2   8.5   6   6   1.2e-41   1.6e-39  137.5   0.0   563   727   515   682   513   685 0.95 -
SOLCI003177800       -            637 EOG093600WS          -            811  3.3e-120  404.4   3.7   1   3   3.3e-08   4.5e-06   26.9   0.0   316   415    40   144    24   149 0.56 -
SOLCI003177800       -            637 EOG093600WS          -            811  3.3e-120  404.4   3.7   2   3   1.1e-38   1.5e-36  127.7   0.2    24   205   129   314   126   319 0.95 -
SOLCI003177800       -            637 EOG093600WS          -            811  3.3e-120  404.4   3.7   3   3   2.2e-77     3e-75  255.7   0.2   479   766   316   629   311   636 0.87 -
SOLCI001076200       -            753 EOG093600WS          -            811  1.9e-119  401.9  10.9   1   3   4.2e-09   5.8e-07   29.9   0.0   325   407    41   128    32   141 0.69 -
SOLCI001076200       -            753 EOG093600WS          -            811  1.9e-119  401.9  10.9   2   3     3e-52   4.1e-50  172.6   5.4    44   370   145   486   136   489 0.89 -
SOLCI001076200       -            753 EOG093600WS          -            811  1.9e-119  401.9  10.9   3   3   5.2e-60   7.2e-58  198.2   0.2   438   675   497   747   492   752 0.92 -
SOLCI002051400       -            666 EOG093600WS          -            811  2.3e-119  401.6   6.0   1   4   1.5e-13     2e-11   44.6   0.4    46   200    45   203    27   208 0.92 -
SOLCI002051400       -            666 EOG093600WS          -            811  2.3e-119  401.6   6.0   2   4   1.3e-08   1.7e-06   28.3   0.0    74   121   209   256   203   257 0.93 -
SOLCI002051400       -            666 EOG093600WS          -            811  2.3e-119  401.6   6.0   3   4   2.5e-23   3.4e-21   76.9   0.3    76   200   242   367   241   368 0.97 -
SOLCI002051400       -            666 EOG093600WS          -            811  2.3e-119  401.6   6.0   4   4   3.2e-81   4.4e-79  268.4   0.0   556   811   362   623   360   623 0.97 -
SOLCI006320100       -            758 EOG093600WS          -            811  3.5e-119  401.1  11.9   1   1  5.5e-119  7.5e-117  393.3  12.0   239   811   116   715   115   715 0.90 -
SOLCI002775000       -            651 EOG093600WS          -            811  4.3e-119  400.7   1.8   1   3   1.2e-26   1.6e-24   87.9   0.0    42   208    35   207    19   208 0.89 -
SOLCI002775000       -            651 EOG093600WS          -            811  4.3e-119  400.7   1.8   2   3   5.2e-31   7.2e-29  102.3   0.1    27   208   120   309   114   311 0.86 -
SOLCI002775000       -            651 EOG093600WS          -            811  4.3e-119  400.7   1.8   3   3   4.1e-68   5.6e-66  225.1   0.1   448   764   308   641   304   647 0.92 -
SOLCI002784600       -            727 EOG093600WS          -            811  6.8e-119  400.1   8.1   1   4     5e-22   6.8e-20   72.6   1.0   164   297    39   184    29   190 0.67 -
SOLCI002784600       -            727 EOG093600WS          -            811  6.8e-119  400.1   8.1   2   4   1.3e-18   1.7e-16   61.4   0.0   358   486   185   324   181   332 0.78 -
SOLCI002784600       -            727 EOG093600WS          -            811  6.8e-119  400.1   8.1   3   4     1e-06   0.00014   22.0   0.1   163   294   334   376   324   379 0.58 -
SOLCI002784600       -            727 EOG093600WS          -            811  6.8e-119  400.1   8.1   4   4   5.3e-77   7.3e-75  254.5   0.8   438   760   368   706   368   711 0.94 -
SOLCI005818800       -            585 EOG093600WS          -            811  1.2e-118  399.2   0.1   1   1  2.1e-120  2.8e-118  398.0   0.1   347   811    51   542    14   542 0.90 -
SOLCI003665000       -            522 EOG093600WS          -            811  2.6e-118  398.2   6.9   1   3   8.5e-37   1.2e-34  121.5   0.8    43   207    16   180     5   184 0.97 -
SOLCI003665000       -            522 EOG093600WS          -            811  2.6e-118  398.2   6.9   2   3   7.9e-29   1.1e-26   95.1   0.1    65   208   170   314   170   315 0.95 -
SOLCI003665000       -            522 EOG093600WS          -            811  2.6e-118  398.2   6.9   3   3   1.7e-60   2.3e-58  199.9   0.0   557   766   302   516   302   519 0.95 -
SOLCI002776600       -            596 EOG093600WS          -            811  3.4e-118  397.8   0.0   1   2   8.2e-12   1.1e-09   38.8   0.0    41   147    38   144    20   146 0.93 -
SOLCI002776600       -            596 EOG093600WS          -            811  3.4e-118  397.8   0.0   2   2  1.7e-108  2.4e-106  358.6   0.1   418   811   143   553   140   553 0.95 -
SOLCI000500200       -            626 EOG093600WS          -            811  4.3e-118  397.4   1.1   1   3   5.6e-21   7.6e-19   69.2   0.1    80   207    75   202    71   204 0.97 -
SOLCI000500200       -            626 EOG093600WS          -            811  4.3e-118  397.4   1.1   2   3   1.1e-25   1.6e-23   84.7   0.1    80   201   207   328   201   332 0.96 -
SOLCI000500200       -            626 EOG093600WS          -            811  4.3e-118  397.4   1.1   3   3   8.7e-74   1.2e-71  243.8   0.0   561   811   327   583   326   583 0.97 -
SOLCI006836000       -            638 EOG093600WS          -            811  7.4e-118  396.6   4.9   1   3   4.3e-33   5.9e-31  109.2   0.3    41   209    38   206    23   217 0.95 -
SOLCI006836000       -            638 EOG093600WS          -            811  7.4e-118  396.6   4.9   2   3     6e-40   8.3e-38  131.9   0.2    56   290   220   465   209   468 0.89 -
SOLCI006836000       -            638 EOG093600WS          -            811  7.4e-118  396.6   4.9   3   3   2.7e-51   3.6e-49  169.4   0.0   554   728   457   634   457   638 0.98 -
SOLCI001670900       -            653 EOG093600WS          -            811  2.7e-116  391.5   2.3   1   3   2.6e-18   3.6e-16   60.3   0.0   417   546    97   228    49   228 0.92 -
SOLCI001670900       -            653 EOG093600WS          -            811  2.7e-116  391.5   2.3   2   3   7.4e-34     1e-31  111.7   0.3    43   208   196   361   192   361 0.97 -
SOLCI001670900       -            653 EOG093600WS          -            811  2.7e-116  391.5   2.3   3   3   6.1e-71   8.4e-69  234.4   0.0   557   811   349   610   349   610 0.95 -
SOLCI007107400       -            626 EOG093600WS          -            811  2.9e-116  391.4  10.0   1   3   1.9e-28   2.6e-26   93.8   0.0    46   209    47   214    35   220 0.91 -
SOLCI007107400       -            626 EOG093600WS          -            811  2.9e-116  391.4  10.0   2   3   5.5e-40   7.6e-38  132.0   4.8    19   215   221   428   215   434 0.92 -
SOLCI007107400       -            626 EOG093600WS          -            811  2.9e-116  391.4  10.0   3   3   6.2e-51   8.6e-49  168.2   0.1   584   752   432   603   417   610 0.93 -
SOLCI002358300       -            602 EOG093600WS          -            811  3.3e-116  391.2   3.3   1   3   5.2e-12   7.2e-10   39.5   0.0    63   142    45   125    43   129 0.91 -
SOLCI002358300       -            602 EOG093600WS          -            811  3.3e-116  391.2   3.3   2   3   5.8e-56     8e-54  184.9   0.8    40   292   124   388   122   390 0.92 -
SOLCI002358300       -            602 EOG093600WS          -            811  3.3e-116  391.2   3.3   3   3   1.7e-51   2.3e-49  170.1   0.0   562   767   386   597   384   601 0.92 -
SOLCI006543400       -            676 EOG093600WS          -            811  8.6e-116  389.8   0.1   1   4   8.3e-25   1.1e-22   81.8   0.0    43   205    25   187     5   193 0.95 -
SOLCI006543400       -            676 EOG093600WS          -            811  8.6e-116  389.8   0.1   2   4     0.014         2    8.3   0.0   269   296   194   221   186   237 0.58 -
SOLCI006543400       -            676 EOG093600WS          -            811  8.6e-116  389.8   0.1   3   4   1.3e-26   1.7e-24   87.8   0.0   252   414   239   411   235   412 0.88 -
SOLCI006543400       -            676 EOG093600WS          -            811  8.6e-116  389.8   0.1   4   4   2.4e-65   3.3e-63  215.9   0.0   574   811   390   633   387   633 0.96 -
SOLCI004937200       -            610 EOG093600WS          -            811  2.2e-115  388.5   0.5   1   2   2.8e-26   3.9e-24   86.7   0.0   311   492     4   198     2   200 0.87 -
SOLCI004937200       -            610 EOG093600WS          -            811  2.2e-115  388.5   0.5   2   2   2.7e-89   3.7e-87  295.1   0.1   462   811   199   567   197   567 0.93 -
SOLCI002977100       -            630 EOG093600WS          -            811  2.9e-115  388.1   0.3   1   3   5.4e-23   7.4e-21   75.8   0.0    41   208    40   207    36   209 0.97 -
SOLCI002977100       -            630 EOG093600WS          -            811  2.9e-115  388.1   0.3   2   3     3e-25   4.1e-23   83.3   2.7    60   208   191   339   191   343 0.98 -
SOLCI002977100       -            630 EOG093600WS          -            811  2.9e-115  388.1   0.3   3   3   2.6e-71   3.6e-69  235.6   0.0   561   811   331   587   331   587 0.96 -
SOLCI000673300       -            704 EOG093600WS          -            811  2.7e-114  384.9   2.0   1   2   7.4e-25     1e-22   82.0   0.1   414   550   147   285   134   287 0.92 -
SOLCI000673300       -            704 EOG093600WS          -            811  2.7e-114  384.9   2.0   2   2   3.7e-94   5.1e-92  311.2   0.1   437   808   270   658   269   661 0.93 -
SOLCI001264300       -            628 EOG093600WS          -            811    3e-114  384.7   0.1   1   2   7.8e-18   1.1e-15   58.8   0.0    42   208    37   205    30   207 0.92 -
SOLCI001264300       -            628 EOG093600WS          -            811    3e-114  384.7   0.1   2   2  1.6e-100   2.1e-98  332.3   0.2   439   811   195   585   193   585 0.95 -
SOLCI006954000       -            616 EOG093600WS          -            811  4.4e-114  384.2  13.3   1   3   3.4e-26   4.7e-24   86.4   0.1    47   203    50   209    46   213 0.93 -
SOLCI006954000       -            616 EOG093600WS          -            811  4.4e-114  384.2  13.3   2   3     4e-21   5.4e-19   69.6   0.3   444   581   209   365   205   366 0.72 -
SOLCI006954000       -            616 EOG093600WS          -            811  4.4e-114  384.2  13.3   3   3   7.6e-76     1e-73  250.6   3.2   432   727   298   615   295   616 0.92 -
SOLCI003417500       -            751 EOG093600WS          -            811  7.3e-114  383.4  11.5   1   1  6.5e-116  8.9e-114  383.2  11.5    94   752     8   715     1   725 0.88 -
SOLCI004841700       -            661 EOG093600WS          -            811  7.8e-114  383.3   7.2   1   7   1.3e-06   0.00017   21.7   0.0   254   295    49    90    14    94 0.83 -
SOLCI004841700       -            661 EOG093600WS          -            811  7.8e-114  383.3   7.2   2   7   0.00019     0.025   14.5   0.0   269   293    95   119    91   122 0.72 -
SOLCI004841700       -            661 EOG093600WS          -            811  7.8e-114  383.3   7.2   3   7    0.0001     0.014   15.4   0.0   266   294   126   154   120   156 0.74 -
SOLCI004841700       -            661 EOG093600WS          -            811  7.8e-114  383.3   7.2   4   7   4.8e-11   6.6e-09   36.3   0.0    73   188   154   267   152   271 0.81 -
SOLCI004841700       -            661 EOG093600WS          -            811  7.8e-114  383.3   7.2   5   7   5.5e-10   7.6e-08   32.8   0.3   244   295   278   329   269   332 0.92 -
SOLCI004841700       -            661 EOG093600WS          -            811  7.8e-114  383.3   7.2   6   7   1.1e-05    0.0015   18.6   0.0   261   296   326   361   326   367 0.89 -
SOLCI004841700       -            661 EOG093600WS          -            811  7.8e-114  383.3   7.2   7   7   3.9e-77   5.3e-75  254.9   0.1   438   726   351   654   351   659 0.93 -
SOLCI000130800       -            698 EOG093600WS          -            811  4.1e-113  381.0   1.9   1   4   2.6e-06   0.00036   20.6   0.0   333   403     4    80     2    87 0.82 -
SOLCI000130800       -            698 EOG093600WS          -            811  4.1e-113  381.0   1.9   2   4   9.9e-41   1.4e-38  134.5   1.1    34   297   101   387    91   388 0.83 -
SOLCI000130800       -            698 EOG093600WS          -            811  4.1e-113  381.0   1.9   3   4   4.9e-23   6.7e-21   76.0   0.0    73   201   384   517   382   520 0.88 -
SOLCI000130800       -            698 EOG093600WS          -            811  4.1e-113  381.0   1.9   4   4   5.2e-46   7.1e-44  151.9   0.0   557   717   512   678   512   684 0.93 -
SOLCI006755700       -            646 EOG093600WS          -            811  4.2e-113  380.9   1.5   1   4      0.35        47    3.7   0.1   454   520    21    88    12    95 0.87 -
SOLCI006755700       -            646 EOG093600WS          -            811  4.2e-113  380.9   1.5   2   4   4.3e-13     6e-11   43.1   0.0   429   554    98   229    88   230 0.78 -
SOLCI006755700       -            646 EOG093600WS          -            811  4.2e-113  380.9   1.5   3   4   3.3e-28   4.6e-26   93.0   0.2    81   209   227   355   224   360 0.98 -
SOLCI006755700       -            646 EOG093600WS          -            811  4.2e-113  380.9   1.5   4   4   2.1e-78   2.9e-76  259.1   0.0   556   810   341   602   339   603 0.96 -
SOLCI005428400       -            643 EOG093600WS          -            811  3.6e-112  377.9   0.7   1   3   0.00014     0.019   15.0   0.0   555   594    37    76    19    86 0.86 -
SOLCI005428400       -            643 EOG093600WS          -            811  3.6e-112  377.9   0.7   2   3   1.2e-47   1.6e-45  157.4   1.0    44   292    89   350    76   352 0.91 -
SOLCI005428400       -            643 EOG093600WS          -            811  3.6e-112  377.9   0.7   3   3   1.6e-62   2.2e-60  206.5   0.0   557   811   343   600   343   600 0.93 -
SOLCI006452300       -            624 EOG093600WS          -            811  1.2e-111  376.1  19.2   1   7     1e-09   1.4e-07   31.9   0.0   154   206    44    96    19   102 0.90 -
SOLCI006452300       -            624 EOG093600WS          -            811  1.2e-111  376.1  19.2   2   7   0.00039     0.053   13.4   0.0   442   479    91   129    90   134 0.71 -
SOLCI006452300       -            624 EOG093600WS          -            811  1.2e-111  376.1  19.2   3   7   1.4e-11   1.9e-09   38.1   0.2    59   123   113   177   103   179 0.92 -
SOLCI006452300       -            624 EOG093600WS          -            811  1.2e-111  376.1  19.2   4   7    0.0002     0.027   14.4   0.2    82   111   167   196   164   198 0.90 -
SOLCI006452300       -            624 EOG093600WS          -            811  1.2e-111  376.1  19.2   5   7   5.8e-08     8e-06   26.1   0.0    75   114   191   230   188   234 0.90 -
SOLCI006452300       -            624 EOG093600WS          -            811  1.2e-111  376.1  19.2   6   7   8.4e-07   0.00012   22.3   0.1   249   295   237   283   232   287 0.91 -
SOLCI006452300       -            624 EOG093600WS          -            811  1.2e-111  376.1  19.2   7   7   1.9e-78   2.6e-76  259.2   4.1   438   757   274   611   273   622 0.92 -
SOLCI005586600       -            624 EOG093600WS          -            811    3e-111  374.8   4.8   1   2   2.6e-19   3.6e-17   63.6   0.2   147   294    44   199    33   200 0.75 -
SOLCI005586600       -            624 EOG093600WS          -            811    3e-111  374.8   4.8   2   2   5.9e-96   8.1e-94  317.1   1.4   439   811   192   581   190   581 0.94 -
SOLCI004080700       -            597 EOG093600WS          -            811  6.6e-111  373.7   9.7   1   4   2.3e-24   3.2e-22   80.3   0.0    47   205    32   191    16   196 0.89 -
SOLCI004080700       -            597 EOG093600WS          -            811  6.6e-111  373.7   9.7   2   4     3e-16   4.1e-14   53.5   0.3    97   205   184   292   184   297 0.96 -
SOLCI004080700       -            597 EOG093600WS          -            811  6.6e-111  373.7   9.7   3   4   2.7e-27   3.8e-25   90.0   0.5    77   208   296   427   290   428 0.96 -
SOLCI004080700       -            597 EOG093600WS          -            811  6.6e-111  373.7   9.7   4   4   1.7e-51   2.3e-49  170.1   0.1   557   718   415   576   415   586 0.98 -
SOLCI002052500       -            534 EOG093600WS          -            811  3.1e-110  371.4   4.0   1   3     7e-25   9.7e-23   82.0   1.2    47   201    30   184    14   189 0.96 -
SOLCI002052500       -            534 EOG093600WS          -            811  3.1e-110  371.4   4.0   2   3   1.2e-27   1.6e-25   91.2   0.1    76   202   191   317   186   320 0.97 -
SOLCI002052500       -            534 EOG093600WS          -            811  3.1e-110  371.4   4.0   3   3   3.8e-62   5.2e-60  205.3   0.0   557   755   311   512   311   524 0.96 -
SOLCI002236600       -            691 EOG093600WS          -            811  3.3e-110  371.3   7.1   1   2   3.6e-37   4.9e-35  122.7   0.9    43   294    67   338    48   341 0.89 -
SOLCI002236600       -            691 EOG093600WS          -            811  3.3e-110  371.3   7.1   2   2     3e-77   4.2e-75  255.3   0.8   442   757   334   664   333   686 0.91 -
SOLCI006585300       -            584 EOG093600WS          -            811  7.5e-110  370.2   3.4   1   4   4.6e-14   6.3e-12   46.3   0.2   416   487    33   104    20   107 0.93 -
SOLCI006585300       -            584 EOG093600WS          -            811  7.5e-110  370.2   3.4   2   4   1.3e-15   1.8e-13   51.4   0.0    71   205    92   229    92   233 0.93 -
SOLCI006585300       -            584 EOG093600WS          -            811  7.5e-110  370.2   3.4   3   4   7.3e-30     1e-27   98.5   0.3    60   208   216   367   215   374 0.94 -
SOLCI006585300       -            584 EOG093600WS          -            811  7.5e-110  370.2   3.4   4   4   9.7e-56   1.3e-53  184.1   0.0   563   770   361   575   360   582 0.91 -
SOLCI006293100       -            584 EOG093600WS          -            811  1.4e-109  369.3   1.4   1   2   3.8e-38   5.2e-36  125.9   0.6    43   291    53   315    43   318 0.89 -
SOLCI006293100       -            584 EOG093600WS          -            811  1.4e-109  369.3   1.4   2   2   1.8e-75   2.4e-73  249.4   0.1   455   727   296   583   291   584 0.93 -
SOLCI000794400       -            632 EOG093600WS          -            811  1.6e-109  369.1   2.9   1   3   3.2e-27   4.3e-25   89.8   0.6    39   201    26   192    17   201 0.93 -
SOLCI000794400       -            632 EOG093600WS          -            811  1.6e-109  369.1   2.9   2   3   3.6e-22   4.9e-20   73.1   0.4   180   293   202   329   198   337 0.53 -
SOLCI000794400       -            632 EOG093600WS          -            811  1.6e-109  369.1   2.9   3   3   1.6e-62   2.1e-60  206.6   0.0   562   811   326   589   325   589 0.91 -
SOLCI000401400       -            603 EOG093600WS          -            811    4e-109  367.8   0.6   1   2   1.4e-18     2e-16   61.2   0.0   419   546    42   174    28   176 0.87 -
SOLCI000401400       -            603 EOG093600WS          -            811    4e-109  367.8   0.6   2   2   1.2e-94   1.7e-92  312.8   0.8   429   811   155   560   155   560 0.92 -
SOLCI004171700       -            633 EOG093600WS          -            811  9.1e-109  366.6   2.4   1   3   3.5e-32   4.8e-30  106.2   0.3   304   546    19   287     5   290 0.85 -
SOLCI004171700       -            633 EOG093600WS          -            811  9.1e-109  366.6   2.4   2   3   5.1e-29   7.1e-27   95.7   0.1    60   207   272   420   270   424 0.97 -
SOLCI004171700       -            633 EOG093600WS          -            811  9.1e-109  366.6   2.4   3   3   8.3e-53   1.1e-50  174.4   0.0   561   758   413   613   413   618 0.98 -
SOLCI002625600       -            591 EOG093600WS          -            811  6.6e-108  363.7   2.0   1   2      0.11        15    5.3   0.0   372   409    83   120    39   128 0.64 -
SOLCI002625600       -            591 EOG093600WS          -            811  6.6e-108  363.7   2.0   2   2  8.9e-109  1.2e-106  359.5   1.7   372   811    83   548    70   548 0.92 -
SOLCI002277900       -            656 EOG093600WS          -            811  8.3e-108  363.4  10.4   1   7   2.9e-06    0.0004   20.5   0.0   168   389    68   109    56   127 0.43 -
SOLCI002277900       -            656 EOG093600WS          -            811  8.3e-108  363.4  10.4   2   7    0.0015       0.2   11.5   0.0    79   118   111   150   106   152 0.87 -
SOLCI002277900       -            656 EOG093600WS          -            811  8.3e-108  363.4  10.4   3   7   4.3e-07   5.9e-05   23.2   0.0    64   110   127   173   122   174 0.90 -
SOLCI002277900       -            656 EOG093600WS          -            811  8.3e-108  363.4  10.4   4   7   9.1e-11   1.2e-08   35.4   0.1    60   117   154   211   153   212 0.95 -
SOLCI002277900       -            656 EOG093600WS          -            811  8.3e-108  363.4  10.4   5   7   1.6e-13   2.2e-11   44.5   3.7    71   209   196   326   196   330 0.82 -
SOLCI002277900       -            656 EOG093600WS          -            811  8.3e-108  363.4  10.4   6   7   4.4e-28     6e-26   92.7   0.0   358   485   326   459   324   460 0.91 -
SOLCI002277900       -            656 EOG093600WS          -            811  8.3e-108  363.4  10.4   7   7   1.4e-51   1.9e-49  170.4   0.0   561   756   446   645   445   651 0.95 -
SOLCI000288900       -            605 EOG093600WS          -            811    2e-107  362.2   4.1   1   1  2.5e-109  3.5e-107  361.4   4.1   323   810    41   561    22   562 0.89 -
SOLCI000019300       -            622 EOG093600WS          -            811  9.6e-107  359.9   2.6   1   2   3.7e-19   5.1e-17   63.1   0.1    85   232    87   243    53   245 0.82 -
SOLCI000019300       -            622 EOG093600WS          -            811  9.6e-107  359.9   2.6   2   2   5.8e-90     8e-88  297.3   0.4   391   766   214   618   212   621 0.92 -
SOLCI006245500       -            603 EOG093600WS          -            811  1.3e-106  359.4   5.2   1   1    2e-108  2.8e-106  358.4   5.2   217   721    48   586    20   603 0.88 -
SOLCI004023700       -            541 EOG093600WS          -            811  1.4e-106  359.4  10.3   1   5   3.9e-21   5.4e-19   69.7   0.9    76   215     5   145     2   149 0.94 -
SOLCI004023700       -            541 EOG093600WS          -            811  1.4e-106  359.4  10.3   2   5    0.0014       0.2   11.6   0.0   257   294   129   166   128   168 0.92 -
SOLCI004023700       -            541 EOG093600WS          -            811  1.4e-106  359.4  10.3   3   5   3.6e-07   4.9e-05   23.5   0.0   249   295   152   198   143   200 0.84 -
SOLCI004023700       -            541 EOG093600WS          -            811  1.4e-106  359.4  10.3   4   5   2.1e-28   2.9e-26   93.7   0.2    71   204   195   329   195   332 0.95 -
SOLCI004023700       -            541 EOG093600WS          -            811  1.4e-106  359.4  10.3   5   5   4.1e-57   5.6e-55  188.7   0.1   557   760   321   527   321   534 0.97 -
SOLCI001074300       -            601 EOG093600WS          -            811    2e-106  358.8   7.4   1   3   8.6e-38   1.2e-35  124.8   2.1   310   548    42   298    18   300 0.87 -
SOLCI001074300       -            601 EOG093600WS          -            811    2e-106  358.8   7.4   2   3   1.6e-29   2.1e-27   97.4   0.2    75   208   296   429   293   430 0.98 -
SOLCI001074300       -            601 EOG093600WS          -            811    2e-106  358.8   7.4   3   3   1.5e-46     2e-44  153.7   0.0   557   726   417   589   417   600 0.92 -
SOLCI003478900       -            616 EOG093600WS          -            811  7.8e-106  356.9   9.0   1   5   3.8e-23   5.2e-21   76.3   0.2   329   488    18   189     7   191 0.85 -
SOLCI003478900       -            616 EOG093600WS          -            811  7.8e-106  356.9   9.0   2   5    0.0017      0.23   11.4   0.0   267   292   182   207   179   211 0.78 -
SOLCI003478900       -            616 EOG093600WS          -            811  7.8e-106  356.9   9.0   3   5   2.6e-05    0.0035   17.4   0.0   264   294   210   240   206   243 0.74 -
SOLCI003478900       -            616 EOG093600WS          -            811  7.8e-106  356.9   9.0   4   5   3.1e-05    0.0042   17.1   0.0    74   106   241   273   238   276 0.61 -
SOLCI003478900       -            616 EOG093600WS          -            811  7.8e-106  356.9   9.0   5   5   3.5e-74   4.8e-72  245.1   0.1   443   754   268   595   266   601 0.92 -
SOLCI001686500       -            621 EOG093600WS          -            811  1.3e-105  356.2   0.0   1   2     1e-35   1.4e-33  117.9   0.0    46   294    64   327    47   331 0.84 -
SOLCI001686500       -            621 EOG093600WS          -            811  1.3e-105  356.2   0.0   2   2   4.7e-74   6.4e-72  244.7   0.0   557   810   318   577   318   578 0.98 -
SOLCI006161000       -            581 EOG093600WS          -            811    2e-105  355.5  10.6   1   7   1.3e-08   1.8e-06   28.3   0.1   164   209    38    83    32    86 0.86 -
SOLCI006161000       -            581 EOG093600WS          -            811    2e-105  355.5  10.6   2   7    0.0069      0.95    9.3   0.0   268   294    84   110    81   115 0.46 -
SOLCI006161000       -            581 EOG093600WS          -            811    2e-105  355.5  10.6   3   7   0.00019     0.026   14.5   0.0   268   294   115   141   111   144 0.88 -
SOLCI006161000       -            581 EOG093600WS          -            811    2e-105  355.5  10.6   4   7   7.4e-07    0.0001   22.5   0.0    71   111   139   179   139   180 0.93 -
SOLCI006161000       -            581 EOG093600WS          -            811    2e-105  355.5  10.6   5   7   3.9e-06   0.00054   20.0   0.1    79   121   178   220   176   232 0.80 -
SOLCI006161000       -            581 EOG093600WS          -            811    2e-105  355.5  10.6   6   7   0.00084      0.12   12.3   0.0    76   110   206   242   196   244 0.84 -
SOLCI006161000       -            581 EOG093600WS          -            811    2e-105  355.5  10.6   7   7   4.4e-81     6e-79  267.9   0.4   438   766   228   571   220   577 0.92 -
SOLCI002661400       -            530 EOG093600WS          -            811  2.4e-105  355.3   5.2   1   3   1.3e-33   1.8e-31  110.9   0.2   417   601    29   225    16   240 0.90 -
SOLCI002661400       -            530 EOG093600WS          -            811  2.4e-105  355.3   5.2   2   3   4.4e-24   6.1e-22   79.4   0.3    75   204   230   360   223   361 0.93 -
SOLCI002661400       -            530 EOG093600WS          -            811  2.4e-105  355.3   5.2   3   3   9.6e-54   1.3e-51  177.5   0.1   557   729   352   528   352   530 0.95 -
SOLCI007384300       -            560 EOG093600WS          -            811  3.9e-105  354.6  17.4   1   5         7   9.6e+02   -0.6   0.0   316   347    50    81    44    84 0.83 -
SOLCI007384300       -            560 EOG093600WS          -            811  3.9e-105  354.6  17.4   2   5   5.3e-20   7.3e-18   65.9   0.7   419   548    64   197    58   200 0.88 -
SOLCI007384300       -            560 EOG093600WS          -            811  3.9e-105  354.6  17.4   3   5   5.2e-21   7.2e-19   69.2   0.4   106   216   125   240   124   242 0.92 -
SOLCI007384300       -            560 EOG093600WS          -            811  3.9e-105  354.6  17.4   4   5   1.1e-09   1.5e-07   31.8   0.1    80   132   200   252   196   254 0.92 -
SOLCI007384300       -            560 EOG093600WS          -            811  3.9e-105  354.6  17.4   5   5   3.6e-67   4.9e-65  221.9   0.6   429   728   242   560   240   560 0.93 -
SOLCI006508900       -            600 EOG093600WS          -            811  5.2e-105  354.2   4.9   1   4   1.6e-34   2.2e-32  113.9   0.4   324   547    20   259     8   261 0.87 -
SOLCI006508900       -            600 EOG093600WS          -            811  5.2e-105  354.2   4.9   2   4   1.8e-06   0.00024   21.2   0.0    79   117   262   300   259   307 0.91 -
SOLCI006508900       -            600 EOG093600WS          -            811  5.2e-105  354.2   4.9   3   4   1.1e-21   1.5e-19   71.5   0.1   356   487   289   429   288   430 0.89 -
SOLCI006508900       -            600 EOG093600WS          -            811  5.2e-105  354.2   4.9   4   4   2.2e-48     3e-46  159.8   0.0   561   740   414   599   414   600 0.95 -
SOLCI000257300       -            607 EOG093600WS          -            811  7.5e-105  353.6   0.9   1   2   2.3e-34   3.2e-32  113.4   0.1   236   492    47   328    15   329 0.84 -
SOLCI000257300       -            607 EOG093600WS          -            811  7.5e-105  353.6   0.9   2   2   7.7e-75   1.1e-72  247.3   0.0   561   811   308   564   307   564 0.97 -
SOLCI002438100       -            614 EOG093600WS          -            811  2.5e-104  351.9  17.5   1   2   1.7e-44   2.3e-42  147.0   4.0    25   207    86   274    65   293 0.89 -
SOLCI002438100       -            614 EOG093600WS          -            811  2.5e-104  351.9  17.5   2   2     1e-63   1.4e-61  210.5   5.8   438   733   295   607   288   613 0.91 -
SOLCI001011300       -            607 EOG093600WS          -            811    5e-104  350.9  10.9   1   3   7.2e-06   0.00099   19.2   0.1    81   169    67   158    55   159 0.75 -
SOLCI001011300       -            607 EOG093600WS          -            811    5e-104  350.9  10.9   2   3   1.1e-21   1.5e-19   71.5   0.4    15   149   100   239    90   243 0.82 -
SOLCI001011300       -            607 EOG093600WS          -            811    5e-104  350.9  10.9   3   3   2.2e-85     3e-83  282.2   1.2   418   758   236   591   233   605 0.94 -
SOLCI004636700       -            698 EOG093600WS          -            811    1e-103  349.9   4.1   1   2   2.7e-43   3.8e-41  142.9   0.1   231   482    78   348    64   350 0.85 -
SOLCI004636700       -            698 EOG093600WS          -            811    1e-103  349.9   4.1   2   2   6.3e-63   8.7e-61  207.9   1.7   353   684   342   694   341   698 0.90 -
SOLCI002323000       -            564 EOG093600WS          -            811  4.5e-103  347.7   1.1   1   2   1.4e-25     2e-23   84.3   0.0   232   415     3   193     1   195 0.88 -
SOLCI002323000       -            564 EOG093600WS          -            811  4.5e-103  347.7   1.1   2   2   4.3e-80   5.9e-78  264.7   0.5   498   811   190   521   186   521 0.94 -
SOLCI000643300       -            605 EOG093600WS          -            811  6.8e-103  347.2   0.0   1   1  8.9e-105  1.2e-102  346.3   0.0   309   811    26   562    16   562 0.91 -
SOLCI006982000       -            615 EOG093600WS          -            811  1.4e-102  346.1   9.0   1   3   1.5e-31     2e-29  104.1   2.4   127   292    61   238    53   256 0.83 -
SOLCI006982000       -            615 EOG093600WS          -            811  1.4e-102  346.1   9.0   2   3     2e-27   2.8e-25   90.4   0.2    45   207   289   452   283   455 0.94 -
SOLCI006982000       -            615 EOG093600WS          -            811  1.4e-102  346.1   9.0   3   3   1.7e-46   2.4e-44  153.5   0.0   572   729   453   613   448   615 0.94 -
SOLCI003479000       -            528 EOG093600WS          -            811  6.2e-102  344.0  22.0   1   5   5.4e-12   7.4e-10   39.4   0.3   468   549     9    92     3    94 0.79 -
SOLCI003479000       -            528 EOG093600WS          -            811  6.2e-102  344.0  22.0   2   5   1.6e-17   2.2e-15   57.7   0.9   317   402    47   135    46   137 0.77 -
SOLCI003479000       -            528 EOG093600WS          -            811  6.2e-102  344.0  22.0   3   5   0.00015      0.02   14.8   0.0   176   212   120   156   115   167 0.68 -
SOLCI003479000       -            528 EOG093600WS          -            811  6.2e-102  344.0  22.0   4   5    0.0017      0.23   11.3   0.1    74   119   150   197   147   201 0.72 -
SOLCI003479000       -            528 EOG093600WS          -            811  6.2e-102  344.0  22.0   5   5   8.2e-80   1.1e-77  263.7   2.3   434   730   201   515   195   522 0.90 -
SOLCI005079900       -            558 EOG093600WS          -            811  6.6e-102  343.9   5.9   1   2   7.6e-22     1e-19   72.0   0.0    47   206    25   184     2   200 0.92 -
SOLCI005079900       -            558 EOG093600WS          -            811  6.6e-102  343.9   5.9   2   2   4.3e-81     6e-79  268.0   3.7   438   757   206   541   204   558 0.90 -
SOLCI001668200       -            599 EOG093600WS          -            811  1.6e-101  342.6   9.3   1   4   4.4e-19     6e-17   62.9   0.2   369   525    59   224    54   224 0.89 -
SOLCI001668200       -            599 EOG093600WS          -            811  1.6e-101  342.6   9.3   2   4   1.1e-23   1.5e-21   78.1   0.1   390   528   178   328   176   328 0.90 -
SOLCI001668200       -            599 EOG093600WS          -            811  1.6e-101  342.6   9.3   3   4   1.1e-32   1.4e-30  107.9   0.1    41   207   312   478   298   481 0.96 -
SOLCI001668200       -            599 EOG093600WS          -            811  1.6e-101  342.6   9.3   4   4   8.2e-37   1.1e-34  121.5   0.1   555   688   465   599   464   599 0.97 -
SOLCI000248800       -            602 EOG093600WS          -            811  6.4e-101  340.6   9.1   1   4   4.1e-20   5.7e-18   66.3   0.0    46   204    36   196    29   201 0.89 -
SOLCI000248800       -            602 EOG093600WS          -            811  6.4e-101  340.6   9.1   2   4   2.1e-05    0.0028   17.7   0.0   265   294   199   228   195   233 0.50 -
SOLCI000248800       -            602 EOG093600WS          -            811  6.4e-101  340.6   9.1   3   4   3.8e-05    0.0052   16.8   0.0   261   294   226   259   223   261 0.91 -
SOLCI000248800       -            602 EOG093600WS          -            811  6.4e-101  340.6   9.1   4   4   2.5e-75   3.4e-73  248.9   3.2   439   757   252   585   251   599 0.93 -
SOLCI002514300       -            555 EOG093600WS          -            811  6.8e-101  340.5   6.3   1   2   2.6e-22   3.5e-20   73.6   0.0    40   227    17   212     3   217 0.86 -
SOLCI002514300       -            555 EOG093600WS          -            811  6.8e-101  340.5   6.3   2   2   2.7e-83   3.8e-81  275.2   4.2   295   732    87   552    85   554 0.90 -
SOLCI004671100       -            639 EOG093600WS          -            811  7.7e-101  340.4   4.2   1   5   1.5e-21   2.1e-19   71.0   0.1    45   208    77   242    65   247 0.93 -
SOLCI004671100       -            639 EOG093600WS          -            811  7.7e-101  340.4   4.2   2   5   1.8e-05    0.0025   17.8   0.0   261   293   237   269   237   272 0.81 -
SOLCI004671100       -            639 EOG093600WS          -            811  7.7e-101  340.4   4.2   3   5   0.00028     0.039   13.9   0.0   357   385   273   301   270   306 0.53 -
SOLCI004671100       -            639 EOG093600WS          -            811  7.7e-101  340.4   4.2   4   5   2.2e-19   3.1e-17   63.9   0.1    72   200   300   430   299   431 0.76 -
SOLCI004671100       -            639 EOG093600WS          -            811  7.7e-101  340.4   4.2   5   5   1.5e-55     2e-53  183.5   0.0   557   756   426   628   426   633 0.90 -
SOLCI002443800       -            566 EOG093600WS          -            811    1e-100  339.9   5.5   1   3   2.4e-21   3.3e-19   70.4   0.2    44   205    47   206    28   211 0.92 -
SOLCI002443800       -            566 EOG093600WS          -            811    1e-100  339.9   5.5   2   3   4.1e-26   5.7e-24   86.1   0.8    79   207   212   342   207   343 0.93 -
SOLCI002443800       -            566 EOG093600WS          -            811    1e-100  339.9   5.5   3   3   8.1e-60   1.1e-57  197.6   0.0   555   763   329   540   327   563 0.94 -
SOLCI000591500       -            508 EOG093600WS          -            811  1.6e-100  339.3   0.0   1   3   1.8e-21   2.5e-19   70.8   0.0    47   207     6   162     1   165 0.90 -
SOLCI000591500       -            508 EOG093600WS          -            811  1.6e-100  339.3   0.0   2   3     9e-15   1.2e-12   48.6   0.1    71   140   158   228   158   228 0.94 -
SOLCI000591500       -            508 EOG093600WS          -            811  1.6e-100  339.3   0.0   3   3   1.3e-69   1.8e-67  230.0   0.1   493   755   211   486   207   499 0.94 -
SOLCI002635400       -            608 EOG093600WS          -            811  1.9e-100  339.0  15.2   1   3   3.3e-54   4.5e-52  179.1   2.1    38   304    63   350    49   355 0.87 -
SOLCI002635400       -            608 EOG093600WS          -            811  1.9e-100  339.0  15.2   2   3   1.3e-18   1.7e-16   61.4   1.7   208   293   346   435   339   441 0.90 -
SOLCI002635400       -            608 EOG093600WS          -            811  1.9e-100  339.0  15.2   3   3   6.7e-36   9.2e-34  118.5   0.3   557   715   427   585   427   596 0.96 -
SOLCI001933400       -            674 EOG093600WS          -            811  5.5e-100  337.5  11.2   1   3     6e-26   8.2e-24   85.6   0.1   380   548    72   254    48   257 0.85 -
SOLCI001933400       -            674 EOG093600WS          -            811  5.5e-100  337.5  11.2   2   3     3e-34   4.1e-32  113.0   0.1   358   548   254   457   253   460 0.90 -
SOLCI001933400       -            674 EOG093600WS          -            811  5.5e-100  337.5  11.2   3   3     3e-48   4.1e-46  159.3   3.6   418   648   425   667   424   671 0.93 -
SOLCI000357500       -            662 EOG093600WS          -            811    7e-100  337.2   9.6   1   2     5e-42   6.9e-40  138.8   1.5    31   296     8   288     2   291 0.86 -
SOLCI000357500       -            662 EOG093600WS          -            811    7e-100  337.2   9.6   2   2   7.6e-62     1e-59  204.3   1.4   383   715   284   640   284   650 0.87 -
SOLCI004636900       -            632 EOG093600WS          -            811   4.5e-99  334.5   4.8   1   3   1.4e-08   1.9e-06   28.2   0.0    45   109    31    96    12    98 0.83 -
SOLCI004636900       -            632 EOG093600WS          -            811   4.5e-99  334.5   4.8   2   3   4.8e-37   6.5e-35  122.3   3.9    75   293    93   318    86   320 0.89 -
SOLCI004636900       -            632 EOG093600WS          -            811   4.5e-99  334.5   4.8   3   3   2.3e-40   3.2e-38  133.3   0.0   576   741   429   597   421   619 0.91 -
SOLCI006011700       -            536 EOG093600WS          -            811   5.5e-99  334.2   0.6   1   4   3.1e-21   4.2e-19   70.0   0.0    43   209    22   195     8   198 0.89 -
SOLCI006011700       -            536 EOG093600WS          -            811   5.5e-99  334.2   0.6   2   4   7.1e-06   0.00098   19.2   0.0    71   118   189   236   188   236 0.94 -
SOLCI006011700       -            536 EOG093600WS          -            811   5.5e-99  334.2   0.6   3   4   2.2e-27     3e-25   90.4   0.1   358   485   226   362   223   362 0.92 -
SOLCI006011700       -            536 EOG093600WS          -            811   5.5e-99  334.2   0.6   4   4   1.3e-51   1.8e-49  170.5   0.0   561   741   349   532   349   534 0.97 -
SOLCI000194500       -            625 EOG093600WS          -            811   9.8e-99  333.4   8.4   1   4   8.4e-19   1.1e-16   62.0   0.1    47   208    32   203    23   208 0.88 -
SOLCI000194500       -            625 EOG093600WS          -            811   9.8e-99  333.4   8.4   2   4    0.0049      0.67    9.8   0.0   441   478   195   234   194   241 0.75 -
SOLCI000194500       -            625 EOG093600WS          -            811   9.8e-99  333.4   8.4   3   4   6.3e-31   8.6e-29  102.1   0.7   274   485   213   437   210   439 0.85 -
SOLCI000194500       -            625 EOG093600WS          -            811   9.8e-99  333.4   8.4   4   4   1.6e-55   2.2e-53  183.4   0.4   557   755   420   621   419   624 0.97 -
SOLCI006582300       -            682 EOG093600WS          -            811   1.4e-98  332.9  14.2   1   2   2.2e-44   3.1e-42  146.5   4.8    68   340    75   366    65   367 0.89 -
SOLCI006582300       -            682 EOG093600WS          -            811   1.4e-98  332.9  14.2   2   2   1.1e-60   1.6e-58  200.4   1.9   387   721   315   668   312   673 0.89 -
SOLCI001866000       -            507 EOG093600WS          -            811   2.5e-98  332.1   1.1   1   3   6.6e-18   9.1e-16   59.0   0.0    92   207    44   162    31   165 0.93 -
SOLCI001866000       -            507 EOG093600WS          -            811   2.5e-98  332.1   1.1   2   3   3.6e-28     5e-26   92.9   0.1    75   210   162   297   158   302 0.93 -
SOLCI001866000       -            507 EOG093600WS          -            811   2.5e-98  332.1   1.1   3   3   8.9e-55   1.2e-52  180.9   0.0   563   771   289   503   287   506 0.95 -
SOLCI003281000       -            483 EOG093600WS          -            811   2.9e-98  331.8   1.4   1   1  2.6e-100   3.6e-98  331.5   1.4   420   811    31   440    23   440 0.93 -
SOLCI005997200       -            564 EOG093600WS          -            811   3.2e-98  331.7  10.4   1   4   2.1e-22   2.9e-20   73.8   0.1   402   549     8   166     1   168 0.83 -
SOLCI005997200       -            564 EOG093600WS          -            811   3.2e-98  331.7  10.4   2   4   2.3e-18   3.1e-16   60.5   0.2    38   126   126   214   125   221 0.94 -
SOLCI005997200       -            564 EOG093600WS          -            811   3.2e-98  331.7  10.4   3   4   5.3e-06   0.00073   19.6   0.0   160   207   209   256   206   259 0.61 -
SOLCI005997200       -            564 EOG093600WS          -            811   3.2e-98  331.7  10.4   4   4   2.7e-62   3.7e-60  205.8   0.9   444   729   252   554   252   561 0.90 -
SOLCI007166700       -            607 EOG093600WS          -            811   1.4e-97  329.6   9.3   1   4      0.04       5.5    6.8   0.0   420   473     6    61     3    72 0.77 -
SOLCI007166700       -            607 EOG093600WS          -            811   1.4e-97  329.6   9.3   2   4   2.2e-30     3e-28  100.3   0.4    45   214   108   282    93   288 0.91 -
SOLCI007166700       -            607 EOG093600WS          -            811   1.4e-97  329.6   9.3   3   4   1.5e-10     2e-08   34.7   0.1   252   297   287   332   274   338 0.90 -
SOLCI007166700       -            607 EOG093600WS          -            811   1.4e-97  329.6   9.3   4   4   1.7e-56   2.4e-54  186.6   0.1   485   737   340   604   336   607 0.92 -
SOLCI007491700       -            539 EOG093600WS          -            811   1.9e-97  329.1   1.5   1   3   3.4e-21   4.7e-19   69.9   0.0   326   482    26   196     9   198 0.87 -
SOLCI007491700       -            539 EOG093600WS          -            811   1.9e-97  329.1   1.5   2   3   4.6e-06   0.00063   19.8   0.0   261   295   189   223   187   226 0.90 -
SOLCI007491700       -            539 EOG093600WS          -            811   1.9e-97  329.1   1.5   3   3   4.5e-75   6.2e-73  248.1   0.2   440   731   216   523   216   538 0.93 -
SOLCI003956600       -            581 EOG093600WS          -            811   6.7e-97  327.3   1.4   1   3      0.12        16    5.2   0.0   348   400    39    91     1   101 0.61 -
SOLCI003956600       -            581 EOG093600WS          -            811   6.7e-97  327.3   1.4   2   3     5e-36   6.9e-34  118.9   0.1    37   207   117   287   107   288 0.96 -
SOLCI003956600       -            581 EOG093600WS          -            811   6.7e-97  327.3   1.4   3   3   3.5e-64   4.8e-62  212.0   0.2   556   811   275   538   273   538 0.95 -
SOLCI002632800       -            605 EOG093600WS          -            811   1.6e-96  326.0   5.4   1   5     0.026       3.5    7.4   0.1   147   231    33   130    15   131 0.69 -
SOLCI002632800       -            605 EOG093600WS          -            811   1.6e-96  326.0   5.4   2   5   7.4e-17     1e-14   55.5   0.0    21   102   108   195   103   199 0.92 -
SOLCI002632800       -            605 EOG093600WS          -            811   1.6e-96  326.0   5.4   3   5     0.015         2    8.2   0.0   270   295   204   229   194   233 0.72 -
SOLCI002632800       -            605 EOG093600WS          -            811   1.6e-96  326.0   5.4   4   5   1.6e-07   2.2e-05   24.7   0.0    75   111   230   266   228   268 0.91 -
SOLCI002632800       -            605 EOG093600WS          -            811   1.6e-96  326.0   5.4   5   5   1.7e-69   2.3e-67  229.7   0.1   456   758   269   586   267   593 0.92 -
SOLCI006210600       -            498 EOG093600WS          -            811   1.1e-95  323.4   0.2   1   2   5.2e-19   7.2e-17   62.6   0.0    77   206    28   157    20   160 0.96 -
SOLCI006210600       -            498 EOG093600WS          -            811   1.1e-95  323.4   0.2   2   2   9.8e-79   1.3e-76  260.2   0.1   440   759   150   484   148   494 0.93 -
SOLCI003934000       -            602 EOG093600WS          -            811   1.6e-94  319.5   0.1   1   3   8.3e-12   1.1e-09   38.8   0.0   144   295    23   192    11   197 0.76 -
SOLCI003934000       -            602 EOG093600WS          -            811   1.6e-94  319.5   0.1   2   3   3.3e-13   4.5e-11   43.4   0.0   106   208   209   311   195   313 0.92 -
SOLCI003934000       -            602 EOG093600WS          -            811   1.6e-94  319.5   0.1   3   3   1.3e-72   1.8e-70  239.9   0.0   558   811   300   559   300   559 0.98 -
SOLCI000091600       -            538 EOG093600WS          -            811   1.6e-94  319.5   0.4   1   2     3e-25   4.1e-23   83.3   0.0    72   206    57   194     9   197 0.82 -
SOLCI000091600       -            538 EOG093600WS          -            811   1.6e-94  319.5   0.4   2   2   7.5e-72     1e-69  237.4   0.5   439   762   186   528   186   537 0.90 -
SOLCI000669300       -            552 EOG093600WS          -            811   4.5e-94  318.0   1.2   1   4   1.1e-08   1.5e-06   28.5   0.0   420   525    36   144    23   147 0.92 -
SOLCI000669300       -            552 EOG093600WS          -            811   4.5e-94  318.0   1.2   2   4     2e-15   2.7e-13   50.8   0.0    43   114   133   207   113   208 0.88 -
SOLCI000669300       -            552 EOG093600WS          -            811   4.5e-94  318.0   1.2   3   4   6.7e-26   9.2e-24   85.4   0.1    80   201   204   329   203   330 0.94 -
SOLCI000669300       -            552 EOG093600WS          -            811   4.5e-94  318.0   1.2   4   4   2.7e-50   3.7e-48  166.1   0.0   560   758   327   533   326   548 0.92 -
SOLCI005434400       -            615 EOG093600WS          -            811   1.7e-93  316.0   4.1   1   2   4.5e-45   6.2e-43  148.8   3.4   102   405     8   330     3   331 0.91 -
SOLCI005434400       -            615 EOG093600WS          -            811   1.7e-93  316.0   4.1   2   2   2.6e-48   3.6e-46  159.6   0.0   466   717   334   598   332   605 0.91 -
SOLCI002318700       -            617 EOG093600WS          -            811   4.6e-93  314.7   4.3   1   4   2.6e-41   3.6e-39  136.4   0.2   311   550    81   335    66   336 0.86 -
SOLCI002318700       -            617 EOG093600WS          -            811   4.6e-93  314.7   4.3   2   4   1.3e-16   1.7e-14   54.7   0.0    79   162   335   418   333   418 0.97 -
SOLCI002318700       -            617 EOG093600WS          -            811   4.6e-93  314.7   4.3   3   4   4.3e-19   5.9e-17   62.9   0.0    38   144   395   501   394   504 0.97 -
SOLCI002318700       -            617 EOG093600WS          -            811   4.6e-93  314.7   4.3   4   4   1.1e-23   1.6e-21   78.0   0.0    42   144   500   602   499   607 0.97 -
SOLCI006336700       -            522 EOG093600WS          -            811   4.9e-91  307.9   3.9   1   2   9.6e-16   1.3e-13   51.8   0.0   419   553    35   176    16   179 0.84 -
SOLCI006336700       -            522 EOG093600WS          -            811   4.9e-91  307.9   3.9   2   2   3.6e-76     5e-74  251.7   4.2   438   752   190   519   183   522 0.94 -
SOLCI002282800       -            559 EOG093600WS          -            811   6.3e-91  307.6   3.8   1   3   4.1e-24   5.6e-22   79.5   0.1   321   472    22   187     3   188 0.81 -
SOLCI002282800       -            559 EOG093600WS          -            811   6.3e-91  307.6   3.8   2   3   4.8e-21   6.6e-19   69.4   0.1    71   187   190   306   187   315 0.91 -
SOLCI002282800       -            559 EOG093600WS          -            811   6.3e-91  307.6   3.8   3   3   3.6e-47   4.9e-45  155.8   0.0   553   758   313   520   306   528 0.96 -
SOLCI005477300       -            449 EOG093600WS          -            811   6.9e-91  307.4   0.2   1   3   6.2e-20   8.5e-18   65.7   0.0   370   480    22   146    16   149 0.84 -
SOLCI005477300       -            449 EOG093600WS          -            811   6.9e-91  307.4   0.2   2   3   1.5e-24     2e-22   81.0   0.5    75   201   145   273   143   275 0.94 -
SOLCI005477300       -            449 EOG093600WS          -            811   6.9e-91  307.4   0.2   3   3   1.2e-50   1.7e-48  167.2   0.0   556   721   267   432   264   438 0.98 -
SOLCI007478000       -            589 EOG093600WS          -            811   2.4e-90  305.6   9.1   1   4     2e-10   2.7e-08   34.3   0.1   382   484     4   117     1   122 0.81 -
SOLCI007478000       -            589 EOG093600WS          -            811   2.4e-90  305.6   9.1   2   4   1.6e-16   2.2e-14   54.4   0.1    75   185   112   223   110   231 0.80 -
SOLCI007478000       -            589 EOG093600WS          -            811   2.4e-90  305.6   9.1   3   4   1.4e-08   1.9e-06   28.1   0.0    39   115   178   254   176   256 0.95 -
SOLCI007478000       -            589 EOG093600WS          -            811   2.4e-90  305.6   9.1   4   4   3.5e-65   4.8e-63  215.3   1.5   426   764   222   577   218   583 0.90 -
SOLCI006110800       -            484 EOG093600WS          -            811     4e-90  304.9   0.0   1   3   1.3e-21   1.8e-19   71.2   0.0   147   295    26   186    19   193 0.89 -
SOLCI006110800       -            484 EOG093600WS          -            811     4e-90  304.9   0.0   2   3   3.4e-23   4.6e-21   76.5   0.0    74   207   186   320   183   326 0.93 -
SOLCI006110800       -            484 EOG093600WS          -            811     4e-90  304.9   0.0   3   3   5.5e-47   7.5e-45  155.2   0.0   575   718   327   470   317   483 0.94 -
SOLCI003435600       -            529 EOG093600WS          -            811   8.1e-90  303.9   0.1   1   4    0.0086       1.2    9.0   0.0   240   296     8    64     4    66 0.69 -
SOLCI003435600       -            529 EOG093600WS          -            811   8.1e-90  303.9   0.1   2   4   5.1e-18   6.9e-16   59.4   0.0   250   399    49   209    48   219 0.85 -
SOLCI003435600       -            529 EOG093600WS          -            811   8.1e-90  303.9   0.1   3   4     0.019       2.6    7.9   0.0    74   110   196   232   191   234 0.64 -
SOLCI003435600       -            529 EOG093600WS          -            811   8.1e-90  303.9   0.1   4   4   7.6e-71     1e-68  234.1   0.2   437   729   217   524   213   527 0.92 -
SOLCI007161600       -            555 EOG093600WS          -            811   5.4e-88  297.9   2.6   1   2      0.19        26    4.6   0.1   237   477    73   132    64   137 0.53 -
SOLCI007161600       -            555 EOG093600WS          -            811   5.4e-88  297.9   2.6   2   2   7.2e-89   9.9e-87  293.7   1.4   437   811   123   512   119   512 0.93 -
SOLCI006180800       -            554 EOG093600WS          -            811   5.6e-88  297.8   2.1   1   2   1.9e-27   2.6e-25   90.6   0.1   232   399    54   237    19   240 0.85 -
SOLCI006180800       -            554 EOG093600WS          -            811   5.6e-88  297.8   2.1   2   2   3.5e-64   4.8e-62  212.0   0.3   450   756   227   552   225   553 0.89 -
SOLCI007500900       -            577 EOG093600WS          -            811   7.5e-87  294.1  12.1   1   5      0.53        72    3.1   0.0   326   405    16   101     3   102 0.77 -
SOLCI007500900       -            577 EOG093600WS          -            811   7.5e-87  294.1  12.1   2   5   1.2e-17   1.6e-15   58.1   0.1    23   122    95   201    83   202 0.92 -
SOLCI007500900       -            577 EOG093600WS          -            811   7.5e-87  294.1  12.1   3   5   5.6e-07   7.7e-05   22.8   0.1   261   294   181   214   177   216 0.84 -
SOLCI007500900       -            577 EOG093600WS          -            811   7.5e-87  294.1  12.1   4   5   1.1e-07   1.5e-05   25.2   0.1   166   209   206   249   206   268 0.72 -
SOLCI007500900       -            577 EOG093600WS          -            811   7.5e-87  294.1  12.1   5   5   8.4e-63   1.1e-60  207.5   1.0   440   729   270   573   259   577 0.91 -
SOLCI002952600       -            627 EOG093600WS          -            811   3.1e-86  292.1   6.8   1   1   1.2e-86   1.6e-84  286.4   6.8   192   761     9   622     6   626 0.86 -
SOLCI002665900       -            528 EOG093600WS          -            811     2e-85  289.4   1.2   1   3   3.8e-12   5.2e-10   39.9   0.0    80   202    64   188    59   189 0.94 -
SOLCI002665900       -            528 EOG093600WS          -            811     2e-85  289.4   1.2   2   3   7.1e-32   9.8e-30  105.2   0.1    60   208   178   326   178   332 0.97 -
SOLCI002665900       -            528 EOG093600WS          -            811     2e-85  289.4   1.2   3   3     1e-47   1.4e-45  157.6   0.1   557   756   314   519   313   525 0.91 -
SOLCI004901500       -            466 EOG093600WS          -            811   5.5e-85  287.9   5.6   1   3   1.5e-10   2.1e-08   34.6   0.0   484   548    73   137    48   139 0.91 -
SOLCI004901500       -            466 EOG093600WS          -            811   5.5e-85  287.9   5.6   2   3   1.2e-15   1.6e-13   51.6   0.1    45   106   105   166    96   169 0.92 -
SOLCI004901500       -            466 EOG093600WS          -            811   5.5e-85  287.9   5.6   3   3   4.2e-66   5.7e-64  218.4   0.8   446   718   164   453   163   460 0.93 -
SOLCI006161400       -            527 EOG093600WS          -            811   9.6e-85  287.1   2.7   1   3   9.5e-16   1.3e-13   51.8   0.0   417   552    47   189    37   194 0.90 -
SOLCI006161400       -            527 EOG093600WS          -            811   9.6e-85  287.1   2.7   2   3   4.7e-29   6.4e-27   95.9   0.8    60   208   199   348   191   348 0.95 -
SOLCI006161400       -            527 EOG093600WS          -            811   9.6e-85  287.1   2.7   3   3   7.8e-44   1.1e-41  144.7   0.0   560   742   339   526   338   527 0.93 -
SOLCI002934700       -            481 EOG093600WS          -            811   1.2e-84  286.8   6.1   1   2   5.7e-40   7.8e-38  132.0   7.2    34   208    95   269    70   272 0.93 -
SOLCI002934700       -            481 EOG093600WS          -            811   1.2e-84  286.8   6.1   2   2   2.7e-48   3.7e-46  159.5   0.0   560   755   260   457   260   465 0.93 -
SOLCI006898400       -            451 EOG093600WS          -            811   1.7e-84  286.3   0.9   1   2   1.1e-08   1.5e-06   28.5   0.0    48   117    53   123    43   131 0.85 -
SOLCI006898400       -            451 EOG093600WS          -            811   1.7e-84  286.3   0.9   2   2   6.2e-77   8.5e-75  254.2   0.4   464   755   130   443   127   447 0.91 -
SOLCI002836800       -            596 EOG093600WS          -            811     2e-83  282.8   7.3   1   2   5.7e-50   7.8e-48  165.1   6.1    44   403    45   424    20   424 0.86 -
SOLCI002836800       -            596 EOG093600WS          -            811     2e-83  282.8   7.3   2   2   6.1e-38   8.4e-36  125.3   0.0   557   696   397   536   396   575 0.90 -
SOLCI003109000       -            456 EOG093600WS          -            811   3.5e-83  281.9   3.9   1   1   4.6e-85   6.3e-83  281.1   3.6   374   721    72   442    52   451 0.90 -
SOLCI003466100       -            531 EOG093600WS          -            811   4.6e-82  278.3   2.1   1   3   2.2e-16   3.1e-14   53.9   0.0    40   207    22   199     2   201 0.80 -
SOLCI003466100       -            531 EOG093600WS          -            811   4.6e-82  278.3   2.1   2   3   9.8e-07   0.00014   22.0   0.0   356   403   199   246   198   249 0.90 -
SOLCI003466100       -            531 EOG093600WS          -            811   4.6e-82  278.3   2.1   3   3   3.5e-61   4.8e-59  202.1   0.9   491   755   245   521   242   527 0.92 -
SOLCI004915200       -            542 EOG093600WS          -            811   1.1e-81  277.0   0.0   1   2   1.7e-51   2.4e-49  170.1   0.0    39   296   113   381    87   386 0.91 -
SOLCI004915200       -            542 EOG093600WS          -            811   1.1e-81  277.0   0.0   2   2   4.8e-32   6.6e-30  105.7   0.0   572   717   382   528   377   532 0.95 -
SOLCI000005400       -            477 EOG093600WS          -            811   1.6e-81  276.5   6.0   1   3   7.3e-13     1e-10   42.3   0.1    34   176    34   178    29   183 0.91 -
SOLCI000005400       -            477 EOG093600WS          -            811   1.6e-81  276.5   6.0   2   3   6.5e-28     9e-26   92.1   0.3    47   201   150   304   149   307 0.98 -
SOLCI000005400       -            477 EOG093600WS          -            811   1.6e-81  276.5   6.0   3   3   2.4e-48   3.2e-46  159.7   0.1   557   725   299   470   298   476 0.96 -
SOLCI004636500       -            458 EOG093600WS          -            811   1.7e-78  266.4  12.8   1   3     4e-09   5.5e-07   29.9   0.9   420   528    25   136     4   138 0.88 -
SOLCI004636500       -            458 EOG093600WS          -            811   1.7e-78  266.4  12.8   2   3   1.1e-37   1.6e-35  124.4   1.2    40   208   119   287   112   287 0.97 -
SOLCI004636500       -            458 EOG093600WS          -            811   1.7e-78  266.4  12.8   3   3   8.9e-41   1.2e-38  134.6   0.1   556   720   274   441   272   454 0.94 -
SOLCI000302400       -            476 EOG093600WS          -            811   4.8e-78  265.0   2.6   1   3      0.01       1.4    8.7   0.1   147   213    33   100    28   113 0.89 -
SOLCI000302400       -            476 EOG093600WS          -            811   4.8e-78  265.0   2.6   2   3   1.3e-35   1.8e-33  117.5   0.5    33   201   123   293   100   298 0.94 -
SOLCI000302400       -            476 EOG093600WS          -            811   4.8e-78  265.0   2.6   3   3   6.1e-41   8.4e-39  135.2   0.0   576   719   307   451   299   471 0.90 -
SOLCI005437800       -            530 EOG093600WS          -            811     3e-77  262.3   1.2   1   2   1.5e-17   2.1e-15   57.8   0.0    44   207    20   187     8   192 0.91 -
SOLCI005437800       -            530 EOG093600WS          -            811     3e-77  262.3   1.2   2   2   1.8e-62   2.5e-60  206.4   1.6   440   757   179   514   178   523 0.91 -
SOLCI002658500       -            512 EOG093600WS          -            811   3.8e-76  258.7   0.7   1   1   3.6e-78   4.9e-76  258.3   0.7   317   754    24   499     3   503 0.87 -
SOLCI006221800       -            453 EOG093600WS          -            811   4.3e-76  258.5   1.8   1   3   6.9e-14   9.5e-12   45.7   0.1   420   547    21   147    14   149 0.90 -
SOLCI006221800       -            453 EOG093600WS          -            811   4.3e-76  258.5   1.8   2   3   9.7e-25   1.3e-22   81.6   0.3    66   196   137   267   135   268 0.98 -
SOLCI006221800       -            453 EOG093600WS          -            811   4.3e-76  258.5   1.8   3   3   3.8e-42   5.2e-40  139.2   0.0   556   732   266   446   262   450 0.93 -
SOLCI004518400       -            428 EOG093600WS          -            811   6.5e-75  254.6   0.1   1   3   3.8e-12   5.1e-10   40.0   0.0   463   548     9    98     4   100 0.89 -
SOLCI004518400       -            428 EOG093600WS          -            811   6.5e-75  254.6   0.1   2   3   1.8e-05    0.0025   17.8   0.0    78   121    99   142    96   146 0.72 -
SOLCI004518400       -            428 EOG093600WS          -            811   6.5e-75  254.6   0.1   3   3   2.4e-61   3.3e-59  202.7   0.0   438   730   117   426   117   428 0.92 -
SOLCI005755800       -            441 EOG093600WS          -            811     2e-73  249.7   0.1   1   2   3.9e-12   5.4e-10   39.9   0.0   100   206    31   136    18   137 0.92 -
SOLCI005755800       -            441 EOG093600WS          -            811     2e-73  249.7   0.1   2   2     3e-65   4.1e-63  215.6   0.2   438   730   127   438   127   441 0.91 -
SOLCI007508800       -            478 EOG093600WS          -            811   3.8e-73  248.8   9.3   1   2   2.9e-14   3.9e-12   47.0   0.9   126   296    16   198     8   209 0.80 -
SOLCI007508800       -            478 EOG093600WS          -            811   3.8e-73  248.8   9.3   2   2   7.4e-65     1e-62  214.3   2.0   452   718   171   461   169   475 0.89 -
SOLCI000669400       -            426 EOG093600WS          -            811   3.2e-71  242.4   1.1   1   3   1.4e-21     2e-19   71.1   0.1    21   141    52   178    41   195 0.79 -
SOLCI000669400       -            426 EOG093600WS          -            811   3.2e-71  242.4   1.1   2   3   5.4e-12   7.3e-10   39.4   0.0   418   491   183   257   178   268 0.86 -
SOLCI000669400       -            426 EOG093600WS          -            811   3.2e-71  242.4   1.1   3   3     3e-39     4e-37  129.6   0.0   587   729   278   420   272   424 0.97 -
SOLCI006353400       -            401 EOG093600WS          -            811   1.1e-70  240.6   2.1   1   2   2.1e-08   2.8e-06   27.6   0.0   560   607     1    48     1    50 0.96 -
SOLCI006353400       -            401 EOG093600WS          -            811   1.1e-70  240.6   2.1   2   2   5.7e-63   7.8e-61  208.0   0.5   516   811    49   358    49   358 0.94 -
SOLCI000074000       -            467 EOG093600WS          -            811   4.7e-70  238.5   3.4   1   3   3.1e-13   4.3e-11   43.5   0.0   347   480    20   165     9   171 0.86 -
SOLCI000074000       -            467 EOG093600WS          -            811   4.7e-70  238.5   3.4   2   3     2e-19   2.7e-17   64.0   2.6    83   207   172   304   168   311 0.86 -
SOLCI000074000       -            467 EOG093600WS          -            811   4.7e-70  238.5   3.4   3   3   1.7e-38   2.3e-36  127.1   0.0   572   726   308   465   306   467 0.94 -
SOLCI003556900       -            534 EOG093600WS          -            811   1.3e-69  237.0   1.4   1   3   2.5e-18   3.5e-16   60.4   0.0   147   294    47   209    31   215 0.71 -
SOLCI003556900       -            534 EOG093600WS          -            811   1.3e-69  237.0   1.4   2   3   1.8e-21   2.4e-19   70.8   0.2    77   207   213   343   209   358 0.72 -
SOLCI003556900       -            534 EOG093600WS          -            811   1.3e-69  237.0   1.4   3   3   2.4e-31   3.3e-29  103.4   0.0   574   735   361   529   356   532 0.93 -
SOLCI002114100       -            727 EOG093600WS          -            811     5e-59  202.1   0.9   1   1   7.7e-61   1.1e-58  201.0   0.9   482   811   350   684   340   684 0.89 -
SOLCI003829900       -           1169 EOG093600WS          -            811   3.1e-56  192.8   4.5   1   9       5.8     8e+02   -0.4   0.0   305   343   114   152   107   213 0.74 -
SOLCI003829900       -           1169 EOG093600WS          -            811   3.1e-56  192.8   4.5   2   9   2.8e-08   3.8e-06   27.2   0.0   551   651   246   345   222   348 0.76 -
SOLCI003829900       -           1169 EOG093600WS          -            811   3.1e-56  192.8   4.5   3   9   6.8e-09   9.3e-07   29.2   0.0   554   665   354   467   350   483 0.86 -
SOLCI003829900       -           1169 EOG093600WS          -            811   3.1e-56  192.8   4.5   4   9   1.1e-09   1.5e-07   31.8   0.0    54   191   487   628   474   633 0.86 -
SOLCI003829900       -           1169 EOG093600WS          -            811   3.1e-56  192.8   4.5   5   9    0.0002     0.028   14.4   0.0   553   616   633   696   626   702 0.91 -
SOLCI003829900       -           1169 EOG093600WS          -            811   3.1e-56  192.8   4.5   6   9     0.044         6    6.6   0.0   554   613   704   762   699   768 0.87 -
SOLCI003829900       -           1169 EOG093600WS          -            811   3.1e-56  192.8   4.5   7   9   3.8e-05    0.0052   16.8   0.0   556   652   883   978   877   989 0.88 -
SOLCI003829900       -           1169 EOG093600WS          -            811   3.1e-56  192.8   4.5   8   9     2e-12   2.7e-10   40.9   0.0   557   652   989  1083   985  1090 0.94 -
SOLCI003829900       -           1169 EOG093600WS          -            811   3.1e-56  192.8   4.5   9   9     1e-05    0.0014   18.7   0.0    54   132  1084  1166  1082  1168 0.91 -
SOLCI004114400       -            466 EOG093600WS          -            811   9.7e-55  187.9   0.1   1   2   1.4e-36     2e-34  120.7   0.0   477   689    98   319    73   325 0.86 -
SOLCI004114400       -            466 EOG093600WS          -            811   9.7e-55  187.9   0.1   2   2   6.4e-19   8.8e-17   62.3   0.0   730   811   342   423   330   423 0.81 -
SOLCI002464900       -            240 EOG093600WS          -            811   1.2e-53  184.3   0.0   1   1   7.1e-55   9.7e-53  181.3   0.0   535   754    11   238     6   240 0.92 -
SOLCI005040000       -            636 EOG093600WS          -            811   1.3e-52  180.9   0.3   1   1   8.8e-52   1.2e-49  171.0   0.3   477   811   274   593   273   593 0.92 -
SOLCI003635200       -            819 EOG093600WS          -            811   1.2e-48  167.7   8.3   1   5   0.00013     0.018   15.0   0.1    55   123   169   241   157   245 0.82 -
SOLCI003635200       -            819 EOG093600WS          -            811   1.2e-48  167.7   8.3   2   5   1.7e-08   2.4e-06   27.8   0.0   554   654   245   345   243   349 0.91 -
SOLCI003635200       -            819 EOG093600WS          -            811   1.2e-48  167.7   8.3   3   5   5.1e-12     7e-10   39.5   0.0   554   651   351   447   346   454 0.95 -
SOLCI003635200       -            819 EOG093600WS          -            811   1.2e-48  167.7   8.3   4   5   3.4e-14   4.6e-12   46.7   0.0   554   683   456   587   450   594 0.94 -
SOLCI003635200       -            819 EOG093600WS          -            811   1.2e-48  167.7   8.3   5   5   2.1e-11   2.9e-09   37.5   0.9   244   417   589   780   580   795 0.68 -
SOLCI006476700       -           1035 EOG093600WS          -            811   2.1e-45  157.0   4.1   1   7       4.9   6.7e+02   -0.1   0.0   435   458   150   173   133   188 0.86 -
SOLCI006476700       -           1035 EOG093600WS          -            811   2.1e-45  157.0   4.1   2   7   1.2e-10   1.7e-08   35.0   0.0    57   201   235   387   224   393 0.89 -
SOLCI006476700       -           1035 EOG093600WS          -            811   2.1e-45  157.0   4.1   3   7   2.3e-08   3.2e-06   27.4   0.0    41   191   394   548   385   556 0.91 -
SOLCI006476700       -           1035 EOG093600WS          -            811   2.1e-45  157.0   4.1   4   7   3.3e-08   4.5e-06   26.9   0.0   560   674   560   676   553   678 0.90 -
SOLCI006476700       -           1035 EOG093600WS          -            811   2.1e-45  157.0   4.1   5   7   6.2e-10   8.5e-08   32.6   0.0   555   676   660   783   651   794 0.88 -
SOLCI006476700       -           1035 EOG093600WS          -            811   2.1e-45  157.0   4.1   6   7   2.5e-05    0.0035   17.4   0.0   554   616   798   860   790   870 0.90 -
SOLCI006476700       -           1035 EOG093600WS          -            811   2.1e-45  157.0   4.1   7   7   0.00013     0.018   15.0   0.0   554   616   868   930   862   941 0.91 -
SOLCI003803600       -           1035 EOG093600WS          -            811   1.2e-44  154.4  22.7   1   9   3.7e-05    0.0051   16.8   0.1    66   138    61   138    46   149 0.73 -
SOLCI003803600       -           1035 EOG093600WS          -            811   1.2e-44  154.4  22.7   2   9     0.087        12    5.7   0.1   554   611   156   208   138   224 0.74 -
SOLCI003803600       -           1035 EOG093600WS          -            811   1.2e-44  154.4  22.7   3   9     0.054       7.4    6.4   0.0   370   413   225   268   208   281 0.81 -
SOLCI003803600       -           1035 EOG093600WS          -            811   1.2e-44  154.4  22.7   4   9   0.00056     0.077   12.9   0.2   554   596   328   370   318   374 0.92 -
SOLCI003803600       -           1035 EOG093600WS          -            811   1.2e-44  154.4  22.7   5   9   2.6e-06   0.00035   20.6   0.2   559   650   473   563   462   564 0.57 -
SOLCI003803600       -           1035 EOG093600WS          -            811   1.2e-44  154.4  22.7   6   9   6.5e-09     9e-07   29.2   0.3   554   652   503   600   498   602 0.88 -
SOLCI003803600       -           1035 EOG093600WS          -            811   1.2e-44  154.4  22.7   7   9   7.6e-09     1e-06   29.0   0.1   355   490   586   737   575   744 0.82 -
SOLCI003803600       -           1035 EOG093600WS          -            811   1.2e-44  154.4  22.7   8   9   8.4e-07   0.00011   22.3   0.1   332   413   769   857   754   861 0.84 -
SOLCI003803600       -           1035 EOG093600WS          -            811   1.2e-44  154.4  22.7   9   9   9.7e-10   1.3e-07   32.0   0.1    91   195   851   955   851   963 0.96 -
SOLCI002522700       -           1014 EOG093600WS          -            811   1.6e-42  147.5  12.7   1   8     0.001      0.14   12.1   0.0   551   650   175   273   160   281 0.92 -
SOLCI002522700       -           1014 EOG093600WS          -            811   1.6e-42  147.5  12.7   2   8   6.9e-06   0.00094   19.2   0.0   556   599   331   374   318   376 0.92 -
SOLCI002522700       -           1014 EOG093600WS          -            811   1.6e-42  147.5  12.7   3   8   3.9e-12   5.3e-10   39.9   0.0   555   722   365   537   362   541 0.89 -
SOLCI002522700       -           1014 EOG093600WS          -            811   1.6e-42  147.5  12.7   4   8   0.00041     0.056   13.4   0.0   554   615   539   600   526   610 0.87 -
SOLCI002522700       -           1014 EOG093600WS          -            811   1.6e-42  147.5  12.7   5   8   1.5e-07   2.1e-05   24.7   0.2   558   651   613   705   608   707 0.87 -
SOLCI002522700       -           1014 EOG093600WS          -            811   1.6e-42  147.5  12.7   6   8   4.4e-09     6e-07   29.8   0.7    22   135   669   791   668   794 0.84 -
SOLCI002522700       -           1014 EOG093600WS          -            811   1.6e-42  147.5  12.7   7   8      0.25        35    4.1   0.0   555   608   784   837   779   857 0.90 -
SOLCI002522700       -           1014 EOG093600WS          -            811   1.6e-42  147.5  12.7   8   8   1.8e-05    0.0024   17.9   0.0   552   652   884   983   873   987 0.88 -
SOLCI000892300       -            913 EOG093600WS          -            811   5.5e-42  145.7   0.8   1   7     0.027       3.8    7.3   0.1   556   608   176   228   168   237 0.86 -
SOLCI000892300       -            913 EOG093600WS          -            811   5.5e-42  145.7   0.8   2   7   7.5e-08     1e-05   25.7   0.1    61   191   209   343   202   345 0.84 -
SOLCI000892300       -            913 EOG093600WS          -            811   5.5e-42  145.7   0.8   3   7   4.6e-07   6.3e-05   23.1   0.0   557   652   352   446   347   454 0.89 -
SOLCI000892300       -            913 EOG093600WS          -            811   5.5e-42  145.7   0.8   4   7    0.0022       0.3   11.0   0.0   344   407   418   488   412   495 0.52 -
SOLCI000892300       -            913 EOG093600WS          -            811   5.5e-42  145.7   0.8   5   7   4.2e-10   5.8e-08   33.2   0.0   558   652   493   586   489   601 0.89 -
SOLCI000892300       -            913 EOG093600WS          -            811   5.5e-42  145.7   0.8   6   7    0.0002     0.027   14.4   0.0    90   191   592   693   583   695 0.87 -
SOLCI000892300       -            913 EOG093600WS          -            811   5.5e-42  145.7   0.8   7   7   1.4e-09   1.9e-07   31.5   0.0    62   206   728   876   705   903 0.79 -
SOLCI007328400       -           1121 EOG093600WS          -            811     9e-42  145.0  17.2   1  11    0.0058      0.79    9.6   0.1   532   615   130   208    73   218 0.85 -
SOLCI007328400       -           1121 EOG093600WS          -            811     9e-42  145.0  17.2   2  11     1e-06   0.00014   22.0   0.3   557   686   220   351   211   352 0.84 -
SOLCI007328400       -           1121 EOG093600WS          -            811     9e-42  145.0  17.2   3  11   0.00033     0.045   13.7   0.0   555   603   323   371   312   374 0.86 -
SOLCI007328400       -           1121 EOG093600WS          -            811     9e-42  145.0  17.2   4  11   6.9e-07   9.5e-05   22.5   0.0   536   645   339   447   338   456 0.79 -
SOLCI007328400       -           1121 EOG093600WS          -            811     9e-42  145.0  17.2   5  11   1.2e-07   1.6e-05   25.1   1.6   552   660   460   570   453   577 0.79 -
SOLCI007328400       -           1121 EOG093600WS          -            811     9e-42  145.0  17.2   6  11   8.5e-08   1.2e-05   25.5   0.1   559   689   572   705   561   713 0.82 -
SOLCI007328400       -           1121 EOG093600WS          -            811     9e-42  145.0  17.2   7  11   0.00028     0.039   13.9   0.1   553   653   636   736   630   745 0.88 -
SOLCI007328400       -           1121 EOG093600WS          -            811     9e-42  145.0  17.2   8  11       1.2   1.6e+02    1.9   0.0   371   403   741   773   731   780 0.77 -
SOLCI007328400       -           1121 EOG093600WS          -            811     9e-42  145.0  17.2   9  11   2.6e-05    0.0036   17.3   0.0   373   458   778   872   771   880 0.82 -
SOLCI007328400       -           1121 EOG093600WS          -            811     9e-42  145.0  17.2  10  11    0.0011      0.16   11.9   0.0   371   487   846   975   837   982 0.78 -
SOLCI007328400       -           1121 EOG093600WS          -            811     9e-42  145.0  17.2  11  11   1.4e-05    0.0019   18.3   0.0    52   172   979  1103   969  1114 0.85 -
SOLCI004247500       -            843 EOG093600WS          -            811   2.1e-41  143.8  13.0   1   7   8.2e-07   0.00011   22.3   0.3   559   652   152   244   143   271 0.88 -
SOLCI004247500       -            843 EOG093600WS          -            811   2.1e-41  143.8  13.0   2   7     1e-05    0.0014   18.7   0.1   331   395   273   340   248   344 0.81 -
SOLCI004247500       -            843 EOG093600WS          -            811   2.1e-41  143.8  13.0   3   7   3.9e-11   5.4e-09   36.6   0.1   525   648   346   481   345   498 0.83 -
SOLCI004247500       -            843 EOG093600WS          -            811   2.1e-41  143.8  13.0   4   7    0.0022       0.3   11.0   0.0   557   616   497   556   490   565 0.78 -
SOLCI004247500       -            843 EOG093600WS          -            811   2.1e-41  143.8  13.0   5   7   1.5e-08   2.1e-06   28.0   0.0   533   650   530   659   524   669 0.82 -
SOLCI004247500       -            843 EOG093600WS          -            811   2.1e-41  143.8  13.0   6   7   0.00028     0.038   13.9   0.0   524   618   678   768   668   775 0.85 -
SOLCI004247500       -            843 EOG093600WS          -            811   2.1e-41  143.8  13.0   7   7   0.00033     0.046   13.7   0.0   554   615   774   835   768   840 0.77 -
SOLCI001596600       -           1475 EOG093600WS          -            811     1e-40  141.5   8.1   1   8   0.00072     0.099   12.6   0.0   104   205   202   307   194   313 0.68 -
SOLCI001596600       -           1475 EOG093600WS          -            811     1e-40  141.5   8.1   2   8   4.3e-07   5.8e-05   23.2   0.0   554   651   295   393   294   397 0.89 -
SOLCI001596600       -           1475 EOG093600WS          -            811     1e-40  141.5   8.1   3   8   2.4e-11   3.3e-09   37.3   0.0   555   652   403   499   399   507 0.94 -
SOLCI001596600       -           1475 EOG093600WS          -            811     1e-40  141.5   8.1   4   8   7.3e-05      0.01   15.9   0.1   557   639   510   591   502   608 0.82 -
SOLCI001596600       -           1475 EOG093600WS          -            811     1e-40  141.5   8.1   5   8      0.18        25    4.6   0.1    68   189   650   774   614   779 0.52 -
SOLCI001596600       -           1475 EOG093600WS          -            811     1e-40  141.5   8.1   6   8   3.6e-06    0.0005   20.2   0.1   103   225   723   855   712   863 0.77 -
SOLCI001596600       -           1475 EOG093600WS          -            811     1e-40  141.5   8.1   7   8   6.1e-06   0.00084   19.4   0.0    98   215   894  1020   874  1040 0.83 -
SOLCI001596600       -           1475 EOG093600WS          -            811     1e-40  141.5   8.1   8   8    0.0071      0.97    9.3   0.0    67   189  1069  1195  1062  1199 0.90 -
SOLCI002894100       -            860 EOG093600WS          -            811   1.5e-40  141.0   4.6   1   6   5.3e-13   7.3e-11   42.8   0.0    62   190   137   270   122   270 0.92 -
SOLCI002894100       -            860 EOG093600WS          -            811   1.5e-40  141.0   4.6   2   6     4e-11   5.5e-09   36.6   0.0   553   652   205   304   200   309 0.92 -
SOLCI002894100       -            860 EOG093600WS          -            811   1.5e-40  141.0   4.6   3   6   0.00099      0.14   12.1   0.0   372   410   311   349   307   360 0.58 -
SOLCI002894100       -            860 EOG093600WS          -            811   1.5e-40  141.0   4.6   4   6   5.5e-08   7.6e-06   26.2   0.0   557   608   385   436   382   453 0.92 -
SOLCI002894100       -            860 EOG093600WS          -            811   1.5e-40  141.0   4.6   5   6    0.0024      0.33   10.8   0.0   559   612   457   510   448   523 0.88 -
SOLCI002894100       -            860 EOG093600WS          -            811   1.5e-40  141.0   4.6   6   6   2.8e-09   3.8e-07   30.5   0.0   557   652   525   619   512   628 0.92 -
SOLCI007287600       -            842 EOG093600WS          -            811     8e-40  138.6   3.1   1   4      0.12        16    5.2   0.0    70   124   204   262   193   264 0.76 -
SOLCI007287600       -            842 EOG093600WS          -            811     8e-40  138.6   3.1   2   4   5.4e-07   7.4e-05   22.9   0.0   554   652   265   363   262   372 0.89 -
SOLCI007287600       -            842 EOG093600WS          -            811     8e-40  138.6   3.1   3   4     6e-23   8.2e-21   75.7   0.3    65   282   340   577   326   593 0.87 -
SOLCI007287600       -            842 EOG093600WS          -            811     8e-40  138.6   3.1   4   4   1.2e-13   1.6e-11   44.9   0.1   429   674   576   841   573   842 0.82 -
SOLCI002121800       -            850 EOG093600WS          -            811   9.5e-39  135.0  15.5   1   9     0.033       4.5    7.1   0.1   252   295   162   205   145   212 0.86 -
SOLCI002121800       -            850 EOG093600WS          -            811   9.5e-39  135.0  15.5   2   9      0.03       4.1    7.2   0.5   536   651   178   292   175   297 0.77 -
SOLCI002121800       -            850 EOG093600WS          -            811   9.5e-39  135.0  15.5   3   9   6.3e-11   8.6e-09   35.9   0.3    71   187   311   431   302   439 0.91 -
SOLCI002121800       -            850 EOG093600WS          -            811   9.5e-39  135.0  15.5   4   9    0.0001     0.014   15.3   0.0   554   616   440   502   431   507 0.86 -
SOLCI002121800       -            850 EOG093600WS          -            811   9.5e-39  135.0  15.5   5   9   3.9e-06   0.00054   20.0   0.0   539   608   495   564   493   576 0.83 -
SOLCI002121800       -            850 EOG093600WS          -            811   9.5e-39  135.0  15.5   6   9     0.012       1.6    8.6   0.0   373   410   581   618   559   618 0.82 -
SOLCI002121800       -            850 EOG093600WS          -            811   9.5e-39  135.0  15.5   7   9   5.7e-09   7.9e-07   29.4   0.4    77   189   597   713   595   719 0.91 -
SOLCI002121800       -            850 EOG093600WS          -            811   9.5e-39  135.0  15.5   8   9   0.00052     0.071   13.0   0.0   557   617   724   784   717   791 0.91 -
SOLCI002121800       -            850 EOG093600WS          -            811   9.5e-39  135.0  15.5   9   9   0.00021     0.029   14.3   0.0   554   597   791   834   781   843 0.91 -
SOLCI002498300       -            514 EOG093600WS          -            811   9.9e-39  134.9   3.8   1   5   2.2e-05    0.0031   17.5   0.0   618   713    13   109     6   116 0.81 -
SOLCI002498300       -            514 EOG093600WS          -            811   9.9e-39  134.9   3.8   2   5   4.8e-07   6.5e-05   23.1   0.1    53   130   114   195   108   198 0.90 -
SOLCI002498300       -            514 EOG093600WS          -            811   9.9e-39  134.9   3.8   3   5   1.4e-08   1.9e-06   28.2   0.0    73   191   169   291   162   295 0.91 -
SOLCI002498300       -            514 EOG093600WS          -            811   9.9e-39  134.9   3.8   4   5   2.7e-07   3.7e-05   23.9   0.0   557   646   300   388   296   389 0.91 -
SOLCI002498300       -            514 EOG093600WS          -            811   9.9e-39  134.9   3.8   5   5   9.5e-15   1.3e-12   48.5   0.0    21   133   353   478   348   495 0.81 -
SOLCI005620200       -            417 EOG093600WS          -            811     2e-38  133.9   1.5   1   2   2.7e-08   3.7e-06   27.2   0.1   132   492    90   178    68   206 0.64 -
SOLCI005620200       -            417 EOG093600WS          -            811     2e-38  133.9   1.5   2   2   6.7e-32   9.1e-30  105.3   0.4    39   210   206   379   181   413 0.86 -
SOLCI001441700       -            839 EOG093600WS          -            811   8.9e-38  131.8   4.7   1   7   1.6e-10   2.2e-08   34.5   0.2    29   188   226   390   220   393 0.89 -
SOLCI001441700       -            839 EOG093600WS          -            811   8.9e-38  131.8   4.7   2   7   1.5e-07   2.1e-05   24.7   0.0   556   666   366   478   360   489 0.86 -
SOLCI001441700       -            839 EOG093600WS          -            811   8.9e-38  131.8   4.7   3   7   9.6e-08   1.3e-05   25.4   0.2    56   210   394   556   391   566 0.85 -
SOLCI001441700       -            839 EOG093600WS          -            811   8.9e-38  131.8   4.7   4   7   8.2e-09   1.1e-06   28.9   0.0    90   191   572   673   558   677 0.88 -
SOLCI001441700       -            839 EOG093600WS          -            811   8.9e-38  131.8   4.7   5   7     0.037       5.1    6.9   0.0    91   123   678   710   674   713 0.94 -
SOLCI001441700       -            839 EOG093600WS          -            811   8.9e-38  131.8   4.7   6   7   0.00036     0.049   13.6   0.0   371   412   712   753   696   756 0.80 -
SOLCI001441700       -            839 EOG093600WS          -            811   8.9e-38  131.8   4.7   7   7   7.1e-06   0.00097   19.2   0.0   556   616   751   811   749   832 0.88 -
SOLCI003872100       -            916 EOG093600WS          -            811   1.4e-37  131.1   6.3   1   7     0.015       2.1    8.2   0.5   543   607   169   235   133   242 0.73 -
SOLCI003872100       -            916 EOG093600WS          -            811   1.4e-37  131.1   6.3   2   7   1.1e-14   1.4e-12   48.4   0.0    52   211   242   409   237   422 0.92 -
SOLCI003872100       -            916 EOG093600WS          -            811   1.4e-37  131.1   6.3   3   7   7.3e-05      0.01   15.9   0.0   556   649   428   520   420   525 0.91 -
SOLCI003872100       -            916 EOG093600WS          -            811   1.4e-37  131.1   6.3   4   7   1.9e-07   2.6e-05   24.4   0.0    56   188   491   627   486   630 0.88 -
SOLCI003872100       -            916 EOG093600WS          -            811   1.4e-37  131.1   6.3   5   7   0.00061     0.083   12.8   0.0   223   279   608   664   601   670 0.62 -
SOLCI003872100       -            916 EOG093600WS          -            811   1.4e-37  131.1   6.3   6   7   0.00034     0.047   13.6   0.0   553   604   670   721   656   727 0.90 -
SOLCI003872100       -            916 EOG093600WS          -            811   1.4e-37  131.1   6.3   7   7   6.5e-05    0.0089   16.0   0.0    91   208   759   880   722   902 0.85 -
SOLCI003435400       -            841 EOG093600WS          -            811   1.2e-36  128.1   5.4   1   5       1.3   1.8e+02    1.8   0.0   164   187   173   196   166   202 0.86 -
SOLCI003435400       -            841 EOG093600WS          -            811   1.2e-36  128.1   5.4   2   5   1.4e-08   1.9e-06   28.2   0.0   557   603   209   255   204   257 0.94 -
SOLCI003435400       -            841 EOG093600WS          -            811   1.2e-36  128.1   5.4   3   5   3.8e-08   5.2e-06   26.7   0.0   570   616   258   304   256   312 0.92 -
SOLCI003435400       -            841 EOG093600WS          -            811   1.2e-36  128.1   5.4   4   5   3.7e-18   5.1e-16   59.8   2.0   421   638   299   535   294   548 0.87 -
SOLCI003435400       -            841 EOG093600WS          -            811   1.2e-36  128.1   5.4   5   5    0.0045      0.61    9.9   0.0   576   607   596   627   593   649 0.86 -
SOLCI004438800       -            786 EOG093600WS          -            811   4.4e-36  126.2   8.0   1   7       1.3   1.7e+02    1.8   0.0   531   616   108   193   101   208 0.79 -
SOLCI004438800       -            786 EOG093600WS          -            811   4.4e-36  126.2   8.0   2   7   2.2e-06   0.00031   20.9   0.3    62   130   202   274   170   275 0.81 -
SOLCI004438800       -            786 EOG093600WS          -            811   4.4e-36  126.2   8.0   3   7   2.1e-06   0.00028   21.0   0.0   554   652   271   368   270   379 0.90 -
SOLCI004438800       -            786 EOG093600WS          -            811   4.4e-36  126.2   8.0   4   7   1.2e-06   0.00016   21.8   0.0   557   623   379   444   376   448 0.91 -
SOLCI004438800       -            786 EOG093600WS          -            811   4.4e-36  126.2   8.0   5   7   3.8e-07   5.2e-05   23.4   0.0   556   652   448   543   445   550 0.92 -
SOLCI004438800       -            786 EOG093600WS          -            811   4.4e-36  126.2   8.0   6   7     5e-08   6.8e-06   26.3   0.0   553   661   550   661   544   664 0.80 -
SOLCI004438800       -            786 EOG093600WS          -            811   4.4e-36  126.2   8.0   7   7   0.00056     0.076   12.9   0.0    62   166   658   766   649   783 0.76 -
SOLCI000699800       -            720 EOG093600WS          -            811   7.3e-36  125.4   2.8   1   6    0.0064      0.88    9.4   0.1   572   653   194   274   175   280 0.89 -
SOLCI000699800       -            720 EOG093600WS          -            811   7.3e-36  125.4   2.8   2   6   3.5e-06   0.00047   20.2   0.2    79   207   229   361   211   377 0.64 -
SOLCI000699800       -            720 EOG093600WS          -            811   7.3e-36  125.4   2.8   3   6   4.1e-07   5.7e-05   23.3   0.0   556   616   385   445   381   450 0.92 -
SOLCI000699800       -            720 EOG093600WS          -            811   7.3e-36  125.4   2.8   4   6   5.7e-11   7.8e-09   36.0   0.0   552   651   451   549   447   550 0.90 -
SOLCI000699800       -            720 EOG093600WS          -            811   7.3e-36  125.4   2.8   5   6   5.3e-09   7.3e-07   29.5   0.0   553   651   522   619   518   620 0.92 -
SOLCI000699800       -            720 EOG093600WS          -            811   7.3e-36  125.4   2.8   6   6   2.4e-10   3.3e-08   34.0   0.0    94   206   560   676   559   688 0.90 -
SOLCI001336900       -            834 EOG093600WS          -            811   1.2e-35  124.7  10.1   1   8      0.21        29    4.4   0.0   557   603   161   207   138   210 0.90 -
SOLCI001336900       -            834 EOG093600WS          -            811   1.2e-35  124.7  10.1   2   8   0.00041     0.056   13.4   0.0   556   603   195   242   186   248 0.93 -
SOLCI001336900       -            834 EOG093600WS          -            811   1.2e-35  124.7  10.1   3   8   1.6e-06   0.00022   21.3   0.0   557   652   231   325   216   332 0.90 -
SOLCI001336900       -            834 EOG093600WS          -            811   1.2e-35  124.7  10.1   4   8   4.5e-08   6.2e-06   26.5   0.1    58   122   332   400   327   403 0.87 -
SOLCI001336900       -            834 EOG093600WS          -            811   1.2e-35  124.7  10.1   5   8   0.00087      0.12   12.3   0.0   371   409   403   441   401   442 0.91 -
SOLCI001336900       -            834 EOG093600WS          -            811   1.2e-35  124.7  10.1   6   8     3e-05    0.0041   17.1   0.0   554   601   440   487   439   493 0.75 -
SOLCI001336900       -            834 EOG093600WS          -            811   1.2e-35  124.7  10.1   7   8   1.2e-10   1.7e-08   34.9   0.5    89   214   507   641   495   644 0.89 -
SOLCI001336900       -            834 EOG093600WS          -            811   1.2e-35  124.7  10.1   8   8   0.00027     0.037   14.0   0.1    56   187   610   745   606   760 0.90 -
SOLCI007314000       -            759 EOG093600WS          -            811   1.5e-35  124.4   3.4   1   5   0.00086      0.12   12.3   0.0    98   190   195   287   190   292 0.66 -
SOLCI007314000       -            759 EOG093600WS          -            811   1.5e-35  124.4   3.4   2   5   1.2e-11   1.6e-09   38.3   0.3   554   685   294   427   290   428 0.91 -
SOLCI007314000       -            759 EOG093600WS          -            811   1.5e-35  124.4   3.4   3   5   1.1e-08   1.5e-06   28.5   0.2    54   189   392   531   390   542 0.90 -
SOLCI007314000       -            759 EOG093600WS          -            811   1.5e-35  124.4   3.4   4   5   2.2e-09     3e-07   30.8   0.0   557   673   542   660   538   678 0.85 -
SOLCI007314000       -            759 EOG093600WS          -            811   1.5e-35  124.4   3.4   5   5   2.1e-05    0.0029   17.6   0.0   556   617   681   742   673   752 0.90 -
SOLCI002510100       -            737 EOG093600WS          -            811     9e-35  121.8   5.3   1   8   5.4e-05    0.0074   16.3   0.4    98   201    87   194    69   213 0.87 -
SOLCI002510100       -            737 EOG093600WS          -            811     9e-35  121.8   5.3   2   8   4.5e-07   6.2e-05   23.1   0.8    46   191   136   286   117   291 0.83 -
SOLCI002510100       -            737 EOG093600WS          -            811     9e-35  121.8   5.3   3   8   6.1e-06   0.00084   19.4   0.0   557   644   225   311   210   313 0.91 -
SOLCI002510100       -            737 EOG093600WS          -            811     9e-35  121.8   5.3   4   8   3.4e-07   4.7e-05   23.6   0.0   555   617   293   355   291   364 0.94 -
SOLCI002510100       -            737 EOG093600WS          -            811     9e-35  121.8   5.3   5   8   2.9e-08   3.9e-06   27.1   0.0   555   617   363   425   358   434 0.93 -
SOLCI002510100       -            737 EOG093600WS          -            811     9e-35  121.8   5.3   6   8   8.9e-05     0.012   15.6   0.0   554   633   434   512   432   527 0.89 -
SOLCI002510100       -            737 EOG093600WS          -            811     9e-35  121.8   5.3   7   8   1.7e-06   0.00023   21.3   0.0    95   193   542   640   538   647 0.93 -
SOLCI002510100       -            737 EOG093600WS          -            811     9e-35  121.8   5.3   8   8   0.00027     0.037   14.0   0.0    54   134   602   686   600   702 0.77 -
SOLCI004689400       -            966 EOG093600WS          -            811   1.2e-34  121.5  11.7   1   5    0.0012      0.16   11.9   0.0   552   651   289   387   272   393 0.85 -
SOLCI004689400       -            966 EOG093600WS          -            811   1.2e-34  121.5  11.7   2   5     3e-08   4.1e-06   27.1   0.0   556   609   422   475   416   486 0.90 -
SOLCI004689400       -            966 EOG093600WS          -            811   1.2e-34  121.5  11.7   3   5   1.9e-14   2.5e-12   47.6   4.2   372   646   489   789   487   795 0.76 -
SOLCI004689400       -            966 EOG093600WS          -            811   1.2e-34  121.5  11.7   4   5   1.4e-05    0.0019   18.3   0.2    60   138   802   883   795   884 0.91 -
SOLCI004689400       -            966 EOG093600WS          -            811   1.2e-34  121.5  11.7   5   5   0.00096      0.13   12.1   0.0   553   618   871   936   865   957 0.88 -
SOLCI001725900       -            891 EOG093600WS          -            811   1.2e-34  121.4  12.2   1   8   9.4e-08   1.3e-05   25.4   0.2    94   293   183   403   151   408 0.72 -
SOLCI001725900       -            891 EOG093600WS          -            811   1.2e-34  121.4  12.2   2   8   3.2e-10   4.3e-08   33.6   0.3   536   651   409   523   407   524 0.93 -
SOLCI001725900       -            891 EOG093600WS          -            811   1.2e-34  121.4  12.2   3   8   9.5e-07   0.00013   22.1   0.1   557   651   500   593   496   598 0.89 -
SOLCI001725900       -            891 EOG093600WS          -            811   1.2e-34  121.4  12.2   4   8   0.00015     0.021   14.8   0.0   555   619   533   597   525   629 0.77 -
SOLCI001725900       -            891 EOG093600WS          -            811   1.2e-34  121.4  12.2   5   8     0.051         7    6.4   0.0   554   596   602   644   594   651 0.88 -
SOLCI001725900       -            891 EOG093600WS          -            811   1.2e-34  121.4  12.2   6   8   1.1e-08   1.5e-06   28.5   0.4   557   651   675   768   653   771 0.87 -
SOLCI001725900       -            891 EOG093600WS          -            811   1.2e-34  121.4  12.2   7   8     0.076        10    5.9   0.0   355   409   755   812   751   818 0.75 -
SOLCI001725900       -            891 EOG093600WS          -            811   1.2e-34  121.4  12.2   8   8     0.015       2.1    8.2   0.0   556   616   813   873   810   883 0.91 -
SOLCI004716200       -            932 EOG093600WS          -            811   1.4e-34  121.2   2.6   1   4   6.9e-06   0.00095   19.2   0.1    68   188   299   423   295   430 0.47 -
SOLCI004716200       -            932 EOG093600WS          -            811   1.4e-34  121.2   2.6   2   4   6.1e-12   8.4e-10   39.3   0.3    91   205   466   584   432   601 0.83 -
SOLCI004716200       -            932 EOG093600WS          -            811   1.4e-34  121.2   2.6   3   4   2.8e-07   3.8e-05   23.8   0.0    67   192   578   707   574   714 0.91 -
SOLCI004716200       -            932 EOG093600WS          -            811   1.4e-34  121.2   2.6   4   4   1.7e-10   2.3e-08   34.5   0.0   557   666   715   826   710   831 0.92 -
SOLCI002498400       -            654 EOG093600WS          -            811   5.2e-34  119.3  11.6   1   6   2.9e-07   3.9e-05   23.8   3.3   557   717   105   268    92   271 0.87 -
SOLCI002498400       -            654 EOG093600WS          -            811   5.2e-34  119.3  11.6   2   6   4.3e-05    0.0058   16.6   0.1   559   607   282   330   277   340 0.91 -
SOLCI002498400       -            654 EOG093600WS          -            811   5.2e-34  119.3  11.6   3   6     4e-08   5.5e-06   26.6   0.0   526   656   341   486   337   489 0.83 -
SOLCI002498400       -            654 EOG093600WS          -            811   5.2e-34  119.3  11.6   4   6   5.9e-07   8.1e-05   22.8   0.0   555   652   418   516   416   524 0.81 -
SOLCI002498400       -            654 EOG093600WS          -            811   5.2e-34  119.3  11.6   5   6    0.0022       0.3   10.9   0.0   556   605   526   575   523   578 0.75 -
SOLCI002498400       -            654 EOG093600WS          -            811   5.2e-34  119.3  11.6   6   6   5.8e-10   7.9e-08   32.7   0.0    57   131   571   649   563   652 0.89 -
SOLCI002498500       -            605 EOG093600WS          -            811   1.5e-33  117.8   4.6   1   5   2.2e-07   3.1e-05   24.2   0.7   558   670   142   256   130   273 0.89 -
SOLCI002498500       -            605 EOG093600WS          -            811   1.5e-33  117.8   4.6   2   5   2.6e-10   3.5e-08   33.9   0.3   554   657   278   380   267   409 0.88 -
SOLCI002498500       -            605 EOG093600WS          -            811   1.5e-33  117.8   4.6   3   5       0.2        28    4.5   0.0   527   593   378   457   375   459 0.71 -
SOLCI002498500       -            605 EOG093600WS          -            811   1.5e-33  117.8   4.6   4   5   9.1e-06    0.0013   18.8   0.0   557   615   456   514   449   517 0.90 -
SOLCI002498500       -            605 EOG093600WS          -            811   1.5e-33  117.8   4.6   5   5   1.8e-11   2.5e-09   37.7   0.0    49   135   511   601   503   604 0.90 -
SOLCI006753400       -            911 EOG093600WS          -            811   3.4e-33  116.6   5.3   1   7     6e-05    0.0082   16.1   0.0    91   190   173   271   143   276 0.92 -
SOLCI006753400       -            911 EOG093600WS          -            811   3.4e-33  116.6   5.3   2   7     4e-05    0.0055   16.7   0.1   554   649   278   372   273   377 0.92 -
SOLCI006753400       -            911 EOG093600WS          -            811   3.4e-33  116.6   5.3   3   7   2.7e-09   3.7e-07   30.5   0.0    66   278   353   584   347   587 0.79 -
SOLCI006753400       -            911 EOG093600WS          -            811   3.4e-33  116.6   5.3   4   7    0.0001     0.014   15.4   0.0    65   191   491   621   485   624 0.89 -
SOLCI006753400       -            911 EOG093600WS          -            811   3.4e-33  116.6   5.3   5   7   6.7e-06   0.00092   19.3   0.0    45   188   541   688   517   693 0.69 -
SOLCI006753400       -            911 EOG093600WS          -            811   3.4e-33  116.6   5.3   6   7   3.5e-10   4.9e-08   33.4   0.2   547   689   620   764   597   794 0.86 -
SOLCI006753400       -            911 EOG093600WS          -            811   3.4e-33  116.6   5.3   7   7   0.00035     0.048   13.6   0.0   553   644   801   891   792   894 0.85 -
SOLCI005641500       -            381 EOG093600WS          -            811   2.1e-32  114.0   2.1   1   4     1e-07   1.4e-05   25.3   0.0   561   669     2   112     1   116 0.88 -
SOLCI005641500       -            381 EOG093600WS          -            811   2.1e-32  114.0   2.1   2   4   2.8e-08   3.8e-06   27.1   0.1   557   651   103   196   100   200 0.89 -
SOLCI005641500       -            381 EOG093600WS          -            811   2.1e-32  114.0   2.1   3   4   9.9e-07   0.00014   22.0   0.0   552   616   203   267   198   271 0.94 -
SOLCI005641500       -            381 EOG093600WS          -            811   2.1e-32  114.0   2.1   4   4   1.1e-11   1.5e-09   38.4   0.1   554   652   275   372   270   377 0.96 -
SOLCI006582700       -            770 EOG093600WS          -            811     3e-32  113.5   0.0   1   3   6.8e-05    0.0093   16.0   0.0   100   206   142   255   136   268 0.86 -
SOLCI006582700       -            770 EOG093600WS          -            811     3e-32  113.5   0.0   2   3   4.2e-20   5.8e-18   66.2   0.5   348   618   280   586   271   595 0.82 -
SOLCI006582700       -            770 EOG093600WS          -            811     3e-32  113.5   0.0   3   3   7.8e-08   1.1e-05   25.7   0.0   557   649   595   686   588   693 0.92 -
SOLCI006449600       -            852 EOG093600WS          -            811   6.4e-32  112.4   6.6   1   7   3.5e-07   4.8e-05   23.5   0.1    67   203    16   160     4   177 0.80 -
SOLCI006449600       -            852 EOG093600WS          -            811   6.4e-32  112.4   6.6   2   7   3.6e-08   4.9e-06   26.8   0.0    24   186   142   313   141   340 0.81 -
SOLCI006449600       -            852 EOG093600WS          -            811   6.4e-32  112.4   6.6   3   7    0.0004     0.055   13.4   0.0   559   649   428   516   423   524 0.85 -
SOLCI006449600       -            852 EOG093600WS          -            811   6.4e-32  112.4   6.6   4   7   5.5e-09   7.6e-07   29.5   0.5   369   491   558   693   528   696 0.80 -
SOLCI006449600       -            852 EOG093600WS          -            811   6.4e-32  112.4   6.6   5   7   4.4e-05    0.0061   16.6   0.0   557   627   670   739   665   740 0.93 -
SOLCI006449600       -            852 EOG093600WS          -            811   6.4e-32  112.4   6.6   6   7    0.0023      0.31   10.9   0.0   557   618   740   801   735   805 0.92 -
SOLCI006449600       -            852 EOG093600WS          -            811   6.4e-32  112.4   6.6   7   7       2.6   3.6e+02    0.8   0.0    60    88   805   833   800   838 0.88 -
SOLCI004535900       -            814 EOG093600WS          -            811   1.5e-31  111.2   6.7   1   7      0.13        18    5.1   0.0   565   651   110   197   103   205 0.73 -
SOLCI004535900       -            814 EOG093600WS          -            811   1.5e-31  111.2   6.7   2   7     0.013       1.8    8.4   0.0   466   585   172   312   170   318 0.63 -
SOLCI004535900       -            814 EOG093600WS          -            811   1.5e-31  111.2   6.7   3   7   1.2e-06   0.00016   21.8   0.0   557   600   319   362   312   384 0.85 -
SOLCI004535900       -            814 EOG093600WS          -            811   1.5e-31  111.2   6.7   4   7   1.5e-05    0.0021   18.1   0.0   557   651   389   482   372   485 0.87 -
SOLCI004535900       -            814 EOG093600WS          -            811   1.5e-31  111.2   6.7   5   7   1.8e-11   2.5e-09   37.7   0.0    55   190   485   624   483   629 0.93 -
SOLCI004535900       -            814 EOG093600WS          -            811   1.5e-31  111.2   6.7   6   7   0.00049     0.067   13.1   0.3   551   602   628   682   624   691 0.83 -
SOLCI004535900       -            814 EOG093600WS          -            811   1.5e-31  111.2   6.7   7   7     0.087        12    5.7   0.0   557   598   715   756   692   765 0.90 -
SOLCI004169300       -            609 EOG093600WS          -            811   2.5e-31  110.4   3.6   1   5    0.0022       0.3   11.0   0.0    62   191    11   144     2   148 0.79 -
SOLCI004169300       -            609 EOG093600WS          -            811   2.5e-31  110.4   3.6   2   5   1.4e-11     2e-09   38.0   0.1    91   194   149   252   146   283 0.86 -
SOLCI004169300       -            609 EOG093600WS          -            811   2.5e-31  110.4   3.6   3   5   1.5e-07     2e-05   24.7   0.1    67   191   261   389   254   397 0.80 -
SOLCI004169300       -            609 EOG093600WS          -            811   2.5e-31  110.4   3.6   4   5   6.6e-08     9e-06   25.9   0.0   556   626   397   466   393   467 0.93 -
SOLCI004169300       -            609 EOG093600WS          -            811   2.5e-31  110.4   3.6   5   5   7.6e-05      0.01   15.8   0.0   566   638   442   514   441   539 0.81 -
SOLCI004215000       -            767 EOG093600WS          -            811   4.2e-31  109.7   9.2   1   7   1.1e-07   1.6e-05   25.1   0.9    91   209   178   303   146   317 0.74 -
SOLCI004215000       -            767 EOG093600WS          -            811   4.2e-31  109.7   9.2   2   7     0.014       1.9    8.3   0.0   554   595   287   328   285   329 0.92 -
SOLCI004215000       -            767 EOG093600WS          -            811   4.2e-31  109.7   9.2   3   7     5e-08   6.9e-06   26.3   0.0   555   616   323   384   316   391 0.93 -
SOLCI004215000       -            767 EOG093600WS          -            811   4.2e-31  109.7   9.2   4   7   0.00017     0.023   14.7   0.0   557   616   395   454   393   460 0.88 -
SOLCI004215000       -            767 EOG093600WS          -            811   4.2e-31  109.7   9.2   5   7    0.0011      0.15   12.0   0.0   356   414   441   503   437   508 0.82 -
SOLCI004215000       -            767 EOG093600WS          -            811   4.2e-31  109.7   9.2   6   7   2.1e-05    0.0029   17.6   0.0   558   668   501   613   498   621 0.85 -
SOLCI004215000       -            767 EOG093600WS          -            811   4.2e-31  109.7   9.2   7   7   5.1e-05     0.007   16.4   0.0   560   635   623   694   615   713 0.80 -
SOLCI002312000       -            829 EOG093600WS          -            811   4.4e-31  109.6   7.7   1   5    0.0002     0.027   14.4   0.1   506   601   164   273   153   284 0.68 -
SOLCI002312000       -            829 EOG093600WS          -            811   4.4e-31  109.6   7.7   2   5   7.3e-09     1e-06   29.1   0.1    57   191   291   429   276   434 0.87 -
SOLCI002312000       -            829 EOG093600WS          -            811   4.4e-31  109.6   7.7   3   5   8.7e-09   1.2e-06   28.8   0.0   554   649   435   529   430   532 0.87 -
SOLCI002312000       -            829 EOG093600WS          -            811   4.4e-31  109.6   7.7   4   5   2.6e-06   0.00035   20.7   0.0   267   413   521   681   515   692 0.78 -
SOLCI002312000       -            829 EOG093600WS          -            811   4.4e-31  109.6   7.7   5   5   1.1e-05    0.0015   18.5   0.0    57   130   722   799   710   810 0.60 -
SOLCI005484700       -            754 EOG093600WS          -            811   5.3e-31  109.4   1.3   1   7    0.0001     0.014   15.4   0.0   557   658   192   295   178   297 0.89 -
SOLCI005484700       -            754 EOG093600WS          -            811   5.3e-31  109.4   1.3   2   7   3.2e-06   0.00043   20.4   0.0   556   651   296   390   293   395 0.93 -
SOLCI005484700       -            754 EOG093600WS          -            811   5.3e-31  109.4   1.3   3   7     0.059         8    6.2   0.0   370   414   396   440   389   443 0.86 -
SOLCI005484700       -            754 EOG093600WS          -            811   5.3e-31  109.4   1.3   4   7   0.00011     0.014   15.3   0.0   554   653   434   532   431   540 0.82 -
SOLCI005484700       -            754 EOG093600WS          -            811   5.3e-31  109.4   1.3   5   7   2.7e-05    0.0037   17.3   0.0   554   598   539   583   537   585 0.94 -
SOLCI005484700       -            754 EOG093600WS          -            811   5.3e-31  109.4   1.3   6   7   7.1e-08   9.7e-06   25.8   0.1   560   661   580   683   579   689 0.86 -
SOLCI005484700       -            754 EOG093600WS          -            811   5.3e-31  109.4   1.3   7   7     0.034       4.7    7.0   0.0   557   597   682   722   680   736 0.91 -
SOLCI004565600       -            980 EOG093600WS          -            811   2.3e-30  107.2   9.0   1   6   4.8e-07   6.6e-05   23.1   0.1   156   413   147   438   131   442 0.73 -
SOLCI004565600       -            980 EOG093600WS          -            811   2.3e-30  107.2   9.0   2   6     8e-06    0.0011   19.0   0.3   563   652   442   530   413   533 0.88 -
SOLCI004565600       -            980 EOG093600WS          -            811   2.3e-30  107.2   9.0   3   6     9e-09   1.2e-06   28.8   0.0    55   120   532   601   530   607 0.92 -
SOLCI004565600       -            980 EOG093600WS          -            811   2.3e-30  107.2   9.0   4   6   3.5e-05    0.0048   16.9   0.1   554   663   624   735   607   750 0.79 -
SOLCI004565600       -            980 EOG093600WS          -            811   2.3e-30  107.2   9.0   5   6   3.7e-05     0.005   16.8   0.0   554   616   764   826   756   830 0.92 -
SOLCI004565600       -            980 EOG093600WS          -            811   2.3e-30  107.2   9.0   6   6       3.8   5.2e+02    0.3   0.0   553   618   865   933   857   964 0.66 -
SOLCI004191200       -            937 EOG093600WS          -            811   2.8e-30  107.0   9.8   1   6     6e-07   8.3e-05   22.7   0.1   554   625   207   278   196   281 0.88 -
SOLCI004191200       -            937 EOG093600WS          -            811   2.8e-30  107.0   9.8   2   6     1e-09   1.4e-07   31.9   0.1   245   414   272   461   270   467 0.76 -
SOLCI004191200       -            937 EOG093600WS          -            811   2.8e-30  107.0   9.8   3   6   4.2e-05    0.0058   16.6   0.3    89   219   518   656   496   665 0.76 -
SOLCI004191200       -            937 EOG093600WS          -            811   2.8e-30  107.0   9.8   4   6   9.9e-08   1.4e-05   25.3   0.2    67   216   631   789   625   800 0.80 -
SOLCI004191200       -            937 EOG093600WS          -            811   2.8e-30  107.0   9.8   5   6       0.9   1.2e+02    2.3   0.0   556   597   802   843   795   854 0.80 -
SOLCI004191200       -            937 EOG093600WS          -            811   2.8e-30  107.0   9.8   6   6   2.8e-05    0.0039   17.2   0.0   526   599   829   916   826   926 0.74 -
SOLCI004840300       -            619 EOG093600WS          -            811   4.4e-30  106.3   0.0   1   6   0.00013     0.017   15.1   0.0   553   616   157   220   148   225 0.88 -
SOLCI004840300       -            619 EOG093600WS          -            811   4.4e-30  106.3   0.0   2   6   1.9e-08   2.6e-06   27.7   0.0   554   653   225   323   218   329 0.88 -
SOLCI004840300       -            619 EOG093600WS          -            811   4.4e-30  106.3   0.0   3   6   0.00078      0.11   12.4   0.0   554   622   330   397   326   400 0.91 -
SOLCI004840300       -            619 EOG093600WS          -            811   4.4e-30  106.3   0.0   4   6   8.3e-06    0.0011   19.0   0.0   538   617   384   463   383   470 0.91 -
SOLCI004840300       -            619 EOG093600WS          -            811   4.4e-30  106.3   0.0   5   6   2.4e-06   0.00033   20.7   0.0   554   615   470   531   467   541 0.95 -
SOLCI004840300       -            619 EOG093600WS          -            811   4.4e-30  106.3   0.0   6   6     0.048       6.5    6.5   0.0   555   618   541   604   533   617 0.87 -
SOLCI004643200       -            761 EOG093600WS          -            811   7.2e-30  105.6   6.7   1   5     0.089        12    5.6   0.0   558   597   270   309   262   310 0.92 -
SOLCI004643200       -            761 EOG093600WS          -            811   7.2e-30  105.6   6.7   2   5   6.1e-05    0.0083   16.1   0.1   540   653   287   404   282   411 0.86 -
SOLCI004643200       -            761 EOG093600WS          -            811   7.2e-30  105.6   6.7   3   5   0.00012     0.017   15.1   0.0   371   415   410   454   404   459 0.88 -
SOLCI004643200       -            761 EOG093600WS          -            811   7.2e-30  105.6   6.7   4   5   4.7e-09   6.5e-07   29.7   0.1    72   191   458   581   452   585 0.89 -
SOLCI004643200       -            761 EOG093600WS          -            811   7.2e-30  105.6   6.7   5   5   1.9e-13   2.6e-11   44.3   0.0   556   686   589   722   585   735 0.91 -
SOLCI001873300       -            909 EOG093600WS          -            811   1.2e-29  104.9   6.8   1   6      0.18        25    4.6   0.0    97   189   211   303   202   308 0.90 -
SOLCI001873300       -            909 EOG093600WS          -            811   1.2e-29  104.9   6.8   2   6   2.5e-06   0.00035   20.7   0.1   555   623   312   379   307   381 0.90 -
SOLCI001873300       -            909 EOG093600WS          -            811   1.2e-29  104.9   6.8   3   6   0.00029      0.04   13.9   0.1   357   418   361   425   360   430 0.77 -
SOLCI001873300       -            909 EOG093600WS          -            811   1.2e-29  104.9   6.8   4   6   9.8e-08   1.3e-05   25.3   0.0   559   652   456   548   450   553 0.93 -
SOLCI001873300       -            909 EOG093600WS          -            811   1.2e-29  104.9   6.8   5   6   4.5e-06   0.00062   19.9   0.0    91   191   555   655   550   659 0.77 -
SOLCI001873300       -            909 EOG093600WS          -            811   1.2e-29  104.9   6.8   6   6   2.3e-06   0.00031   20.8   0.2   555   683   662   805   658   811 0.76 -
SOLCI004587800       -            588 EOG093600WS          -            811   3.3e-29  103.4   7.4   1   5   1.6e-07   2.2e-05   24.6   0.5    88   191    64   167    41   184 0.86 -
SOLCI004587800       -            588 EOG093600WS          -            811   3.3e-29  103.4   7.4   2   5   0.00011     0.016   15.2   0.0   557   652   177   271   166   278 0.64 -
SOLCI004587800       -            588 EOG093600WS          -            811   3.3e-29  103.4   7.4   3   5   0.00019     0.026   14.5   0.0   557   607   282   332   273   349 0.70 -
SOLCI004587800       -            588 EOG093600WS          -            811   3.3e-29  103.4   7.4   4   5     2e-08   2.8e-06   27.6   0.0   356   465   328   450   323   451 0.78 -
SOLCI004587800       -            588 EOG093600WS          -            811   3.3e-29  103.4   7.4   5   5   8.1e-09   1.1e-06   28.9   0.2   535   652   435   551   434   557 0.95 -
SOLCI000725500       -            763 EOG093600WS          -            811   3.4e-29  103.4  12.7   1   6       0.9   1.2e+02    2.3   0.0   608   651    23    66     9    72 0.91 -
SOLCI000725500       -            763 EOG093600WS          -            811   3.4e-29  103.4  12.7   2   6   3.4e-07   4.7e-05   23.5   0.3    57   188    74   207    66   213 0.87 -
SOLCI000725500       -            763 EOG093600WS          -            811   3.4e-29  103.4  12.7   3   6   4.3e-06   0.00059   19.9   0.1   554   607   286   339   284   350 0.94 -
SOLCI000725500       -            763 EOG093600WS          -            811   3.4e-29  103.4  12.7   4   6     8e-08   1.1e-05   25.6   0.0    55   194   350   493   343   495 0.92 -
SOLCI000725500       -            763 EOG093600WS          -            811   3.4e-29  103.4  12.7   5   6   7.2e-09   9.9e-07   29.1   0.1   356   483   475   620   465   624 0.74 -
SOLCI000725500       -            763 EOG093600WS          -            811   3.4e-29  103.4  12.7   6   6      0.21        28    4.4   0.1   557   651   605   698   600   747 0.70 -
SOLCI005511700       -            678 EOG093600WS          -            811     5e-29  102.8  13.2   1   5   1.8e-08   2.4e-06   27.8   0.9   539   651   145   253   116   261 0.85 -
SOLCI005511700       -            678 EOG093600WS          -            811     5e-29  102.8  13.2   2   5   6.9e-09   9.5e-07   29.2   0.3   537   651   245   358   231   374 0.60 -
SOLCI005511700       -            678 EOG093600WS          -            811     5e-29  102.8  13.2   3   5   8.3e-06    0.0011   19.0   0.2   339   411   361   440   342   444 0.77 -
SOLCI005511700       -            678 EOG093600WS          -            811     5e-29  102.8  13.2   4   5     2e-08   2.7e-06   27.6   0.1   555   650   438   532   437   537 0.94 -
SOLCI005511700       -            678 EOG093600WS          -            811     5e-29  102.8  13.2   5   5    0.0024      0.33   10.8   0.0   372   477   554   668   544   676 0.83 -
SOLCI006405400       -            576 EOG093600WS          -            811   5.6e-29  102.7   2.9   1   7    0.0019      0.25   11.2   0.0   554   617   155   218   148   225 0.93 -
SOLCI006405400       -            576 EOG093600WS          -            811   5.6e-29  102.7   2.9   2   7    0.0073         1    9.2   0.0   358   416   206   271   196   277 0.69 -
SOLCI006405400       -            576 EOG093600WS          -            811   5.6e-29  102.7   2.9   3   7   0.00016     0.022   14.7   0.0    65   122   264   325   261   327 0.87 -
SOLCI006405400       -            576 EOG093600WS          -            811   5.6e-29  102.7   2.9   4   7   3.2e-07   4.3e-05   23.7   0.0   553   623   294   363   278   367 0.82 -
SOLCI006405400       -            576 EOG093600WS          -            811   5.6e-29  102.7   2.9   5   7   6.2e-09   8.5e-07   29.3   0.0   555   649   366   459   349   467 0.90 -
SOLCI006405400       -            576 EOG093600WS          -            811   5.6e-29  102.7   2.9   6   7   3.8e-08   5.2e-06   26.7   0.0   525   600   428   516   426   520 0.84 -
SOLCI006405400       -            576 EOG093600WS          -            811   5.6e-29  102.7   2.9   7   7   9.8e-09   1.4e-06   28.6   0.0    64   142   473   555   460   573 0.85 -
SOLCI005303000       -            711 EOG093600WS          -            811   8.3e-29  102.1   1.3   1   5    0.0017      0.23   11.3   0.2   147   192   228   273   185   305 0.76 -
SOLCI005303000       -            711 EOG093600WS          -            811   8.3e-29  102.1   1.3   2   5   7.8e-07   0.00011   22.4   0.3   348   417   285   357   273   360 0.63 -
SOLCI005303000       -            711 EOG093600WS          -            811   8.3e-29  102.1   1.3   3   5   3.5e-09   4.9e-07   30.1   0.0   554   651   313   409   305   415 0.85 -
SOLCI005303000       -            711 EOG093600WS          -            811   8.3e-29  102.1   1.3   4   5   2.1e-09   2.9e-07   30.8   0.0    95   191   351   447   350   468 0.91 -
SOLCI005303000       -            711 EOG093600WS          -            811   8.3e-29  102.1   1.3   5   5   7.8e-11   1.1e-08   35.6   0.0    65   194   492   625   480   643 0.86 -
SOLCI005896200       -            700 EOG093600WS          -            811   1.1e-28  101.6   0.3   1   5   2.6e-05    0.0036   17.3   0.0   368   454   184   281   142   293 0.73 -
SOLCI005896200       -            700 EOG093600WS          -            811   1.1e-28  101.6   0.3   2   5   5.8e-09     8e-07   29.4   0.0   559   684   301   428   295   438 0.88 -
SOLCI005896200       -            700 EOG093600WS          -            811   1.1e-28  101.6   0.3   3   5   5.7e-07   7.9e-05   22.8   0.0   557   652   439   533   436   540 0.92 -
SOLCI005896200       -            700 EOG093600WS          -            811   1.1e-28  101.6   0.3   4   5   4.8e-08   6.6e-06   26.4   0.1   555   651   472   567   471   570 0.84 -
SOLCI005896200       -            700 EOG093600WS          -            811   1.1e-28  101.6   0.3   5   5   1.3e-07   1.8e-05   24.9   0.0   554   664   541   653   533   671 0.84 -
SOLCI002228800       -            752 EOG093600WS          -            811   2.1e-28  100.8   3.8   1   5     3e-05    0.0041   17.1   0.0   351   414   267   333   256   335 0.75 -
SOLCI002228800       -            752 EOG093600WS          -            811   2.1e-28  100.8   3.8   2   5   1.2e-10   1.7e-08   34.9   0.1   351   490   336   492   331   493 0.81 -
SOLCI002228800       -            752 EOG093600WS          -            811   2.1e-28  100.8   3.8   3   5     8e-05     0.011   15.7   0.1   538   616   451   529   447   538 0.87 -
SOLCI002228800       -            752 EOG093600WS          -            811   2.1e-28  100.8   3.8   4   5   0.00025     0.034   14.1   0.0   557   615   540   598   536   606 0.90 -
SOLCI002228800       -            752 EOG093600WS          -            811   2.1e-28  100.8   3.8   5   5   5.7e-07   7.8e-05   22.8   0.0    91   190   606   705   591   724 0.88 -
SOLCI001037900       -            594 EOG093600WS          -            811   2.5e-28  100.5   4.7   1   7   8.5e-05     0.012   15.6   0.1    79   188    57   170    47   175 0.85 -
SOLCI001037900       -            594 EOG093600WS          -            811   2.5e-28  100.5   4.7   2   7   8.3e-06    0.0011   19.0   0.0    85   190   173   278   168   282 0.91 -
SOLCI001037900       -            594 EOG093600WS          -            811   2.5e-28  100.5   4.7   3   7   0.00062     0.085   12.8   0.0   549   597   245   293   231   298 0.84 -
SOLCI001037900       -            594 EOG093600WS          -            811   2.5e-28  100.5   4.7   4   7   7.4e-07    0.0001   22.4   0.0   557   625   288   355   280   357 0.90 -
SOLCI001037900       -            594 EOG093600WS          -            811   2.5e-28  100.5   4.7   5   7   7.1e-10   9.8e-08   32.4   0.0   356   466   334   457   331   458 0.83 -
SOLCI001037900       -            594 EOG093600WS          -            811   2.5e-28  100.5   4.7   6   7   4.3e-07   5.9e-05   23.2   0.1   554   652   390   487   389   494 0.94 -
SOLCI001037900       -            594 EOG093600WS          -            811   2.5e-28  100.5   4.7   7   7      0.02       2.8    7.8   0.0   556   597   497   538   488   561 0.87 -
SOLCI001309600       -            980 EOG093600WS          -            811   2.7e-28  100.4  10.9   1   9       0.8   1.1e+02    2.5   0.0   152   191   122   161    79   170 0.74 -
SOLCI001309600       -            980 EOG093600WS          -            811   2.7e-28  100.4  10.9   2   9     0.036         5    6.9   0.0    97   191   137   231   128   236 0.82 -
SOLCI001309600       -            980 EOG093600WS          -            811   2.7e-28  100.4  10.9   3   9      0.18        24    4.6   0.0   551   608   199   256   183   269 0.72 -
SOLCI001309600       -            980 EOG093600WS          -            811   2.7e-28  100.4  10.9   4   9   1.8e-06   0.00025   21.2   0.1    73   204   249   388   232   392 0.79 -
SOLCI001309600       -            980 EOG093600WS          -            811   2.7e-28  100.4  10.9   5   9    0.0019      0.26   11.2   0.0   557   617   380   440   376   449 0.85 -
SOLCI001309600       -            980 EOG093600WS          -            811   2.7e-28  100.4  10.9   6   9   1.9e-06   0.00027   21.1   0.0    94   191   519   616   498   624 0.90 -
SOLCI001309600       -            980 EOG093600WS          -            811   2.7e-28  100.4  10.9   7   9   6.9e-06   0.00094   19.2   0.1    97   206   627   740   619   749 0.90 -
SOLCI001309600       -            980 EOG093600WS          -            811   2.7e-28  100.4  10.9   8   9   1.8e-05    0.0024   17.9   0.0   524   666   778   922   774   922 0.85 -
SOLCI001309600       -            980 EOG093600WS          -            811   2.7e-28  100.4  10.9   9   9     0.013       1.8    8.4   0.0   556   644   880   967   877   979 0.72 -
SOLCI006109700       -            605 EOG093600WS          -            811   3.5e-28  100.0   0.8   1   6    0.0014      0.19   11.6   0.0   553   597   221   265   117   271 0.79 -
SOLCI006109700       -            605 EOG093600WS          -            811   3.5e-28  100.0   0.8   2   6    0.0007     0.096   12.6   0.0   554   603   222   272   215   294 0.81 -
SOLCI006109700       -            605 EOG093600WS          -            811   3.5e-28  100.0   0.8   3   6   1.2e-06   0.00017   21.7   0.0   557   626   298   366   295   368 0.94 -
SOLCI006109700       -            605 EOG093600WS          -            811   3.5e-28  100.0   0.8   4   6   5.5e-11   7.5e-09   36.1   0.0   556   653   367   463   364   474 0.95 -
SOLCI006109700       -            605 EOG093600WS          -            811   3.5e-28  100.0   0.8   5   6   0.00051      0.07   13.1   0.0    71   125   480   538   462   540 0.77 -
SOLCI006109700       -            605 EOG093600WS          -            811   3.5e-28  100.0   0.8   6   6    0.0049      0.68    9.8   0.0   372   411   539   578   536   586 0.82 -
SOLCI006204600       -            575 EOG093600WS          -            811   5.9e-28   99.3   0.4   1   6   4.6e-05    0.0063   16.5   0.0   346   408   127   197   108   201 0.63 -
SOLCI006204600       -            575 EOG093600WS          -            811   5.9e-28   99.3   0.4   2   6   6.4e-06   0.00087   19.4   0.0   554   652   197   295   190   302 0.92 -
SOLCI006204600       -            575 EOG093600WS          -            811   5.9e-28   99.3   0.4   3   6   4.8e-08   6.6e-06   26.4   0.0   554   650   303   398   296   400 0.91 -
SOLCI006204600       -            575 EOG093600WS          -            811   5.9e-28   99.3   0.4   4   6   0.00019     0.026   14.5   0.0   554   599   373   418   368   426 0.92 -
SOLCI006204600       -            575 EOG093600WS          -            811   5.9e-28   99.3   0.4   5   6   2.2e-07     3e-05   24.2   0.0   537   615   391   469   389   478 0.93 -
SOLCI006204600       -            575 EOG093600WS          -            811   5.9e-28   99.3   0.4   6   6     0.016       2.2    8.1   0.0   554   612   478   536   474   549 0.79 -
SOLCI002658000       -            667 EOG093600WS          -            811   6.8e-28   99.1   4.1   1   3   1.6e-16   2.2e-14   54.4   0.0    80   282   168   390   152   390 0.86 -
SOLCI002658000       -            667 EOG093600WS          -            811   6.8e-28   99.1   4.1   2   3   4.3e-14   5.9e-12   46.4   0.3    66   211   329   482   321   494 0.89 -
SOLCI002658000       -            667 EOG093600WS          -            811   6.8e-28   99.1   4.1   3   3   0.00014     0.019   14.9   0.1    84   194   522   632   495   663 0.81 -
SOLCI004234600       -            611 EOG093600WS          -            811   6.8e-28   99.1   0.7   1   5      0.86   1.2e+02    2.4   0.0   246   279   166   199   117   228 0.71 -
SOLCI004234600       -            611 EOG093600WS          -            811   6.8e-28   99.1   0.7   2   5   4.9e-06   0.00068   19.7   0.0   352   410   251   313   231   319 0.71 -
SOLCI004234600       -            611 EOG093600WS          -            811   6.8e-28   99.1   0.7   3   5   4.5e-07   6.2e-05   23.2   0.0    45   124   295   378   289   380 0.89 -
SOLCI004234600       -            611 EOG093600WS          -            811   6.8e-28   99.1   0.7   4   5     5e-10   6.9e-08   32.9   0.0   554   678   381   507   379   516 0.85 -
SOLCI004234600       -            611 EOG093600WS          -            811   6.8e-28   99.1   0.7   5   5   4.6e-06   0.00063   19.8   0.0   554   637   521   600   515   611 0.77 -
SOLCI002768000       -            618 EOG093600WS          -            811   1.8e-27   97.7   0.7   1   7      0.24        33    4.2   0.0   369   410   136   177   129   188 0.84 -
SOLCI002768000       -            618 EOG093600WS          -            811   1.8e-27   97.7   0.7   2   7   5.4e-05    0.0074   16.3   0.1   542   621   198   276   191   282 0.82 -
SOLCI002768000       -            618 EOG093600WS          -            811   1.8e-27   97.7   0.7   3   7   3.8e-06   0.00053   20.1   0.0   558   652   284   377   279   384 0.95 -
SOLCI002768000       -            618 EOG093600WS          -            811   1.8e-27   97.7   0.7   4   7   0.00015     0.021   14.8   0.0   555   597   386   428   381   434 0.92 -
SOLCI002768000       -            618 EOG093600WS          -            811   1.8e-27   97.7   0.7   5   7      0.06       8.2    6.2   0.0   370   410   452   492   434   493 0.64 -
SOLCI002768000       -            618 EOG093600WS          -            811   1.8e-27   97.7   0.7   6   7     3e-06   0.00041   20.4   0.0   555   616   491   552   483   560 0.88 -
SOLCI002768000       -            618 EOG093600WS          -            811   1.8e-27   97.7   0.7   7   7     0.031       4.3    7.1   0.0   554   597   560   603   558   609 0.92 -
SOLCI007117300       -            561 EOG093600WS          -            811   4.3e-27   96.4   3.3   1   5     0.014       1.9    8.3   0.0   557   636    96   180    89   196 0.74 -
SOLCI007117300       -            561 EOG093600WS          -            811   4.3e-27   96.4   3.3   2   5   1.3e-07   1.8e-05   24.9   0.0    89   190   194   295   175   301 0.72 -
SOLCI007117300       -            561 EOG093600WS          -            811   4.3e-27   96.4   3.3   3   5   1.5e-09     2e-07   31.4   0.0   551   652   299   399   295   405 0.93 -
SOLCI007117300       -            561 EOG093600WS          -            811   4.3e-27   96.4   3.3   4   5    0.0019      0.26   11.2   0.0   373   408   407   442   403   445 0.90 -
SOLCI007117300       -            561 EOG093600WS          -            811   4.3e-27   96.4   3.3   5   5   3.3e-08   4.5e-06   26.9   0.1    42   165   423   550   421   560 0.85 -
SOLCI006700700       -             95 EOG093600WS          -            811   1.6e-26   94.6   0.1   1   1   1.3e-28   1.8e-26   94.4   0.1   594   677    12    95     5    95 0.97 -
SOLCI004667900       -            687 EOG093600WS          -            811   1.6e-26   94.5  14.0   1   6     0.003      0.42   10.5   0.0   600   677    89   169    78   183 0.71 -
SOLCI004667900       -            687 EOG093600WS          -            811   1.6e-26   94.5  14.0   2   6   2.1e-06   0.00028   21.0   0.0   556   652   186   282   177   288 0.93 -
SOLCI004667900       -            687 EOG093600WS          -            811   1.6e-26   94.5  14.0   3   6   0.00015      0.02   14.9   0.0   553   616   289   352   282   355 0.83 -
SOLCI004667900       -            687 EOG093600WS          -            811   1.6e-26   94.5  14.0   4   6   1.6e-05    0.0021   18.1   0.4    55   134   319   401   317   407 0.90 -
SOLCI004667900       -            687 EOG093600WS          -            811   1.6e-26   94.5  14.0   5   6   3.1e-12   4.2e-10   40.3   1.3   468   652   397   596   393   612 0.85 -
SOLCI004667900       -            687 EOG093600WS          -            811   1.6e-26   94.5  14.0   6   6     0.095        13    5.5   0.0   229   277   617   665   592   686 0.52 -
SOLCI004221400       -            762 EOG093600WS          -            811     3e-26   93.7   3.3   1   7      0.79   1.1e+02    2.5   0.0   566   625   106   165    97   187 0.74 -
SOLCI004221400       -            762 EOG093600WS          -            811     3e-26   93.7   3.3   2   7     0.019       2.6    7.9   0.0    47   121   186   264   153   275 0.71 -
SOLCI004221400       -            762 EOG093600WS          -            811     3e-26   93.7   3.3   3   7   4.8e-07   6.6e-05   23.1   0.0    97   653   275   368   265   370 0.55 -
SOLCI004221400       -            762 EOG093600WS          -            811     3e-26   93.7   3.3   4   7   7.2e-05    0.0098   15.9   0.1   556   617   342   403   339   411 0.90 -
SOLCI004221400       -            762 EOG093600WS          -            811     3e-26   93.7   3.3   5   7   4.3e-06    0.0006   19.9   0.1   554   652   375   472   370   481 0.92 -
SOLCI004221400       -            762 EOG093600WS          -            811     3e-26   93.7   3.3   6   7   1.3e-06   0.00017   21.7   0.1    91   190   409   508   406   516 0.88 -
SOLCI004221400       -            762 EOG093600WS          -            811     3e-26   93.7   3.3   7   7   8.2e-08   1.1e-05   25.6   0.0   554   654   515   614   511   619 0.94 -
SOLCI006155700       -            798 EOG093600WS          -            811   4.3e-26   93.2   3.0   1   6     0.019       2.6    7.8   0.0   557   617   131   191   124   199 0.91 -
SOLCI006155700       -            798 EOG093600WS          -            811   4.3e-26   93.2   3.0   2   6     2e-09   2.7e-07   31.0   0.0   552   656   196   299   188   305 0.89 -
SOLCI006155700       -            798 EOG093600WS          -            811   4.3e-26   93.2   3.0   3   6   0.00017     0.023   14.7   0.0   555   600   304   350   301   363 0.88 -
SOLCI006155700       -            798 EOG093600WS          -            811   4.3e-26   93.2   3.0   4   6     4e-05    0.0055   16.7   0.1   320   403   349   438   346   442 0.77 -
SOLCI006155700       -            798 EOG093600WS          -            811   4.3e-26   93.2   3.0   5   6     0.038       5.3    6.8   0.0   554   615   466   527   460   531 0.86 -
SOLCI006155700       -            798 EOG093600WS          -            811   4.3e-26   93.2   3.0   6   6   1.9e-05    0.0027   17.8   0.0    58   186   498   630   490   636 0.79 -
SOLCI004586900       -            590 EOG093600WS          -            811   7.9e-26   92.3   5.3   1   6   0.00056     0.077   12.9   0.0    17   135    90   219    77   226 0.77 -
SOLCI004586900       -            590 EOG093600WS          -            811   7.9e-26   92.3   5.3   2   6   0.00013     0.018   15.0   0.1   536   604   228   296   221   299 0.88 -
SOLCI004586900       -            590 EOG093600WS          -            811   7.9e-26   92.3   5.3   3   6     1e-06   0.00014   22.0   0.0   355   408   294   351   286   353 0.86 -
SOLCI004586900       -            590 EOG093600WS          -            811   7.9e-26   92.3   5.3   4   6   0.00027     0.037   14.0   0.0   374   414   352   392   349   395 0.64 -
SOLCI004586900       -            590 EOG093600WS          -            811   7.9e-26   92.3   5.3   5   6   3.4e-07   4.7e-05   23.5   0.1   554   651   386   482   385   490 0.91 -
SOLCI004586900       -            590 EOG093600WS          -            811   7.9e-26   92.3   5.3   6   6     0.034       4.6    7.0   0.0   556   595   493   532   486   555 0.88 -
SOLCI003344400       -            690 EOG093600WS          -            811   1.1e-25   91.8   0.4   1   6   3.9e-07   5.4e-05   23.4   0.1    71   190   168   292   162   296 0.63 -
SOLCI003344400       -            690 EOG093600WS          -            811   1.1e-25   91.8   0.4   2   6   0.00056     0.077   12.9   0.0   591   651   301   360   295   364 0.50 -
SOLCI003344400       -            690 EOG093600WS          -            811   1.1e-25   91.8   0.4   3   6   2.8e-06   0.00038   20.5   0.0    53   191   326   469   321   477 0.87 -
SOLCI003344400       -            690 EOG093600WS          -            811   1.1e-25   91.8   0.4   4   6   3.4e-07   4.7e-05   23.6   0.0   558   651   479   571   476   575 0.91 -
SOLCI003344400       -            690 EOG093600WS          -            811   1.1e-25   91.8   0.4   5   6     0.022         3    7.6   0.0   372   413   544   585   538   588 0.68 -
SOLCI003344400       -            690 EOG093600WS          -            811   1.1e-25   91.8   0.4   6   6   0.00026     0.036   14.0   0.0   554   620   580   643   565   647 0.87 -
SOLCI006204500       -            581 EOG093600WS          -            811   1.3e-25   91.6   3.8   1   4      0.18        24    4.6   0.0   355   410   140   199   123   200 0.73 -
SOLCI006204500       -            581 EOG093600WS          -            811   1.3e-25   91.6   3.8   2   4   1.4e-08   1.9e-06   28.2   0.1   554   719   197   365   194   373 0.87 -
SOLCI006204500       -            581 EOG093600WS          -            811   1.3e-25   91.6   3.8   3   4   5.7e-08   7.8e-06   26.1   0.0   554   612   372   430   370   438 0.93 -
SOLCI006204500       -            581 EOG093600WS          -            811   1.3e-25   91.6   3.8   4   4   5.9e-10   8.1e-08   32.7   0.3   553   652   441   539   431   556 0.87 -
SOLCI005497300       -            647 EOG093600WS          -            811   1.4e-25   91.5   0.2   1   6     0.012       1.6    8.6   0.0   567   618    97   144    86   154 0.82 -
SOLCI005497300       -            647 EOG093600WS          -            811   1.4e-25   91.5   0.2   2   6   1.3e-06   0.00018   21.6   0.0   557   625   157   225   150   228 0.96 -
SOLCI005497300       -            647 EOG093600WS          -            811   1.4e-25   91.5   0.2   3   6   7.9e-08   1.1e-05   25.6   0.0   556   664   227   337   224   343 0.90 -
SOLCI005497300       -            647 EOG093600WS          -            811   1.4e-25   91.5   0.2   4   6   0.00054     0.074   13.0   0.0   555   625   331   400   329   404 0.89 -
SOLCI005497300       -            647 EOG093600WS          -            811   1.4e-25   91.5   0.2   5   6   4.2e-05    0.0058   16.6   0.0   557   626   403   471   399   473 0.91 -
SOLCI005497300       -            647 EOG093600WS          -            811   1.4e-25   91.5   0.2   6   6      0.86   1.2e+02    2.4   0.0   375   410   472   507   468   520 0.85 -
SOLCI001270900       -           1047 EOG093600WS          -            811   1.9e-25   91.0   6.6   1   5   0.00078      0.11   12.4   0.1    94   207   129   249   109   263 0.81 -
SOLCI001270900       -           1047 EOG093600WS          -            811   1.9e-25   91.0   6.6   2   5     5e-08   6.8e-06   26.3   0.0   366   484   264   394   251   401 0.80 -
SOLCI001270900       -           1047 EOG093600WS          -            811   1.9e-25   91.0   6.6   3   5     0.052       7.1    6.4   0.0   244   305   368   426   362   434 0.85 -
SOLCI001270900       -           1047 EOG093600WS          -            811   1.9e-25   91.0   6.6   4   5   2.3e-06   0.00031   20.8   0.5   551   619   437   505   420   520 0.86 -
SOLCI001270900       -           1047 EOG093600WS          -            811   1.9e-25   91.0   6.6   5   5   8.2e-09   1.1e-06   28.9   0.0   545   674   707   838   698   854 0.88 -
SOLCI000296400       -            540 EOG093600WS          -            811   6.9e-25   89.2   0.0   1   4     2e-07   2.7e-05   24.4   0.0   554   623   160   228   138   237 0.88 -
SOLCI000296400       -            540 EOG093600WS          -            811   6.9e-25   89.2   0.0   2   4     4e-07   5.5e-05   23.3   0.0    93   189   231   327   229   340 0.89 -
SOLCI000296400       -            540 EOG093600WS          -            811   6.9e-25   89.2   0.0   3   4   9.8e-08   1.3e-05   25.4   0.1   558   651   339   434   335   434 0.90 -
SOLCI000296400       -            540 EOG093600WS          -            811   6.9e-25   89.2   0.0   4   4   8.6e-05     0.012   15.6   0.0   558   638   412   491   406   496 0.91 -
SOLCI000411300       -            588 EOG093600WS          -            811   8.4e-25   88.9   0.8   1   5       2.5   3.4e+02    0.9   0.0   571   598    53    80    27    84 0.87 -
SOLCI000411300       -            588 EOG093600WS          -            811   8.4e-25   88.9   0.8   2   5   0.00035     0.048   13.6   0.0   557   615   109   167    99   178 0.56 -
SOLCI000411300       -            588 EOG093600WS          -            811   8.4e-25   88.9   0.8   3   5   5.3e-08   7.3e-06   26.2   0.0   557   664   180   289   178   293 0.88 -
SOLCI000411300       -            588 EOG093600WS          -            811   8.4e-25   88.9   0.8   4   5   6.8e-07   9.3e-05   22.6   0.0   555   617   283   345   281   353 0.92 -
SOLCI000411300       -            588 EOG093600WS          -            811   8.4e-25   88.9   0.8   5   5   1.9e-06   0.00027   21.1   0.0   558   663   356   463   350   509 0.75 -
SOLCI003343300       -            526 EOG093600WS          -            811   8.4e-25   88.9   7.5   1   4     6e-06   0.00083   19.4   0.1   520   653    28   175    23   182 0.82 -
SOLCI003343300       -            526 EOG093600WS          -            811   8.4e-25   88.9   7.5   2   4   6.9e-06   0.00094   19.2   0.1   554   649   182   276   177   278 0.90 -
SOLCI003343300       -            526 EOG093600WS          -            811   8.4e-25   88.9   7.5   3   4   2.2e-12     3e-10   40.7   0.0   324   464   231   387   226   394 0.84 -
SOLCI003343300       -            526 EOG093600WS          -            811   8.4e-25   88.9   7.5   4   4     4e-07   5.5e-05   23.3   0.3   557   652   395   489   387   494 0.95 -
SOLCI002303500       -            577 EOG093600WS          -            811   4.8e-24   86.4   0.7   1   2   1.4e-15   1.9e-13   51.3   0.0    67   294   147   398   144   398 0.85 -
SOLCI002303500       -            577 EOG093600WS          -            811   4.8e-24   86.4   0.7   2   2   2.2e-08     3e-06   27.5   0.2    81   196   410   527   398   532 0.85 -
SOLCI002010100       -           1097 EOG093600WS          -            811   4.8e-24   86.4   8.9   1   4   3.2e-07   4.4e-05   23.7   0.1   556   686   291   427   283   440 0.82 -
SOLCI002010100       -           1097 EOG093600WS          -            811   4.8e-24   86.4   8.9   2   4    0.0024      0.34   10.8   1.3    60   190   464   593   420   609 0.76 -
SOLCI002010100       -           1097 EOG093600WS          -            811   4.8e-24   86.4   8.9   3   4   3.1e-07   4.3e-05   23.7   0.1   551   651   776   877   761   928 0.75 -
SOLCI002010100       -           1097 EOG093600WS          -            811   4.8e-24   86.4   8.9   4   4   3.1e-09   4.3e-07   30.3   0.0    52   158   946  1056   906  1083 0.82 -
SOLCI000152500       -            717 EOG093600WS          -            811     5e-24   86.3   5.0   1   4     1e-08   1.4e-06   28.6   1.0   536   676   226   369   132   386 0.80 -
SOLCI000152500       -            717 EOG093600WS          -            811     5e-24   86.3   5.0   2   4     2e-05    0.0028   17.7   0.0    44   127   403   490   389   493 0.88 -
SOLCI000152500       -            717 EOG093600WS          -            811     5e-24   86.3   5.0   3   4   0.00083      0.11   12.3   0.0    78   133   472   531   467   532 0.84 -
SOLCI000152500       -            717 EOG093600WS          -            811     5e-24   86.3   5.0   4   4     5e-08   6.9e-06   26.3   0.1   556   651   527   623   525   630 0.89 -
SOLCI000672200       -            552 EOG093600WS          -            811   5.3e-24   86.2   2.1   1   4      0.03       4.1    7.2   0.0    93   187   107   205    93   212 0.73 -
SOLCI000672200       -            552 EOG093600WS          -            811   5.3e-24   86.2   2.1   2   4   1.5e-07   2.1e-05   24.7   0.0   556   652   219   315   212   323 0.94 -
SOLCI000672200       -            552 EOG093600WS          -            811   5.3e-24   86.2   2.1   3   4     3e-11   4.2e-09   36.9   0.0   554   652   323   420   319   458 0.86 -
SOLCI000672200       -            552 EOG093600WS          -            811   5.3e-24   86.2   2.1   4   4    0.0003     0.041   13.8   0.2   533   608   449   518   436   523 0.77 -
SOLCI006142500       -            460 EOG093600WS          -            811   5.3e-24   86.2   1.8   1   4   0.00011     0.015   15.2   0.0   133   205    17    92     9   108 0.73 -
SOLCI006142500       -            460 EOG093600WS          -            811   5.3e-24   86.2   1.8   2   4    0.0035      0.48   10.3   0.0    51   122   105   180    94   184 0.84 -
SOLCI006142500       -            460 EOG093600WS          -            811   5.3e-24   86.2   1.8   3   4   9.2e-09   1.3e-06   28.7   0.1   554   649   185   279   181   288 0.91 -
SOLCI006142500       -            460 EOG093600WS          -            811   5.3e-24   86.2   1.8   4   4   8.5e-09   1.2e-06   28.9   0.1    91   204   289   402   280   416 0.86 -
SOLCI004372400       -            657 EOG093600WS          -            811   9.5e-24   85.4   0.1   1   5      0.22        31    4.3   0.0    91   122   205   236   156   243 0.78 -
SOLCI004372400       -            657 EOG093600WS          -            811   9.5e-24   85.4   0.1   2   5      0.82   1.1e+02    2.4   0.0   552   596   239   283   236   290 0.76 -
SOLCI004372400       -            657 EOG093600WS          -            811   9.5e-24   85.4   0.1   3   5   9.3e-05     0.013   15.5   0.0   558   645   280   369   278   385 0.83 -
SOLCI004372400       -            657 EOG093600WS          -            811   9.5e-24   85.4   0.1   4   5   4.3e-11   5.9e-09   36.4   0.0    67   208   384   533   375   544 0.88 -
SOLCI004372400       -            657 EOG093600WS          -            811   9.5e-24   85.4   0.1   5   5   3.2e-06   0.00044   20.3   0.0    54   130   546   626   538   634 0.87 -
SOLCI004945500       -            663 EOG093600WS          -            811   9.9e-24   85.3  14.6   1   6     1e-05    0.0014   18.7   0.2    94   280    80   277    70   279 0.83 -
SOLCI004945500       -            663 EOG093600WS          -            811   9.9e-24   85.3  14.6   2   6   7.2e-06   0.00099   19.2   0.1   556   651   249   344   217   347 0.85 -
SOLCI004945500       -            663 EOG093600WS          -            811   9.9e-24   85.3  14.6   3   6   3.4e-08   4.7e-06   26.9   0.2    79   194   266   385   262   390 0.92 -
SOLCI004945500       -            663 EOG093600WS          -            811   9.9e-24   85.3  14.6   4   6    0.0025      0.34   10.8   0.1   590   653   389   451   384   454 0.58 -
SOLCI004945500       -            663 EOG093600WS          -            811   9.9e-24   85.3  14.6   5   6     0.026       3.5    7.4   0.3   560   651   429   519   425   526 0.80 -
SOLCI004945500       -            663 EOG093600WS          -            811   9.9e-24   85.3  14.6   6   6   5.5e-10   7.5e-08   32.8   0.5   552   652   526   625   510   646 0.87 -
SOLCI003320200       -            775 EOG093600WS          -            811   1.4e-23   84.8   4.9   1   6     0.065       8.9    6.1   0.0   375   414   122   161   112   177 0.87 -
SOLCI003320200       -            775 EOG093600WS          -            811   1.4e-23   84.8   4.9   2   6    0.0007     0.096   12.6   0.1   556   644   192   279   158   280 0.49 -
SOLCI003320200       -            775 EOG093600WS          -            811   1.4e-23   84.8   4.9   3   6   3.1e-05    0.0043   17.1   0.0   557   650   228   320   221   321 0.89 -
SOLCI003320200       -            775 EOG093600WS          -            811   1.4e-23   84.8   4.9   4   6   4.4e-05     0.006   16.6   0.0    56   135   290   373   286   391 0.81 -
SOLCI003320200       -            775 EOG093600WS          -            811   1.4e-23   84.8   4.9   5   6   1.2e-05    0.0016   18.5   0.0   556   614   402   461   391   469 0.84 -
SOLCI003320200       -            775 EOG093600WS          -            811   1.4e-23   84.8   4.9   6   6   4.8e-07   6.5e-05   23.1   0.0   553   625   517   588   500   610 0.86 -
SOLCI003331200       -            579 EOG093600WS          -            811   1.4e-23   84.8   1.7   1   5   1.2e-05    0.0017   18.4   0.0   336   411   150   232   130   236 0.77 -
SOLCI003331200       -            579 EOG093600WS          -            811   1.4e-23   84.8   1.7   2   5   4.8e-10   6.6e-08   33.0   0.1    67   194   235   369   232   390 0.88 -
SOLCI003331200       -            579 EOG093600WS          -            811   1.4e-23   84.8   1.7   3   5   0.00017     0.023   14.7   0.0   555   603   408   456   395   461 0.90 -
SOLCI003331200       -            579 EOG093600WS          -            811   1.4e-23   84.8   1.7   4   5   4.9e-05    0.0067   16.4   0.1   555   647   443   534   441   539 0.87 -
SOLCI003331200       -            579 EOG093600WS          -            811   1.4e-23   84.8   1.7   5   5      0.17        23    4.7   0.0   556   600   514   558   511   576 0.80 -
SOLCI007477400       -            710 EOG093600WS          -            811   2.6e-23   84.0   2.8   1   6   2.2e-06    0.0003   20.9   0.0   557   598   153   194   145   204 0.92 -
SOLCI007477400       -            710 EOG093600WS          -            811   2.6e-23   84.0   2.8   2   6     1e-07   1.4e-05   25.3   0.2   558   652   189   283   189   290 0.89 -
SOLCI007477400       -            710 EOG093600WS          -            811   2.6e-23   84.0   2.8   3   6   2.3e-08   3.1e-06   27.4   0.0    90   188   291   390   287   395 0.91 -
SOLCI007477400       -            710 EOG093600WS          -            811   2.6e-23   84.0   2.8   4   6      0.29        40    3.9   0.0   557   582   402   427   392   433 0.90 -
SOLCI007477400       -            710 EOG093600WS          -            811   2.6e-23   84.0   2.8   5   6       2.1   2.8e+02    1.1   0.0   254   584   444   471   430   504 0.54 -
SOLCI007477400       -            710 EOG093600WS          -            811   2.6e-23   84.0   2.8   6   6       1.3   1.8e+02    1.8   0.0   356   409   455   511   447   520 0.70 -
SOLCI002323100       -            664 EOG093600WS          -            811   4.6e-23   83.1   7.6   1   5      0.58        80    2.9   0.0   149   293    73   132     8   139 0.58 -
SOLCI002323100       -            664 EOG093600WS          -            811   4.6e-23   83.1   7.6   2   5   0.00011     0.015   15.2   0.1    77   201   143   275   121   296 0.76 -
SOLCI002323100       -            664 EOG093600WS          -            811   4.6e-23   83.1   7.6   3   5   8.1e-11   1.1e-08   35.5   0.2   555   658   303   408   283   436 0.84 -
SOLCI002323100       -            664 EOG093600WS          -            811   4.6e-23   83.1   7.6   4   5     0.043         6    6.7   0.1   557   608   445   496   430   504 0.84 -
SOLCI002323100       -            664 EOG093600WS          -            811   4.6e-23   83.1   7.6   5   5   2.9e-07     4e-05   23.8   0.1    77   203   502   636   496   655 0.81 -
SOLCI004840200       -            511 EOG093600WS          -            811   5.6e-23   82.8   2.2   1   5       0.1        14    5.4   0.0   558   615    13    70     6    87 0.63 -
SOLCI004840200       -            511 EOG093600WS          -            811   5.6e-23   82.8   2.2   2   5     2e-08   2.8e-06   27.6   0.1    54   207   107   267   105   274 0.82 -
SOLCI004840200       -            511 EOG093600WS          -            811   5.6e-23   82.8   2.2   3   5   4.1e-05    0.0056   16.7   0.0   557   620   222   284   214   318 0.90 -
SOLCI004840200       -            511 EOG093600WS          -            811   5.6e-23   82.8   2.2   4   5   3.6e-10   4.9e-08   33.4   0.1   487   652   244   421   240   427 0.87 -
SOLCI004840200       -            511 EOG093600WS          -            811   5.6e-23   82.8   2.2   5   5   0.00011     0.015   15.3   0.0   371   416   427   472   421   509 0.69 -
SOLCI003978800       -            716 EOG093600WS          -            811   9.3e-23   82.1  14.5   1   5   2.9e-05     0.004   17.2   1.6    99   200   164   265   153   278 0.88 -
SOLCI003978800       -            716 EOG093600WS          -            811   9.3e-23   82.1  14.5   2   5   3.3e-09   4.5e-07   30.2   0.2   543   678   286   424   277   437 0.54 -
SOLCI003978800       -            716 EOG093600WS          -            811   9.3e-23   82.1  14.5   3   5   1.2e-07   1.6e-05   25.1   0.2   554   673   438   559   429   564 0.85 -
SOLCI003978800       -            716 EOG093600WS          -            811   9.3e-23   82.1  14.5   4   5     0.001      0.14   12.1   0.0   560   621   549   609   536   620 0.64 -
SOLCI003978800       -            716 EOG093600WS          -            811   9.3e-23   82.1  14.5   5   5      0.47        64    3.3   0.1   571   620   662   711   632   715 0.73 -
SOLCI002282700       -            848 EOG093600WS          -            811   2.4e-22   80.7   4.7   1   3   4.5e-11   6.2e-09   36.4   0.3    22   189   186   366   178   379 0.85 -
SOLCI002282700       -            848 EOG093600WS          -            811   2.4e-22   80.7   4.7   2   3   0.00085      0.12   12.3   0.1   550   652   489   590   474   604 0.88 -
SOLCI002282700       -            848 EOG093600WS          -            811   2.4e-22   80.7   4.7   3   3   9.8e-08   1.3e-05   25.3   0.0   554   699   633   781   617   784 0.80 -
SOLCI003908300       -            617 EOG093600WS          -            811   5.2e-22   79.6   5.9   1   5   4.7e-07   6.5e-05   23.1   0.1    76   190    73   187    65   195 0.93 -
SOLCI003908300       -            617 EOG093600WS          -            811   5.2e-22   79.6   5.9   2   5    0.0013      0.17   11.8   0.1    88   188   191   291   183   297 0.76 -
SOLCI003908300       -            617 EOG093600WS          -            811   5.2e-22   79.6   5.9   3   5   2.9e-05     0.004   17.2   0.0   557   621   303   366   293   370 0.84 -
SOLCI003908300       -            617 EOG093600WS          -            811   5.2e-22   79.6   5.9   4   5   4.2e-06   0.00057   20.0   0.1   356   461   349   467   345   474 0.64 -
SOLCI003908300       -            617 EOG093600WS          -            811   5.2e-22   79.6   5.9   5   5    0.0042      0.57   10.0   0.0   538   664   459   586   445   589 0.75 -
SOLCI003864000       -            857 EOG093600WS          -            811   6.9e-22   79.2   0.9   1   4    0.0029       0.4   10.5   0.0    93   190   228   323   190   342 0.78 -
SOLCI003864000       -            857 EOG093600WS          -            811   6.9e-22   79.2   0.9   2   4     0.085        12    5.7   0.0    60   140   261   343   260   363 0.75 -
SOLCI003864000       -            857 EOG093600WS          -            811   6.9e-22   79.2   0.9   3   4   1.3e-11   1.8e-09   38.1   0.1   547   618   360   433   341   447 0.83 -
SOLCI003864000       -            857 EOG093600WS          -            811   6.9e-22   79.2   0.9   4   4   5.7e-08   7.9e-06   26.1   0.1    79   190   536   654   520   658 0.88 -
SOLCI000806300       -            588 EOG093600WS          -            811   8.7e-22   78.9   9.4   1   4   1.4e-13   1.9e-11   44.7   1.0    65   284   131   368   111   370 0.80 -
SOLCI000806300       -            588 EOG093600WS          -            811   8.7e-22   78.9   9.4   2   4   7.7e-13   1.1e-10   42.2   0.7   254   410   235   407   232   414 0.82 -
SOLCI000806300       -            588 EOG093600WS          -            811   8.7e-22   78.9   9.4   3   4   0.00087      0.12   12.3   0.0   347   408   372   440   369   449 0.56 -
SOLCI000806300       -            588 EOG093600WS          -            811   8.7e-22   78.9   9.4   4   4     0.028       3.9    7.3   0.0    97   195   410   508   406   567 0.71 -
SOLCI000358700       -            460 EOG093600WS          -            811   1.2e-21   78.4   3.6   1   5   8.7e-05     0.012   15.6   0.0   155   612    38   103     3   108 0.55 -
SOLCI000358700       -            460 EOG093600WS          -            811   1.2e-21   78.4   3.6   2   5     0.036         5    6.9   0.0   554   596    80   122    79   126 0.91 -
SOLCI000358700       -            460 EOG093600WS          -            811   1.2e-21   78.4   3.6   3   5    0.0089       1.2    9.0   0.0   541   617   102   178    93   184 0.68 -
SOLCI000358700       -            460 EOG093600WS          -            811   1.2e-21   78.4   3.6   4   5   1.1e-08   1.5e-06   28.5   0.1   553   648   184   278   181   288 0.93 -
SOLCI000358700       -            460 EOG093600WS          -            811   1.2e-21   78.4   3.6   5   5   2.2e-07     3e-05   24.2   0.1    91   204   289   402   281   414 0.91 -
SOLCI006697300       -            543 EOG093600WS          -            811   1.5e-21   78.1   2.2   1   4   1.2e-06   0.00016   21.8   0.0    69   191   165   290   161   294 0.83 -
SOLCI006697300       -            543 EOG093600WS          -            811   1.5e-21   78.1   2.2   2   4   5.6e-07   7.6e-05   22.9   0.0   556   617   298   359   292   364 0.94 -
SOLCI006697300       -            543 EOG093600WS          -            811   1.5e-21   78.1   2.2   3   4    0.0041      0.56   10.1   0.0   371   411   364   404   360   412 0.92 -
SOLCI006697300       -            543 EOG093600WS          -            811   1.5e-21   78.1   2.2   4   4   4.7e-06   0.00064   19.8   0.4   535   651   417   533   412   538 0.57 -
SOLCI000174600       -            235 EOG093600WS          -            811   1.7e-21   77.9   2.7   1   4   1.6e-05    0.0022   18.0   0.0   554   600     7    54     1    69 0.88 -
SOLCI000174600       -            235 EOG093600WS          -            811   1.7e-21   77.9   2.7   2   4     7e-11   9.5e-09   35.8   0.1   236   300    77   142    61   144 0.87 -
SOLCI000174600       -            235 EOG093600WS          -            811   1.7e-21   77.9   2.7   3   4    0.0011      0.16   11.9   0.0   510   548   139   177   135   180 0.75 -
SOLCI000174600       -            235 EOG093600WS          -            811   1.7e-21   77.9   2.7   4   4   0.00047     0.065   13.2   0.0   665   717   178   231   176   234 0.81 -
SOLCI007422500       -            622 EOG093600WS          -            811   2.4e-21   77.4   2.1   1   5   5.8e-07     8e-05   22.8   0.0   559   651   163   253   149   258 0.92 -
SOLCI007422500       -            622 EOG093600WS          -            811   2.4e-21   77.4   2.1   2   5   2.6e-05    0.0036   17.3   0.0   356   410   241   299   234   309 0.86 -
SOLCI007422500       -            622 EOG093600WS          -            811   2.4e-21   77.4   2.1   3   5   0.00017     0.023   14.7   0.0   553   607   331   385   314   393 0.83 -
SOLCI007422500       -            622 EOG093600WS          -            811   2.4e-21   77.4   2.1   4   5     8e-06    0.0011   19.0   0.0   569   652   382   464   373   496 0.87 -
SOLCI007422500       -            622 EOG093600WS          -            811   2.4e-21   77.4   2.1   5   5      0.32        44    3.8   0.0    89   138   506   555   497   581 0.72 -
SOLCI003691000       -            488 EOG093600WS          -            811   2.9e-21   77.1   1.0   1   4   0.00012     0.016   15.2   0.0    66   142   143   224   138   244 0.77 -
SOLCI003691000       -            488 EOG093600WS          -            811   2.9e-21   77.1   1.0   2   4   1.7e-06   0.00023   21.3   0.0   553   644   243   334   233   346 0.86 -
SOLCI003691000       -            488 EOG093600WS          -            811   2.9e-21   77.1   1.0   3   4   0.00017     0.024   14.6   0.0   553   606   349   402   329   414 0.80 -
SOLCI003691000       -            488 EOG093600WS          -            811   2.9e-21   77.1   1.0   4   4   6.1e-07   8.4e-05   22.7   0.1   551   613   417   479   411   484 0.90 -
SOLCI007044800       -           1137 EOG093600WS          -            811   3.6e-21   76.9   1.9   1   5      0.38        52    3.5   0.0   366   407   507   548   457   551 0.79 -
SOLCI007044800       -           1137 EOG093600WS          -            811   3.6e-21   76.9   1.9   2   5   7.7e-08   1.1e-05   25.7   0.0   557   618   552   613   548   619 0.94 -
SOLCI007044800       -           1137 EOG093600WS          -            811   3.6e-21   76.9   1.9   3   5   9.7e-06    0.0013   18.8   0.0   559   616   589   646   587   650 0.93 -
SOLCI007044800       -           1137 EOG093600WS          -            811   3.6e-21   76.9   1.9   4   5   1.2e-05    0.0016   18.5   0.0   556   616   621   683   618   694 0.90 -
SOLCI007044800       -           1137 EOG093600WS          -            811   3.6e-21   76.9   1.9   5   5   7.6e-05      0.01   15.8   0.1   556   640   798   879   776   894 0.84 -
SOLCI004441000       -            833 EOG093600WS          -            811   4.7e-21   76.5   0.5   1   5   7.5e-07    0.0001   22.4   0.0    67   206   241   388   234   407 0.77 -
SOLCI004441000       -            833 EOG093600WS          -            811   4.7e-21   76.5   0.5   2   5      0.69        94    2.7   0.0   465   501   411   450   407   453 0.76 -
SOLCI004441000       -            833 EOG093600WS          -            811   4.7e-21   76.5   0.5   3   5   8.9e-09   1.2e-06   28.8   0.0   557   649   449   540   443   567 0.90 -
SOLCI004441000       -            833 EOG093600WS          -            811   4.7e-21   76.5   0.5   4   5   7.4e-05      0.01   15.8   0.1   500   627   609   729   587   752 0.71 -
SOLCI004441000       -            833 EOG093600WS          -            811   4.7e-21   76.5   0.5   5   5      0.18        25    4.6   0.0   372   490   690   819   679   827 0.74 -
SOLCI004957900       -            922 EOG093600WS          -            811   9.4e-21   75.5   0.2   1   3   2.9e-12     4e-10   40.3   0.1   554   652   461   558   449   565 0.94 -
SOLCI004957900       -            922 EOG093600WS          -            811   9.4e-21   75.5   0.2   2   3   4.4e-08   6.1e-06   26.5   0.1   551   667   563   681   555   686 0.88 -
SOLCI004957900       -            922 EOG093600WS          -            811   9.4e-21   75.5   0.2   3   3     0.015       2.1    8.2   0.0   557   602   674   719   669   726 0.93 -
SOLCI000010500       -            742 EOG093600WS          -            811   7.8e-20   72.4   0.1   1   5   0.00016     0.022   14.7   0.0    59   142   223   310   215   320 0.70 -
SOLCI000010500       -            742 EOG093600WS          -            811   7.8e-20   72.4   0.1   2   5     0.077        11    5.8   0.0   552   603   462   513   440   520 0.88 -
SOLCI000010500       -            742 EOG093600WS          -            811   7.8e-20   72.4   0.1   3   5   1.2e-06   0.00016   21.8   0.0   557   624   502   568   500   572 0.94 -
SOLCI000010500       -            742 EOG093600WS          -            811   7.8e-20   72.4   0.1   4   5   5.8e-07     8e-05   22.8   0.0   556   617   571   632   568   637 0.92 -
SOLCI000010500       -            742 EOG093600WS          -            811   7.8e-20   72.4   0.1   5   5      0.05       6.9    6.5   0.0    83   139   626   686   621   732 0.85 -
SOLCI006091900       -            457 EOG093600WS          -            811     8e-20   72.4   4.9   1   4   2.8e-05    0.0039   17.2   0.1    66   191   110   240   104   244 0.84 -
SOLCI006091900       -            457 EOG093600WS          -            811     8e-20   72.4   4.9   2   4   2.1e-08   2.9e-06   27.6   0.3   555   666   248   361   242   361 0.89 -
SOLCI006091900       -            457 EOG093600WS          -            811     8e-20   72.4   4.9   3   4   1.4e-05    0.0019   18.2   0.0   554   607   317   370   308   379 0.94 -
SOLCI006091900       -            457 EOG093600WS          -            811     8e-20   72.4   4.9   4   4   7.4e-07    0.0001   22.4   0.1   551   620   384   453   375   456 0.90 -
SOLCI004734200       -            707 EOG093600WS          -            811   1.2e-19   71.8   1.0   1   4   3.8e-08   5.2e-06   26.7   0.2   160   294   257   412   252   431 0.73 -
SOLCI004734200       -            707 EOG093600WS          -            811   1.2e-19   71.8   1.0   2   4   6.6e-08   9.1e-06   25.9   0.0   557   646   438   527   425   536 0.87 -
SOLCI004734200       -            707 EOG093600WS          -            811   1.2e-19   71.8   1.0   3   4   0.00049     0.067   13.1   0.0   555   603   542   590   535   594 0.95 -
SOLCI004734200       -            707 EOG093600WS          -            811   1.2e-19   71.8   1.0   4   4     0.002      0.28   11.1   0.0   539   599   561   621   556   647 0.83 -
SOLCI003885900       -            709 EOG093600WS          -            811   1.4e-19   71.6   2.3   1   2   2.3e-15   3.1e-13   50.6   1.4   344   671   224   579   217   598 0.78 -
SOLCI003885900       -            709 EOG093600WS          -            811   1.4e-19   71.6   2.3   2   2   2.4e-05    0.0033   17.5   0.0   554   650   600   695   598   701 0.93 -
SOLCI006352600       -            419 EOG093600WS          -            811   2.4e-19   70.8   0.1   1   5      0.17        23    4.7   0.0   163   585    17    47     2    69 0.50 -
SOLCI006352600       -            419 EOG093600WS          -            811   2.4e-19   70.8   0.1   2   5   8.7e-06    0.0012   18.9   0.0    88   190    82   184    63   189 0.90 -
SOLCI006352600       -            419 EOG093600WS          -            811   2.4e-19   70.8   0.1   3   5   1.7e-06   0.00023   21.3   0.0   556   651   193   287   190   297 0.77 -
SOLCI006352600       -            419 EOG093600WS          -            811   2.4e-19   70.8   0.1   4   5      0.44        61    3.3   0.0   377   410   300   333   297   335 0.89 -
SOLCI006352600       -            419 EOG093600WS          -            811   2.4e-19   70.8   0.1   5   5     3e-05    0.0041   17.1   0.0   554   617   331   394   327   403 0.90 -
SOLCI007296100       -            819 EOG093600WS          -            811   3.2e-19   70.4   4.3   1   4       9.4   1.3e+03   -1.1   0.2   107   204   123   223   111   238 0.58 -
SOLCI007296100       -            819 EOG093600WS          -            811   3.2e-19   70.4   4.3   2   4   2.5e-07   3.4e-05   24.0   0.0    68   195   264   398   259   432 0.88 -
SOLCI007296100       -            819 EOG093600WS          -            811   3.2e-19   70.4   4.3   3   4      0.39        54    3.5   0.0    64   121   441   501   429   505 0.72 -
SOLCI007296100       -            819 EOG093600WS          -            811   3.2e-19   70.4   4.3   4   4   1.3e-11   1.8e-09   38.2   0.3    66   208   617   767   604   772 0.83 -
SOLCI002673900       -            530 EOG093600WS          -            811   4.6e-19   69.9   0.4   1   4   2.2e-06    0.0003   20.9   0.3   560   665   173   280   169   293 0.85 -
SOLCI002673900       -            530 EOG093600WS          -            811   4.6e-19   69.9   0.4   2   4      0.01       1.4    8.7   0.0   356   410   251   309   248   310 0.86 -
SOLCI002673900       -            530 EOG093600WS          -            811   4.6e-19   69.9   0.4   3   4   1.2e-09   1.7e-07   31.7   0.0   555   672   308   427   306   429 0.89 -
SOLCI002673900       -            530 EOG093600WS          -            811   4.6e-19   69.9   0.4   4   4   5.3e-06   0.00072   19.6   0.0    55   190   371   510   369   515 0.90 -
SOLCI004600900       -            642 EOG093600WS          -            811   7.3e-19   69.2   7.8   1   4   7.4e-09     1e-06   29.1   1.2    65   191   126   257   112   259 0.89 -
SOLCI004600900       -            642 EOG093600WS          -            811   7.3e-19   69.2   7.8   2   4   4.4e-09   6.1e-07   29.8   0.2   556   665   194   306   191   332 0.83 -
SOLCI004600900       -            642 EOG093600WS          -            811   7.3e-19   69.2   7.8   3   4    0.0007     0.096   12.6   0.0   555   608   334   387   327   398 0.92 -
SOLCI004600900       -            642 EOG093600WS          -            811   7.3e-19   69.2   7.8   4   4   6.9e-07   9.5e-05   22.5   0.1    73   198   380   509   377   584 0.79 -
SOLCI006787700       -            602 EOG093600WS          -            811   9.1e-19   68.9   0.0   1   4       5.4   7.4e+02   -0.3   0.0   558   645   152   241   146   255 0.72 -
SOLCI006787700       -            602 EOG093600WS          -            811   9.1e-19   68.9   0.0   2   4   1.1e-09   1.6e-07   31.7   0.0   531   653   234   356   212   362 0.88 -
SOLCI006787700       -            602 EOG093600WS          -            811   9.1e-19   68.9   0.0   3   4     5e-05    0.0069   16.4   0.0   556   658   365   466   361   472 0.92 -
SOLCI006787700       -            602 EOG093600WS          -            811   9.1e-19   68.9   0.0   4   4   6.1e-05    0.0084   16.1   0.0   558   617   472   531   466   535 0.92 -
SOLCI003619400       -            591 EOG093600WS          -            811     1e-18   68.7   0.5   1   3   3.7e-08     5e-06   26.8   0.0    55   133   133   215    94   239 0.80 -
SOLCI003619400       -            591 EOG093600WS          -            811     1e-18   68.7   0.5   2   3   4.2e-06   0.00058   20.0   0.1    73   150   221   302   206   329 0.65 -
SOLCI003619400       -            591 EOG093600WS          -            811     1e-18   68.7   0.5   3   3   4.5e-06   0.00062   19.8   0.0    42   126   449   535   388   548 0.87 -
SOLCI000943300       -            731 EOG093600WS          -            811   1.2e-18   68.5   2.9   1   5   3.8e-07   5.3e-05   23.4   0.1    43   204   101   271    87   275 0.85 -
SOLCI000943300       -            731 EOG093600WS          -            811   1.2e-18   68.5   2.9   2   5   1.8e-09   2.5e-07   31.1   0.0    52   147   251   351   220   394 0.75 -
SOLCI000943300       -            731 EOG093600WS          -            811   1.2e-18   68.5   2.9   3   5     4e-08   5.5e-06   26.6   0.1   356   462   274   394   264   430 0.52 -
SOLCI000943300       -            731 EOG093600WS          -            811   1.2e-18   68.5   2.9   4   5    0.0041      0.56   10.1   0.0   557   685   447   576   438   585 0.85 -
SOLCI000943300       -            731 EOG093600WS          -            811   1.2e-18   68.5   2.9   5   5     0.025       3.4    7.5   0.0   555   648   514   606   495   616 0.87 -
SOLCI002464800       -            234 EOG093600WS          -            811   1.2e-18   68.5   0.0   1   1   1.1e-20   1.5e-18   68.2   0.0   226   405    32   225     4   233 0.84 -
SOLCI004587600       -            470 EOG093600WS          -            811   3.2e-18   67.1   1.6   1   4   2.7e-05    0.0037   17.3   0.1    88   195    43   150    24   179 0.85 -
SOLCI004587600       -            470 EOG093600WS          -            811   3.2e-18   67.1   1.6   2   4   0.00058      0.08   12.9   0.1    92   188   188   283   154   290 0.55 -
SOLCI004587600       -            470 EOG093600WS          -            811   3.2e-18   67.1   1.6   3   4   1.2e-05    0.0017   18.4   0.0   374   463   293   387   288   389 0.79 -
SOLCI004587600       -            470 EOG093600WS          -            811   3.2e-18   67.1   1.6   4   4   0.00065      0.09   12.7   0.0   556   628   390   462   385   468 0.88 -
SOLCI000383600       -            739 EOG093600WS          -            811   4.4e-18   66.7   1.2   1   5   0.00054     0.074   13.0   0.0    94   190   225   321   214   329 0.93 -
SOLCI000383600       -            739 EOG093600WS          -            811   4.4e-18   66.7   1.2   2   5    0.0066      0.91    9.4   0.0   558   617   376   438   369   445 0.72 -
SOLCI000383600       -            739 EOG093600WS          -            811   4.4e-18   66.7   1.2   3   5   2.7e-07   3.7e-05   23.9   0.0   555   655   446   545   442   549 0.89 -
SOLCI000383600       -            739 EOG093600WS          -            811   4.4e-18   66.7   1.2   4   5   1.8e-05    0.0024   17.9   0.0    65   130   519   589   514   601 0.83 -
SOLCI000383600       -            739 EOG093600WS          -            811   4.4e-18   66.7   1.2   5   5   0.00035     0.049   13.6   0.0   552   617   549   614   544   622 0.81 -
SOLCI005396300       -            601 EOG093600WS          -            811   4.6e-18   66.6   1.1   1   3   3.4e-07   4.7e-05   23.6   0.1    74   280   168   394   158   395 0.74 -
SOLCI005396300       -            601 EOG093600WS          -            811   4.6e-18   66.6   1.1   2   3   8.1e-10   1.1e-07   32.2   0.1   555   652   401   497   397   508 0.93 -
SOLCI005396300       -            601 EOG093600WS          -            811   4.6e-18   66.6   1.1   3   3   0.00045     0.062   13.2   0.0   557   618   473   534   469   587 0.83 -
SOLCI005151200       -            711 EOG093600WS          -            811   1.4e-17   65.0   0.4   1   3   6.7e-06   0.00093   19.3   0.1   558   645   194   280   186   285 0.79 -
SOLCI005151200       -            711 EOG093600WS          -            811   1.4e-17   65.0   0.4   2   3   1.3e-05    0.0017   18.4   0.0    93   604   261   380   252   397 0.49 -
SOLCI005151200       -            711 EOG093600WS          -            811   1.4e-17   65.0   0.4   3   3   4.6e-09   6.4e-07   29.7   0.1   552   672   398   521   381   542 0.83 -
SOLCI005911000       -            652 EOG093600WS          -            811   1.4e-17   65.0   0.8   1   4   0.00029      0.04   13.9   0.1   419   588   156   350   124   355 0.66 -
SOLCI005911000       -            652 EOG093600WS          -            811   1.4e-17   65.0   0.8   2   4    0.0011      0.16   11.9   0.1   559   651   284   382   276   387 0.81 -
SOLCI005911000       -            652 EOG093600WS          -            811   1.4e-17   65.0   0.8   3   4      0.08        11    5.8   0.0   556   594   358   396   351   399 0.58 -
SOLCI005911000       -            652 EOG093600WS          -            811   1.4e-17   65.0   0.8   4   4   1.9e-13   2.6e-11   44.3   0.0   538   725   375   565   371   568 0.91 -
SOLCI002785000       -            629 EOG093600WS          -            811     2e-17   64.5   5.2   1   6     0.021       2.8    7.7   0.0   608   667   117   181   111   187 0.82 -
SOLCI002785000       -            629 EOG093600WS          -            811     2e-17   64.5   5.2   2   6     0.033       4.5    7.1   0.1   554   595   223   264   187   289 0.49 -
SOLCI002785000       -            629 EOG093600WS          -            811     2e-17   64.5   5.2   3   6   2.2e-06   0.00031   20.8   0.0   553   625   292   363   274   365 0.88 -
SOLCI002785000       -            629 EOG093600WS          -            811     2e-17   64.5   5.2   4   6   1.4e-05     0.002   18.2   0.0   554   596   363   405   359   418 0.91 -
SOLCI002785000       -            629 EOG093600WS          -            811     2e-17   64.5   5.2   5   6      0.26        36    4.1   0.1   557   648   471   561   443   567 0.79 -
SOLCI002785000       -            629 EOG093600WS          -            811     2e-17   64.5   5.2   6   6      0.35        48    3.7   0.0   367   414   567   614   562   627 0.88 -
SOLCI003833500       -            148 EOG093600WS          -            811   4.7e-17   63.2   0.0   1   2     0.034       4.7    7.0   0.0   456   491     5    40     2    45 0.83 -
SOLCI003833500       -            148 EOG093600WS          -            811   4.7e-17   63.2   0.0   2   2   1.3e-16   1.8e-14   54.7   0.0   655   752    47   147    40   148 0.87 -
SOLCI001092000       -            257 EOG093600WS          -            811   5.8e-17   62.9   0.3   1   3   9.3e-07   0.00013   22.1   0.2    90   149    48   108    41   111 0.89 -
SOLCI001092000       -            257 EOG093600WS          -            811   5.8e-17   62.9   0.3   2   3      0.79   1.1e+02    2.5   0.0   116   151   104   139   101   166 0.64 -
SOLCI001092000       -            257 EOG093600WS          -            811   5.8e-17   62.9   0.3   3   3   3.6e-11   4.9e-09   36.7   0.0   379   464   158   252   145   255 0.84 -
SOLCI004445500       -            492 EOG093600WS          -            811   6.6e-17   62.8   0.3   1   3    0.0013      0.18   11.7   0.0   113   201   123   214   108   222 0.88 -
SOLCI004445500       -            492 EOG093600WS          -            811   6.6e-17   62.8   0.3   2   3    0.0046      0.63    9.9   0.0   555   617   207   269   205   273 0.92 -
SOLCI004445500       -            492 EOG093600WS          -            811   6.6e-17   62.8   0.3   3   3     2e-12   2.8e-10   40.8   0.3    60   192   275   411   270   432 0.86 -
SOLCI000591300       -            558 EOG093600WS          -            811   7.8e-17   62.5   0.1   1   3      0.05       6.9    6.5   0.0    94   190   112   208   102   213 0.87 -
SOLCI000591300       -            558 EOG093600WS          -            811   7.8e-17   62.5   0.1   2   3   1.7e-05    0.0024   17.9   0.0   557   654   289   385   283   388 0.91 -
SOLCI000591300       -            558 EOG093600WS          -            811   7.8e-17   62.5   0.1   3   3   1.2e-07   1.6e-05   25.1   0.0    62   170   392   503   387   552 0.87 -
SOLCI004536100       -            550 EOG093600WS          -            811   7.9e-17   62.5   0.1   1   3      0.11        15    5.4   0.0   561   619   180   238   169   249 0.84 -
SOLCI004536100       -            550 EOG093600WS          -            811   7.9e-17   62.5   0.1   2   3   1.8e-12   2.5e-10   41.0   0.0    67   214   248   404   238   414 0.86 -
SOLCI004536100       -            550 EOG093600WS          -            811   7.9e-17   62.5   0.1   3   3   0.00054     0.074   13.0   0.0   556   633   419   496   398   525 0.82 -
SOLCI006298800       -            134 EOG093600WS          -            811   1.2e-16   61.9   0.1   1   1   8.8e-17   1.2e-14   55.3   0.1   358   473     1   125     1   129 0.83 -
SOLCI004681700       -            601 EOG093600WS          -            811     2e-16   61.2   3.7   1   4   0.00057     0.078   12.9   0.0   566   617   159   210   147   228 0.84 -
SOLCI004681700       -            601 EOG093600WS          -            811     2e-16   61.2   3.7   2   4   1.1e-10   1.5e-08   35.2   0.0   555   666   290   403   284   410 0.89 -
SOLCI004681700       -            601 EOG093600WS          -            811     2e-16   61.2   3.7   3   4   0.00027     0.037   14.0   0.1    91   190   393   493   376   497 0.89 -
SOLCI004681700       -            601 EOG093600WS          -            811     2e-16   61.2   3.7   4   4     0.012       1.7    8.5   0.1   320   415   411   507   403   561 0.69 -
SOLCI002689000       -            518 EOG093600WS          -            811   3.5e-16   60.3   5.2   1   5   0.00061     0.084   12.8   0.0   554   607    41    94    16    98 0.90 -
SOLCI002689000       -            518 EOG093600WS          -            811   3.5e-16   60.3   5.2   2   5   6.4e-06   0.00087   19.4   0.1   556   653    78   174    76   184 0.89 -
SOLCI002689000       -            518 EOG093600WS          -            811   3.5e-16   60.3   5.2   3   5    0.0015      0.21   11.5   0.0   557   615   184   242   180   245 0.87 -
SOLCI002689000       -            518 EOG093600WS          -            811   3.5e-16   60.3   5.2   4   5   5.3e-08   7.2e-06   26.2   0.3   356   489   230   381   226   385 0.79 -
SOLCI002689000       -            518 EOG093600WS          -            811   3.5e-16   60.3   5.2   5   5    0.0013      0.17   11.8   0.1   554   678   286   413   284   446 0.81 -
SOLCI000557300       -            511 EOG093600WS          -            811   3.8e-16   60.2   0.5   1   4     0.055       7.5    6.3   0.3   559   684    98   227    93   235 0.85 -
SOLCI000557300       -            511 EOG093600WS          -            811   3.8e-16   60.2   0.5   2   4   0.00073     0.099   12.5   0.0   554   616   236   299   230   308 0.79 -
SOLCI000557300       -            511 EOG093600WS          -            811   3.8e-16   60.2   0.5   3   4   9.5e-11   1.3e-08   35.3   0.0   554   653   307   405   305   414 0.89 -
SOLCI000557300       -            511 EOG093600WS          -            811   3.8e-16   60.2   0.5   4   4       2.2     3e+02    1.0   0.0   559   652   417   509   410   511 0.82 -
SOLCI004685900       -            464 EOG093600WS          -            811     4e-16   60.2   0.0   1   4    0.0015       0.2   11.5   0.0    77   209    43   175    30   191 0.71 -
SOLCI004685900       -            464 EOG093600WS          -            811     4e-16   60.2   0.0   2   4   1.1e-08   1.5e-06   28.5   0.0   243   409   120   305   119   306 0.73 -
SOLCI004685900       -            464 EOG093600WS          -            811     4e-16   60.2   0.0   3   4     8e-09   1.1e-06   28.9   0.0    92   207   199   318   179   341 0.86 -
SOLCI004685900       -            464 EOG093600WS          -            811     4e-16   60.2   0.0   4   4     0.008       1.1    9.1   0.0   534   596   345   407   319   427 0.80 -
SOLCI007106000       -            467 EOG093600WS          -            811   4.7e-16   59.9   0.1   1   3   0.00021     0.029   14.3   0.1   558   646   104   190   100   213 0.88 -
SOLCI007106000       -            467 EOG093600WS          -            811   4.7e-16   59.9   0.1   2   3   2.9e-10     4e-08   33.7   0.0    79   204   227   360   204   376 0.82 -
SOLCI007106000       -            467 EOG093600WS          -            811   4.7e-16   59.9   0.1   3   3     0.016       2.2    8.1   0.0   557   617   384   444   379   455 0.87 -
SOLCI006474500       -            499 EOG093600WS          -            811   7.9e-16   59.2   1.8   1   5       3.2   4.5e+02    0.5   0.0   128   190    98   161    83   164 0.65 -
SOLCI006474500       -            499 EOG093600WS          -            811   7.9e-16   59.2   1.8   2   5     0.021       2.9    7.7   0.0   558   616   172   231   135   242 0.56 -
SOLCI006474500       -            499 EOG093600WS          -            811   7.9e-16   59.2   1.8   3   5   4.5e-05    0.0062   16.5   0.0   558   649   172   263   160   265 0.91 -
SOLCI006474500       -            499 EOG093600WS          -            811   7.9e-16   59.2   1.8   4   5   5.2e-06   0.00071   19.6   0.1   553   636   238   321   222   336 0.82 -
SOLCI006474500       -            499 EOG093600WS          -            811   7.9e-16   59.2   1.8   5   5     2e-08   2.7e-06   27.7   0.9    70   209   319   466   315   487 0.76 -
SOLCI006090100       -            680 EOG093600WS          -            811   9.5e-16   58.9   3.4   1   4     1e-05    0.0014   18.7   0.0    67   168   161   267   119   302 0.80 -
SOLCI006090100       -            680 EOG093600WS          -            811   9.5e-16   58.9   3.4   2   4   1.5e-08   2.1e-06   28.0   0.1   554   651   440   538   433   540 0.92 -
SOLCI006090100       -            680 EOG093600WS          -            811   9.5e-16   58.9   3.4   3   4   5.6e-06   0.00077   19.5   0.0   557   662   479   577   469   603 0.84 -
SOLCI006090100       -            680 EOG093600WS          -            811   9.5e-16   58.9   3.4   4   4      0.15        21    4.9   0.0   550   592   613   655   598   660 0.86 -
SOLCI005915100       -            293 EOG093600WS          -            811   1.4e-15   58.3   1.1   1   4     0.061       8.4    6.2   0.0   550   592     2    44     1    47 0.90 -
SOLCI005915100       -            293 EOG093600WS          -            811   1.4e-15   58.3   1.1   2   4    0.0002     0.027   14.4   0.1   557   623    44   111    41   116 0.89 -
SOLCI005915100       -            293 EOG093600WS          -            811   1.4e-15   58.3   1.1   3   4   1.5e-07     2e-05   24.8   0.0   557   627   116   186   112   210 0.86 -
SOLCI005915100       -            293 EOG093600WS          -            811   1.4e-15   58.3   1.1   4   4    0.0027      0.37   10.7   0.0   372   412   217   257   199   263 0.84 -
SOLCI006791900       -            379 EOG093600WS          -            811   1.5e-15   58.3   0.1   1   3   0.00014     0.019   15.0   0.0    65    92    95   122    88   145 0.75 -
SOLCI006791900       -            379 EOG093600WS          -            811   1.5e-15   58.3   0.1   2   3   9.3e-06    0.0013   18.8   0.0   554   649   162   256   150   260 0.85 -
SOLCI006791900       -            379 EOG093600WS          -            811   1.5e-15   58.3   0.1   3   3   9.4e-07   0.00013   22.1   0.0   527   648   241   360   236   368 0.82 -
SOLCI005377500       -           1237 EOG093600WS          -            811   1.6e-15   58.1   0.8   1   5   6.9e-05    0.0095   15.9   0.0   103   274   197   384   184   395 0.75 -
SOLCI005377500       -           1237 EOG093600WS          -            811   1.6e-15   58.1   0.8   2   5     0.077        11    5.8   0.0   556   602   398   444   391   460 0.85 -
SOLCI005377500       -           1237 EOG093600WS          -            811   1.6e-15   58.1   0.8   3   5      0.04       5.5    6.8   0.0   556   660   604   707   581   774 0.89 -
SOLCI005377500       -           1237 EOG093600WS          -            811   1.6e-15   58.1   0.8   4   5    0.0038      0.52   10.2   0.0   237   406   798   985   780   995 0.70 -
SOLCI005377500       -           1237 EOG093600WS          -            811   1.6e-15   58.1   0.8   5   5    0.0013      0.18   11.7   0.0   555   704  1054  1211   989  1220 0.77 -
SOLCI004337500       -            362 EOG093600WS          -            811   2.4e-15   57.6   3.9   1   4    0.0037      0.51   10.2   0.0    56   135     6    89     3    94 0.65 -
SOLCI004337500       -            362 EOG093600WS          -            811   2.4e-15   57.6   3.9   2   4   4.3e-07   5.9e-05   23.2   0.0   557   654    84   182    82   193 0.91 -
SOLCI004337500       -            362 EOG093600WS          -            811   2.4e-15   57.6   3.9   3   4   4.8e-07   6.6e-05   23.1   0.1    99   191   193   285   180   294 0.92 -
SOLCI004337500       -            362 EOG093600WS          -            811   2.4e-15   57.6   3.9   4   4      0.33        45    3.8   0.1   561   598   298   335   293   351 0.62 -
SOLCI000805900       -             98 EOG093600WS          -            811   2.5e-15   57.6   0.0   1   1   2.1e-17   2.9e-15   57.3   0.0   435   527     3    98     2    98 0.92 -
SOLCI005834900       -            168 EOG093600WS          -            811   2.7e-15   57.4   0.0   1   1   2.5e-17   3.5e-15   57.1   0.0   587   735    11   163     5   166 0.83 -
SOLCI000710400       -            478 EOG093600WS          -            811   3.2e-15   57.2   0.5   1   3    0.0028      0.38   10.6   0.0   548   619   123   194   112   200 0.90 -
SOLCI000710400       -            478 EOG093600WS          -            811   3.2e-15   57.2   0.5   2   3   4.5e-06   0.00061   19.9   0.0   557   615   201   259   197   267 0.93 -
SOLCI000710400       -            478 EOG093600WS          -            811   3.2e-15   57.2   0.5   3   3   7.2e-07   9.9e-05   22.5   0.6    62   194   269   404   262   416 0.87 -
SOLCI004294500       -            577 EOG093600WS          -            811   3.7e-15   57.0   0.7   1   3   1.4e-07   1.9e-05   24.9   0.0    43   188   122   271   113   278 0.92 -
SOLCI004294500       -            577 EOG093600WS          -            811   3.7e-15   57.0   0.7   2   3   0.00092      0.13   12.2   0.0   554   616   280   342   276   378 0.91 -
SOLCI004294500       -            577 EOG093600WS          -            811   3.7e-15   57.0   0.7   3   3   6.1e-05    0.0083   16.1   0.1    94   257   388   562   362   570 0.83 -
SOLCI007385800       -            583 EOG093600WS          -            811     5e-15   56.5   1.1   1   5       1.3   1.8e+02    1.8   0.0   531   594   166   229   152   235 0.81 -
SOLCI007385800       -            583 EOG093600WS          -            811     5e-15   56.5   1.1   2   5   1.2e-06   0.00017   21.7   0.1   555   678   225   350   212   356 0.79 -
SOLCI007385800       -            583 EOG093600WS          -            811     5e-15   56.5   1.1   3   5   3.7e-07   5.1e-05   23.4   0.0   527   665   324   472   323   493 0.83 -
SOLCI007385800       -            583 EOG093600WS          -            811     5e-15   56.5   1.1   4   5       1.1   1.6e+02    2.0   0.0   557   592   502   537   488   540 0.92 -
SOLCI007385800       -            583 EOG093600WS          -            811     5e-15   56.5   1.1   5   5     0.046       6.4    6.6   0.0   560   602   540   582   536   583 0.91 -
SOLCI003800800       -            105 EOG093600WS          -            811   6.9e-15   56.1   0.3   1   1   5.8e-17     8e-15   55.9   0.3   219   298     9    92     4   104 0.64 -
SOLCI005629100       -            493 EOG093600WS          -            811   7.4e-15   56.0   5.4   1   5       6.6     9e+02   -0.5   0.0   553   615    31    93     4   104 0.77 -
SOLCI005629100       -            493 EOG093600WS          -            811   7.4e-15   56.0   5.4   2   5   1.5e-08   2.1e-06   28.0   0.2   557   667   105   217    98   226 0.91 -
SOLCI005629100       -            493 EOG093600WS          -            811   7.4e-15   56.0   5.4   3   5   1.9e-07   2.6e-05   24.4   0.2   555   650   240   334   236   342 0.90 -
SOLCI005629100       -            493 EOG093600WS          -            811   7.4e-15   56.0   5.4   4   5       1.2   1.7e+02    1.9   0.0   555   597   345   387   338   408 0.70 -
SOLCI005629100       -            493 EOG093600WS          -            811   7.4e-15   56.0   5.4   5   5         2   2.8e+02    1.1   0.0   557   591   382   416   363   430 0.89 -
SOLCI006295600       -            654 EOG093600WS          -            811   7.4e-15   56.0   3.9   1   3   4.4e-05    0.0061   16.6   0.1    74   194   249   377   183   396 0.76 -
SOLCI006295600       -            654 EOG093600WS          -            811   7.4e-15   56.0   3.9   2   3   1.2e-06   0.00016   21.8   0.3    95   191   418   514   388   517 0.89 -
SOLCI006295600       -            654 EOG093600WS          -            811   7.4e-15   56.0   3.9   3   3   7.3e-06     0.001   19.2   0.0    47   122   506   585   502   605 0.85 -
SOLCI004861100       -            370 EOG093600WS          -            811   8.5e-15   55.8   1.4   1   5   2.3e-05    0.0032   17.5   0.1   109   190     5    86     2   137 0.86 -
SOLCI004861100       -            370 EOG093600WS          -            811   8.5e-15   55.8   1.4   2   5       2.5   3.5e+02    0.8   0.0   591   652    96   156    83   167 0.61 -
SOLCI004861100       -            370 EOG093600WS          -            811   8.5e-15   55.8   1.4   3   5   0.00031     0.042   13.8   0.0   547   606   157   216   130   221 0.83 -
SOLCI004861100       -            370 EOG093600WS          -            811   8.5e-15   55.8   1.4   4   5   0.00036      0.05   13.5   0.1   557   650   229   321   225   326 0.64 -
SOLCI004861100       -            370 EOG093600WS          -            811   8.5e-15   55.8   1.4   5   5     0.078        11    5.8   0.0   556   592   333   369   327   370 0.90 -
SOLCI001299000       -            544 EOG093600WS          -            811   8.6e-15   55.8   2.3   1   4    0.0066       0.9    9.4   0.2   101   191   158   248   143   251 0.84 -
SOLCI001299000       -            544 EOG093600WS          -            811   8.6e-15   55.8   2.3   2   4   3.1e-08   4.3e-06   27.0   0.0   555   647   254   345   249   368 0.79 -
SOLCI001299000       -            544 EOG093600WS          -            811   8.6e-15   55.8   2.3   3   4   0.00043     0.059   13.3   0.0   565   651   299   384   298   389 0.88 -
SOLCI001299000       -            544 EOG093600WS          -            811   8.6e-15   55.8   2.3   4   4   6.6e-05    0.0091   16.0   0.1    75   188   372   489   360   507 0.88 -
SOLCI006707600       -            417 EOG093600WS          -            811   9.1e-15   55.7   0.1   1   3   6.7e-06   0.00092   19.3   0.0   560   623   114   177   103   182 0.94 -
SOLCI006707600       -            417 EOG093600WS          -            811   9.1e-15   55.7   0.1   2   3    0.0013      0.18   11.7   0.0   557   618   182   243   179   263 0.83 -
SOLCI006707600       -            417 EOG093600WS          -            811   9.1e-15   55.7   0.1   3   3   2.2e-06   0.00031   20.9   0.0    89   190   280   381   260   390 0.87 -
SOLCI006053600       -            404 EOG093600WS          -            811   9.1e-15   55.7   0.1   1   3   2.3e-05    0.0031   17.5   0.0    59   119    98   162    86   168 0.85 -
SOLCI006053600       -            404 EOG093600WS          -            811   9.1e-15   55.7   0.1   2   3     0.002      0.28   11.1   0.0   554   598   171   215   165   235 0.89 -
SOLCI006053600       -            404 EOG093600WS          -            811   9.1e-15   55.7   0.1   3   3   3.7e-07   5.1e-05   23.4   0.1   535   648   257   369   240   374 0.83 -
SOLCI007129300       -            488 EOG093600WS          -            811   9.1e-15   55.7   1.1   1   5       9.3   1.3e+03   -1.0   0.0   257   278   149   170    91   174 0.81 -
SOLCI007129300       -            488 EOG093600WS          -            811   9.1e-15   55.7   1.1   2   5     7e-05    0.0096   15.9   0.1   557   596   182   221   145   221 0.90 -
SOLCI007129300       -            488 EOG093600WS          -            811   9.1e-15   55.7   1.1   3   5   1.5e-07     2e-05   24.8   0.2   555   649   215   308   214   345 0.90 -
SOLCI007129300       -            488 EOG093600WS          -            811   9.1e-15   55.7   1.1   4   5     0.022         3    7.6   0.0   554   603   354   403   334   412 0.87 -
SOLCI007129300       -            488 EOG093600WS          -            811   9.1e-15   55.7   1.1   5   5     0.017       2.4    8.0   0.0   555   588   425   458   422   463 0.93 -
SOLCI001204300       -            532 EOG093600WS          -            811   1.3e-14   55.1   1.1   1   4   0.00018     0.025   14.5   0.3   553   702   119   276    69   285 0.83 -
SOLCI001204300       -            532 EOG093600WS          -            811   1.3e-14   55.1   1.1   2   4   3.6e-08   4.9e-06   26.8   0.0    69   190   281   407   276   415 0.83 -
SOLCI001204300       -            532 EOG093600WS          -            811   1.3e-14   55.1   1.1   3   4     0.001      0.14   12.0   0.0    91   191   343   444   343   447 0.88 -
SOLCI001204300       -            532 EOG093600WS          -            811   1.3e-14   55.1   1.1   4   4    0.0064      0.87    9.4   0.0   557   596   453   492   449   502 0.91 -
SOLCI004995400       -            104 EOG093600WS          -            811   1.7e-14   54.8   0.0   1   1   1.4e-16   1.9e-14   54.6   0.0   456   550     1    98     1   103 0.91 -
SOLCI005606200       -            794 EOG093600WS          -            811     2e-14   54.6   0.9   1   4    0.0011      0.15   12.0   0.1   555   654   202   300   179   301 0.88 -
SOLCI005606200       -            794 EOG093600WS          -            811     2e-14   54.6   0.9   2   4   8.3e-08   1.1e-05   25.6   0.0   539   652   256   368   254   379 0.93 -
SOLCI005606200       -            794 EOG093600WS          -            811     2e-14   54.6   0.9   3   4   2.5e-06   0.00034   20.7   0.0   559   651   381   472   376   479 0.89 -
SOLCI005606200       -            794 EOG093600WS          -            811     2e-14   54.6   0.9   4   4      0.26        35    4.1   0.0    65   709   450   565   441   584 0.48 -
SOLCI001094700       -            405 EOG093600WS          -            811   2.3e-14   54.4   0.1   1   3       6.8   9.4e+02   -0.6   0.0   631   654    28    51    19    58 0.82 -
SOLCI001094700       -            405 EOG093600WS          -            811   2.3e-14   54.4   0.1   2   3   7.2e-11   9.9e-09   35.7   0.2   532   670   106   245    97   265 0.86 -
SOLCI001094700       -            405 EOG093600WS          -            811   2.3e-14   54.4   0.1   3   3   0.00037     0.051   13.5   0.0   557   642   303   389   290   399 0.86 -
SOLCI004260400       -            461 EOG093600WS          -            811   3.5e-14   53.7   0.5   1   3   4.4e-07     6e-05   23.2   0.0   562   648   101   186    94   197 0.87 -
SOLCI004260400       -            461 EOG093600WS          -            811   3.5e-14   53.7   0.5   2   3   3.4e-05    0.0046   17.0   0.0    54   192   191   338   186   341 0.81 -
SOLCI004260400       -            461 EOG093600WS          -            811   3.5e-14   53.7   0.5   3   3    0.0015       0.2   11.5   0.0   542   618   331   407   318   423 0.86 -
SOLCI003834200       -            149 EOG093600WS          -            811   4.1e-14   53.5   1.7   1   2     2e-11   2.8e-09   37.5   1.2   508   605     5   111     2   113 0.63 -
SOLCI003834200       -            149 EOG093600WS          -            811   4.1e-14   53.5   1.7   2   2   0.00081      0.11   12.4   0.0   683   717   111   145   110   148 0.89 -
SOLCI000848000       -            479 EOG093600WS          -            811   5.6e-14   53.1   0.2   1   5    0.0088       1.2    9.0   0.0   107   191   100   185    61   189 0.85 -
SOLCI000848000       -            479 EOG093600WS          -            811   5.6e-14   53.1   0.2   2   5      0.21        28    4.4   0.0   557   597   158   199   154   203 0.87 -
SOLCI000848000       -            479 EOG093600WS          -            811   5.6e-14   53.1   0.2   3   5   4.3e-06    0.0006   19.9   0.0   355   414   204   267   196   270 0.83 -
SOLCI000848000       -            479 EOG093600WS          -            811   5.6e-14   53.1   0.2   4   5     2e-05    0.0027   17.7   0.1   557   661   264   370   261   388 0.88 -
SOLCI000848000       -            479 EOG093600WS          -            811   5.6e-14   53.1   0.2   5   5       2.8   3.8e+02    0.7   0.0   557   593   411   447   403   455 0.73 -
SOLCI002532300       -            470 EOG093600WS          -            811   8.3e-14   52.5   3.9   1   4       2.7   3.7e+02    0.7   0.0   557   616    52   112    48   130 0.77 -
SOLCI002532300       -            470 EOG093600WS          -            811   8.3e-14   52.5   3.9   2   4   1.7e-06   0.00023   21.3   0.2   541   652   135   252   122   260 0.79 -
SOLCI002532300       -            470 EOG093600WS          -            811   8.3e-14   52.5   3.9   3   4   1.3e-08   1.7e-06   28.3   0.1   557   662   263   370   254   386 0.87 -
SOLCI002532300       -            470 EOG093600WS          -            811   8.3e-14   52.5   3.9   4   4       3.3   4.5e+02    0.5   0.0   555   626   366   437   360   462 0.74 -
SOLCI005451600       -            478 EOG093600WS          -            811   1.7e-13   51.5   1.6   1   4    0.0036      0.49   10.3   0.0   558   616   128   190   123   200 0.80 -
SOLCI005451600       -            478 EOG093600WS          -            811   1.7e-13   51.5   1.6   2   4    0.0037      0.51   10.2   0.0   538   615   182   260   174   270 0.82 -
SOLCI005451600       -            478 EOG093600WS          -            811   1.7e-13   51.5   1.6   3   4   1.2e-07   1.6e-05   25.1   0.0   530   607   232   322   227   333 0.78 -
SOLCI005451600       -            478 EOG093600WS          -            811   1.7e-13   51.5   1.6   4   4     0.001      0.14   12.0   0.1   164   483   341   392   319   434 0.64 -
SOLCI007218300       -            402 EOG093600WS          -            811   3.6e-13   50.4   0.2   1   3    0.0022      0.31   10.9   0.0   561   600   117   156   112   161 0.92 -
SOLCI007218300       -            402 EOG093600WS          -            811   3.6e-13   50.4   0.2   2   3    0.0041      0.56   10.1   0.0    79   187   163   276   158   281 0.80 -
SOLCI007218300       -            402 EOG093600WS          -            811   3.6e-13   50.4   0.2   3   3   6.7e-08   9.2e-06   25.9   0.0    89   196   283   388   277   400 0.83 -
SOLCI006701200       -             62 EOG093600WS          -            811     4e-13   50.2   0.1   1   1     3e-15   4.2e-13   50.2   0.1   418   475     2    59     1    62 0.54 -
SOLCI002568200       -            491 EOG093600WS          -            811   6.9e-13   49.5   2.6   1   3      0.18        25    4.6   0.0   560   612   172   224   165   246 0.87 -
SOLCI002568200       -            491 EOG093600WS          -            811   6.9e-13   49.5   2.6   2   3   1.7e-07   2.4e-05   24.5   0.0   553   652   270   368   259   372 0.91 -
SOLCI002568200       -            491 EOG093600WS          -            811   6.9e-13   49.5   2.6   3   3   1.1e-05    0.0015   18.6   0.5   553   652   375   473   369   480 0.81 -
SOLCI005873300       -            492 EOG093600WS          -            811   8.1e-13   49.2   0.3   1   4   6.8e-05    0.0093   16.0   0.0    95   651   167   261   129   268 0.49 -
SOLCI005873300       -            492 EOG093600WS          -            811   8.1e-13   49.2   0.3   2   4   9.1e-05     0.013   15.5   0.0   543   627   224   308   216   320 0.83 -
SOLCI005873300       -            492 EOG093600WS          -            811   8.1e-13   49.2   0.3   3   4   0.00012     0.016   15.1   0.1   540   610   320   397   312   404 0.83 -
SOLCI005873300       -            492 EOG093600WS          -            811   8.1e-13   49.2   0.3   4   4      0.21        29    4.4   0.0   562   608   419   465   413   478 0.76 -
SOLCI006277600       -            556 EOG093600WS          -            811   8.8e-13   49.1   1.9   1   3       1.6   2.2e+02    1.5   0.1    41   114   187   264   173   273 0.71 -
SOLCI006277600       -            556 EOG093600WS          -            811   8.8e-13   49.1   1.9   2   3   1.6e-07   2.2e-05   24.6   0.1    92   189   277   374   270   384 0.96 -
SOLCI006277600       -            556 EOG093600WS          -            811   8.8e-13   49.1   1.9   3   3   8.7e-06    0.0012   18.9   0.0    97   200   387   489   377   498 0.87 -
SOLCI007024500       -            574 EOG093600WS          -            811   1.1e-12   48.8   1.4   1   3    0.0051       0.7    9.7   0.1   539   618   198   277   176   311 0.73 -
SOLCI007024500       -            574 EOG093600WS          -            811   1.1e-12   48.8   1.4   2   3      0.14        20    4.9   0.0   556   598   284   327   276   329 0.86 -
SOLCI007024500       -            574 EOG093600WS          -            811   1.1e-12   48.8   1.4   3   3   1.5e-10   2.1e-08   34.6   0.1   557   708   321   475   317   488 0.85 -
SOLCI007300500       -            403 EOG093600WS          -            811   1.1e-12   48.8   0.0   1   2   7.5e-05      0.01   15.8   0.0   558   621   223   285   218   290 0.88 -
SOLCI007300500       -            403 EOG093600WS          -            811   1.1e-12   48.8   0.0   2   2   2.4e-11   3.3e-09   37.3   0.0   535   652   257   386   253   392 0.88 -
SOLCI004749700       -            720 EOG093600WS          -            811   1.1e-12   48.8   2.1   1   4       2.4   3.2e+02    0.9   0.0   578   642   210   273   188   287 0.46 -
SOLCI004749700       -            720 EOG093600WS          -            811   1.1e-12   48.8   2.1   2   4     1e-09   1.4e-07   31.9   0.1    60   281   290   530   280   545 0.79 -
SOLCI004749700       -            720 EOG093600WS          -            811   1.1e-12   48.8   2.1   3   4     0.044         6    6.7   0.0    92   184   500   592   474   602 0.83 -
SOLCI004749700       -            720 EOG093600WS          -            811   1.1e-12   48.8   2.1   4   4    0.0012      0.17   11.8   0.1    91   200   569   679   547   701 0.75 -
SOLCI006707800       -             84 EOG093600WS          -            811   2.2e-12   47.8   0.0   1   1   1.6e-14   2.2e-12   47.8   0.0   584   664     5    84     1    84 0.89 -
SOLCI004925700       -            213 EOG093600WS          -            811   2.5e-12   47.6   0.4   1   3    0.0015      0.21   11.5   0.0   571   653     3    85     1    93 0.81 -
SOLCI004925700       -            213 EOG093600WS          -            811   2.5e-12   47.6   0.4   2   3   0.00014     0.019   14.9   0.0   537   593    75   131    73   134 0.87 -
SOLCI004925700       -            213 EOG093600WS          -            811   2.5e-12   47.6   0.4   3   3   5.2e-07   7.1e-05   23.0   0.0   556   625   129   197   126   208 0.90 -
SOLCI006868500       -            142 EOG093600WS          -            811   3.1e-12   47.3   0.5   1   2   5.6e-14   7.7e-12   46.0   0.3   585   660    12    92     2   105 0.84 -
SOLCI006868500       -            142 EOG093600WS          -            811   3.1e-12   47.3   0.5   2   2       7.6     1e+03   -0.7   0.0   696   727   107   141   102   142 0.74 -
SOLCI000216500       -            102 EOG093600WS          -            811   3.7e-12   47.0   0.0   1   1     3e-14   4.1e-12   46.9   0.0   642   713    27    98    12   101 0.93 -
SOLCI001725400       -            484 EOG093600WS          -            811   5.1e-12   46.6   8.7   1   4      0.24        33    4.2   0.1   560   643   103   185    95   187 0.79 -
SOLCI001725400       -            484 EOG093600WS          -            811   5.1e-12   46.6   8.7   2   4   4.1e-10   5.6e-08   33.2   0.5   535   652   183   299   178   305 0.91 -
SOLCI001725400       -            484 EOG093600WS          -            811   5.1e-12   46.6   8.7   3   4   0.00024     0.032   14.2   0.1   554   652   237   334   235   340 0.79 -
SOLCI001725400       -            484 EOG093600WS          -            811   5.1e-12   46.6   8.7   4   4   0.00087      0.12   12.3   0.3   554   654   342   441   334   462 0.88 -
SOLCI000216700       -             64 EOG093600WS          -            811   6.2e-12   46.3   0.1   1   1   4.9e-14   6.8e-12   46.2   0.1   235   293     2    60     1    63 0.96 -
SOLCI000814100       -            405 EOG093600WS          -            811   9.1e-12   45.7   0.3   1   3   1.6e-05    0.0021   18.1   0.0   560   623   108   171   102   173 0.94 -
SOLCI000814100       -            405 EOG093600WS          -            811   9.1e-12   45.7   0.3   2   3     2e-07   2.8e-05   24.3   0.1    93   215   174   299   171   323 0.88 -
SOLCI000814100       -            405 EOG093600WS          -            811   9.1e-12   45.7   0.3   3   3       7.2   9.9e+02   -0.7   0.0   557   595   315   353   299   369 0.86 -
SOLCI007109300       -            736 EOG093600WS          -            811   9.8e-12   45.6   3.7   1   5    0.0043       0.6   10.0   0.0   558   651   169   262   160   272 0.85 -
SOLCI007109300       -            736 EOG093600WS          -            811   9.8e-12   45.6   3.7   2   5     0.048       6.6    6.5   0.0   574   654   292   371   275   385 0.86 -
SOLCI007109300       -            736 EOG093600WS          -            811   9.8e-12   45.6   3.7   3   5   4.1e-07   5.6e-05   23.3   0.1    66   191   378   506   370   530 0.88 -
SOLCI007109300       -            736 EOG093600WS          -            811   9.8e-12   45.6   3.7   4   5       2.1   2.8e+02    1.1   0.3    95   207   550   666   544   669 0.75 -
SOLCI007109300       -            736 EOG093600WS          -            811   9.8e-12   45.6   3.7   5   5         1   1.4e+02    2.1   0.0   554   595   652   693   638   701 0.86 -
SOLCI002887100       -            535 EOG093600WS          -            811   1.1e-11   45.5   0.2   1   3     0.039       5.3    6.8   0.0    95   408   170   272   138   292 0.54 -
SOLCI002887100       -            535 EOG093600WS          -            811   1.1e-11   45.5   0.2   2   3   8.4e-10   1.1e-07   32.2   0.0   557   651   379   479   368   480 0.87 -
SOLCI002887100       -            535 EOG093600WS          -            811   1.1e-11   45.5   0.2   3   3     0.024       3.3    7.5   0.0   167   205   458   500   435   514 0.62 -
SOLCI002090700       -            134 EOG093600WS          -            811   1.3e-11   45.2   0.0   1   2     3e-07   4.2e-05   23.7   0.0   420   469     4    53     2    58 0.81 -
SOLCI002090700       -            134 EOG093600WS          -            811   1.3e-11   45.2   0.0   2   2   5.8e-06   0.00079   19.5   0.0   638   686    86   134    79   134 0.95 -
SOLCI006509200       -            146 EOG093600WS          -            811   2.1e-11   44.6   0.1   1   2   1.3e-07   1.8e-05   25.0   0.0   635   681    31    78    24    80 0.91 -
SOLCI006509200       -            146 EOG093600WS          -            811   2.1e-11   44.6   0.1   2   2   5.4e-06   0.00074   19.6   0.1   701   757    76   135    74   143 0.87 -
SOLCI000003400       -            652 EOG093600WS          -            811   3.8e-11   43.7   0.2   1   4    0.0031      0.43   10.4   0.0   558   684   155   284   147   312 0.80 -
SOLCI000003400       -            652 EOG093600WS          -            811   3.8e-11   43.7   0.2   2   4       1.1   1.5e+02    2.1   0.0    89   119   355   385   326   395 0.72 -
SOLCI000003400       -            652 EOG093600WS          -            811   3.8e-11   43.7   0.2   3   4    0.0012      0.16   11.8   0.0   555   615   394   454   377   459 0.86 -
SOLCI000003400       -            652 EOG093600WS          -            811   3.8e-11   43.7   0.2   4   4   0.00021     0.029   14.3   0.1   556   642   465   550   461   581 0.79 -
SOLCI001109100       -            294 EOG093600WS          -            811   4.7e-11   43.4   0.1   1   1   4.6e-13   6.3e-11   43.0   0.1   160   292    39   182    32   192 0.80 -
SOLCI001219600       -            584 EOG093600WS          -            811   6.2e-11   43.0   1.4   1   3   1.1e-07   1.5e-05   25.2   0.5    97   280   162   358   154   360 0.78 -
SOLCI001219600       -            584 EOG093600WS          -            811   6.2e-11   43.0   1.4   2   3    0.0087       1.2    9.0   0.0    73   186   341   458   333   465 0.82 -
SOLCI001219600       -            584 EOG093600WS          -            811   6.2e-11   43.0   1.4   3   3      0.13        18    5.1   0.0   549   597   533   581   529   583 0.89 -
SOLCI006344900       -            107 EOG093600WS          -            811   6.3e-11   43.0   0.5   1   1     5e-13   6.9e-11   42.8   0.5   220   295    10    89     1   104 0.53 -
SOLCI000060300       -            370 EOG093600WS          -            811   6.6e-11   42.9   1.2   1   3     0.025       3.4    7.5   0.1    97   162    55   120    38   125 0.84 -
SOLCI000060300       -            370 EOG093600WS          -            811   6.6e-11   42.9   1.2   2   3   8.9e-09   1.2e-06   28.8   0.0   556   656   122   221   117   235 0.90 -
SOLCI000060300       -            370 EOG093600WS          -            811   6.6e-11   42.9   1.2   3   3      0.13        18    5.1   0.0   252   294   238   280   223   288 0.80 -
SOLCI001339000       -            105 EOG093600WS          -            811   8.9e-11   42.5   0.2   1   1   6.9e-13   9.4e-11   42.4   0.2   219   298     9    90     1   103 0.63 -
SOLCI002562700       -            480 EOG093600WS          -            811   1.2e-10   42.0   0.8   1   3       0.1        14    5.5   0.0   113   192   128   204   117   211 0.87 -
SOLCI002562700       -            480 EOG093600WS          -            811   1.2e-10   42.0   0.8   2   3    0.0024      0.33   10.8   0.0   553   618   208   273   202   277 0.89 -
SOLCI002562700       -            480 EOG093600WS          -            811   1.2e-10   42.0   0.8   3   3   5.4e-07   7.4e-05   22.9   0.1    89   189   278   377   265   430 0.84 -
SOLCI003293500       -            500 EOG093600WS          -            811   1.7e-10   41.5   0.0   1   3   8.6e-07   0.00012   22.2   0.0   317   416   184   286   171   287 0.80 -
SOLCI003293500       -            500 EOG093600WS          -            811   1.7e-10   41.5   0.0   2   3   0.00022      0.03   14.3   0.0    91   192   277   378   274   390 0.90 -
SOLCI003293500       -            500 EOG093600WS          -            811   1.7e-10   41.5   0.0   3   3     0.027       3.8    7.3   0.0   244   281   411   448   404   493 0.67 -
SOLCI004567900       -            976 EOG093600WS          -            811   2.1e-10   41.2   0.1   1   3     3e-08   4.1e-06   27.1   0.0    60   195   136   277   107   301 0.78 -
SOLCI004567900       -            976 EOG093600WS          -            811   2.1e-10   41.2   0.1   2   3     0.063       8.7    6.1   0.2   558   666   318   437   278   458 0.41 -
SOLCI004567900       -            976 EOG093600WS          -            811   2.1e-10   41.2   0.1   3   3      0.72        99    2.6   0.0   104   186   475   557   468   560 0.87 -
SOLCI002643900       -            467 EOG093600WS          -            811   3.5e-10   40.5   0.7   1   3       7.2   9.9e+02   -0.7   0.0    97   192    94   193    68   228 0.57 -
SOLCI002643900       -            467 EOG093600WS          -            811   3.5e-10   40.5   0.7   2   3   5.2e-08   7.2e-06   26.2   0.1   478   598   214   348   184   356 0.79 -
SOLCI002643900       -            467 EOG093600WS          -            811   3.5e-10   40.5   0.7   3   3    0.0018      0.24   11.3   0.0   577   647   362   431   357   442 0.87 -
SOLCI000278900       -            237 EOG093600WS          -            811   1.2e-09   38.8   1.4   1   3   4.8e-05    0.0066   16.5   0.0    99   189     1    91     1    98 0.88 -
SOLCI000278900       -            237 EOG093600WS          -            811   1.2e-09   38.8   1.4   2   3   2.4e-06   0.00033   20.8   0.3   555   652   100   194    94   221 0.85 -
SOLCI000278900       -            237 EOG093600WS          -            811   1.2e-09   38.8   1.4   3   3       8.5   1.2e+03   -0.9   0.0   517   532   219   234   189   236 0.72 -
SOLCI000650600       -            493 EOG093600WS          -            811   1.3e-09   38.7   5.4   1   3     1e-05    0.0014   18.7   0.4    55   124   240   313   237   316 0.88 -
SOLCI000650600       -            493 EOG093600WS          -            811   1.3e-09   38.7   5.4   2   3   7.5e-06     0.001   19.1   0.4   554   649   316   410   313   422 0.83 -
SOLCI000650600       -            493 EOG093600WS          -            811   1.3e-09   38.7   5.4   3   3       1.6   2.2e+02    1.5   0.0   556   595   424   463   413   476 0.83 -
SOLCI004751900       -             65 EOG093600WS          -            811   1.5e-09   38.4   0.4   1   1   1.1e-11   1.5e-09   38.4   0.4   250   297     2    49     1    61 0.90 -
SOLCI005683600       -            472 EOG093600WS          -            811   1.5e-09   38.4   0.3   1   3     0.097        13    5.5   0.0   557   618   198   259   175   267 0.80 -
SOLCI005683600       -            472 EOG093600WS          -            811   1.5e-09   38.4   0.3   2   3   1.7e-05    0.0023   17.9   0.0   559   648   270   358   267   365 0.93 -
SOLCI005683600       -            472 EOG093600WS          -            811   1.5e-09   38.4   0.3   3   3      0.01       1.4    8.8   0.0   561   617   377   433   368   462 0.89 -
SOLCI004603700       -            512 EOG093600WS          -            811   1.7e-09   38.2   6.3   1   3      0.12        17    5.2   0.2    62   170   129   242   124   285 0.81 -
SOLCI004603700       -            512 EOG093600WS          -            811   1.7e-09   38.2   6.3   2   3   2.4e-06   0.00032   20.8   0.5   545   652   300   403   279   410 0.83 -
SOLCI004603700       -            512 EOG093600WS          -            811   1.7e-09   38.2   6.3   3   3   0.00024     0.033   14.1   0.0   558   633   415   489   407   499 0.86 -
SOLCI004820900       -            522 EOG093600WS          -            811   2.1e-09   37.9   0.7   1   3      0.15        21    4.9   0.0   351   408   144   207   140   218 0.67 -
SOLCI004820900       -            522 EOG093600WS          -            811   2.1e-09   37.9   0.7   2   3   1.3e-08   1.7e-06   28.3   0.0   554   673   276   398   272   415 0.86 -
SOLCI004820900       -            522 EOG093600WS          -            811   2.1e-09   37.9   0.7   3   3       5.3   7.2e+02   -0.2   0.0   372   412   454   494   435   509 0.74 -
SOLCI002540800       -            491 EOG093600WS          -            811     5e-09   36.7   0.3   1   2   1.4e-06    0.0002   21.5   0.1    70   202   104   240    98   254 0.83 -
SOLCI002540800       -            491 EOG093600WS          -            811     5e-09   36.7   0.3   2   2   0.00059      0.08   12.9   0.0   458   628   262   453   250   461 0.78 -
SOLCI001122100       -            548 EOG093600WS          -            811   8.9e-09   35.9   0.2   1   3       1.9   2.6e+02    1.2   0.0   154   189   128   163    82   188 0.71 -
SOLCI001122100       -            548 EOG093600WS          -            811   8.9e-09   35.9   0.2   2   3   1.8e-06   0.00025   21.2   0.0    82   190   265   377   253   379 0.77 -
SOLCI001122100       -            548 EOG093600WS          -            811   8.9e-09   35.9   0.2   3   3      0.09        12    5.6   0.1   557   618   419   480   401   494 0.81 -
SOLCI000470000       -            479 EOG093600WS          -            811   1.5e-08   35.1   0.7   1   3     0.074        10    5.9   0.0    84   133   233   286   141   308 0.51 -
SOLCI000470000       -            479 EOG093600WS          -            811   1.5e-08   35.1   0.7   2   3   2.2e-06    0.0003   20.9   0.0   557   664   248   357   244   360 0.87 -
SOLCI000470000       -            479 EOG093600WS          -            811   1.5e-08   35.1   0.7   3   3   2.3e-06   0.00031   20.8   0.1   554   644   315   404   310   411 0.88 -
SOLCI003063200       -            529 EOG093600WS          -            811   1.5e-08   35.1   0.1   1   3   0.00017     0.024   14.6   0.1    47   204   196   363   161   380 0.75 -
SOLCI003063200       -            529 EOG093600WS          -            811   1.5e-08   35.1   0.1   2   3    0.0015      0.21   11.5   0.0    91   190   351   451   335   456 0.90 -
SOLCI003063200       -            529 EOG093600WS          -            811   1.5e-08   35.1   0.1   3   3     0.047       6.5    6.5   0.0   554   589   458   493   450   507 0.86 -
SOLCI004389500       -            415 EOG093600WS          -            811   1.9e-08   34.8   0.0   1   2   6.8e-06   0.00094   19.2   0.0   559   652   176   268   170   271 0.90 -
SOLCI004389500       -            415 EOG093600WS          -            811   1.9e-08   34.8   0.0   2   2     0.001      0.14   12.0   0.0    65   151   280   370   270   409 0.78 -
SOLCI000270700       -            850 EOG093600WS          -            811     3e-08   34.1   1.2   1   1   2.2e-10     3e-08   34.1   1.2   293   513   414   658   404   673 0.73 -
SOLCI004938800       -             69 EOG093600WS          -            811     3e-08   34.1   0.4   1   1   2.5e-10   3.5e-08   33.9   0.4   308   356     6    54     3    59 0.94 -
SOLCI005378000       -            625 EOG093600WS          -            811   4.7e-08   33.5   0.1   1   4     0.094        13    5.6   0.0   632   687   232   288   226   296 0.90 -
SOLCI005378000       -            625 EOG093600WS          -            811   4.7e-08   33.5   0.1   2   4     0.062       8.6    6.1   0.0   106   193   306   393   292   408 0.85 -
SOLCI005378000       -            625 EOG093600WS          -            811   4.7e-08   33.5   0.1   3   4     0.043         6    6.7   0.0   559   653   367   457   366   464 0.80 -
SOLCI005378000       -            625 EOG093600WS          -            811   4.7e-08   33.5   0.1   4   4    0.0012      0.16   11.9   0.0   557   651   467   561   461   566 0.95 -
SOLCI004586700       -            198 EOG093600WS          -            811   5.3e-08   33.3   0.2   1   2   1.5e-06    0.0002   21.4   0.1   571   651    11    90     2    95 0.88 -
SOLCI004586700       -            198 EOG093600WS          -            811   5.3e-08   33.3   0.2   2   2    0.0038      0.52   10.2   0.0   556   607   101   152    93   180 0.78 -
SOLCI007385600       -            503 EOG093600WS          -            811   5.9e-08   33.1   2.4   1   5      0.29        40    3.9   0.0   631   652    51    72    47    83 0.89 -
SOLCI007385600       -            503 EOG093600WS          -            811   5.9e-08   33.1   2.4   2   5       0.2        27    4.5   0.0   256   292    85   121    73   144 0.75 -
SOLCI007385600       -            503 EOG093600WS          -            811   5.9e-08   33.1   2.4   3   5       0.1        14    5.4   0.0    89   191   222   325   203   337 0.78 -
SOLCI007385600       -            503 EOG093600WS          -            811   5.9e-08   33.1   2.4   4   5     0.011       1.6    8.6   0.2   579   654   357   432   335   435 0.80 -
SOLCI007385600       -            503 EOG093600WS          -            811   5.9e-08   33.1   2.4   5   5      0.16        22    4.8   0.0   557   610   441   495   436   502 0.86 -
SOLCI002760700       -             99 EOG093600WS          -            811   6.4e-08   33.0   0.0   1   1   5.6e-10   7.7e-08   32.8   0.0   110   185    13    88     7    94 0.96 -
SOLCI001092100       -            101 EOG093600WS          -            811   1.2e-07   32.1   0.2   1   2       1.6   2.2e+02    1.5   0.1   580   596     1    17     1    23 0.91 -
SOLCI001092100       -            101 EOG093600WS          -            811   1.2e-07   32.1   0.2   2   2   7.5e-09     1e-06   29.0   0.0   658   713    42    97    26   100 0.93 -
SOLCI004519700       -            400 EOG093600WS          -            811   1.6e-07   31.8   2.3   1   2   4.2e-07   5.8e-05   23.2   0.1    64   139   153   232   145   249 0.89 -
SOLCI004519700       -            400 EOG093600WS          -            811   1.6e-07   31.8   2.3   2   2     0.012       1.6    8.5   0.2   397   529   255   395   250   398 0.73 -
SOLCI006773800       -            504 EOG093600WS          -            811   1.8e-07   31.6   0.6   1   3       1.4   1.9e+02    1.7   0.0   553   618   143   211   125   217 0.73 -
SOLCI006773800       -            504 EOG093600WS          -            811   1.8e-07   31.6   0.6   2   3   4.9e-07   6.7e-05   23.0   0.1    80   193   235   352   218   362 0.87 -
SOLCI006773800       -            504 EOG093600WS          -            811   1.8e-07   31.6   0.6   3   3    0.0029       0.4   10.6   0.2    74   191   334   455   325   469 0.89 -
SOLCI004257000       -            198 EOG093600WS          -            811   3.2e-07   30.7   0.5   1   3     0.084        12    5.7   0.0   160   189    37    66    26    72 0.65 -
SOLCI004257000       -            198 EOG093600WS          -            811   3.2e-07   30.7   0.5   2   3   1.5e-05     0.002   18.1   0.1   263   292    99   128    85   140 0.74 -
SOLCI004257000       -            198 EOG093600WS          -            811   3.2e-07   30.7   0.5   3   3      0.34        47    3.7   0.1   437   450   140   153   130   156 0.63 -
SOLCI004724300       -            691 EOG093600WS          -            811   3.4e-07   30.6   1.0   1   3     0.043       5.9    6.7   0.1   570   678   304   413   290   421 0.67 -
SOLCI004724300       -            691 EOG093600WS          -            811   3.4e-07   30.6   1.0   2   3     0.098        13    5.5   0.0   357   407   406   460   388   465 0.60 -
SOLCI004724300       -            691 EOG093600WS          -            811   3.4e-07   30.6   1.0   3   3   1.9e-05    0.0025   17.8   0.1   557   685   464   594   461   627 0.86 -
SOLCI006570200       -            426 EOG093600WS          -            811   3.5e-07   30.6   0.3   1   2    0.0046      0.63    9.9   0.0   594   672   152   233   134   251 0.62 -
SOLCI006570200       -            426 EOG093600WS          -            811   3.5e-07   30.6   0.3   2   2   1.2e-05    0.0017   18.4   0.0   554   651   265   364   259   386 0.89 -
SOLCI007077600       -            506 EOG093600WS          -            811   3.5e-07   30.6   1.8   1   2   8.2e-05     0.011   15.7   0.3    65   141   162   242   156   257 0.86 -
SOLCI007077600       -            506 EOG093600WS          -            811   3.5e-07   30.6   1.8   2   2   0.00021     0.029   14.3   0.1   367   491   292   429   259   433 0.76 -
SOLCI002278200       -            639 EOG093600WS          -            811   4.3e-07   30.3   0.3   1   4     0.038       5.2    6.9   0.0   572   649    44   123    31   145 0.76 -
SOLCI002278200       -            639 EOG093600WS          -            811   4.3e-07   30.3   0.3   2   4       0.5        69    3.2   0.0   578   617   167   206   150   218 0.83 -
SOLCI002278200       -            639 EOG093600WS          -            811   4.3e-07   30.3   0.3   3   4     0.012       1.7    8.5   0.0   100   188   221   309   214   314 0.84 -
SOLCI002278200       -            639 EOG093600WS          -            811   4.3e-07   30.3   0.3   4   4     0.047       6.5    6.6   0.1   352   404   327   384   310   390 0.77 -
SOLCI003795800       -             88 EOG093600WS          -            811     7e-07   29.6   0.0   1   1   5.3e-09   7.3e-07   29.5   0.0   439   491     2    54     1    73 0.90 -
SOLCI001388900       -            521 EOG093600WS          -            811     9e-07   29.2   2.3   1   3      0.28        39    4.0   0.0   351   403   127   181   114   186 0.79 -
SOLCI001388900       -            521 EOG093600WS          -            811     9e-07   29.2   2.3   2   3     0.018       2.5    7.9   0.0   350   414   191   261   187   265 0.73 -
SOLCI001388900       -            521 EOG093600WS          -            811     9e-07   29.2   2.3   3   3   0.00012     0.016   15.2   0.7    68   267   262   482   258   495 0.71 -
SOLCI002881200       -            569 EOG093600WS          -            811   1.3e-06   28.7   1.7   1   3   0.00064     0.088   12.7   0.1   557   617   272   332   217   355 0.81 -
SOLCI002881200       -            569 EOG093600WS          -            811   1.3e-06   28.7   1.7   2   3     0.047       6.5    6.6   0.0   118   203   330   422   322   428 0.70 -
SOLCI002881200       -            569 EOG093600WS          -            811   1.3e-06   28.7   1.7   3   3     0.014       1.9    8.3   0.1   538   587   431   480   423   492 0.86 -
SOLCI005501500       -             65 EOG093600WS          -            811   1.7e-06   28.3   2.1   1   2     1e-06   0.00014   22.0   0.4   580   608     1    29     1    31 0.95 -
SOLCI005501500       -             65 EOG093600WS          -            811   1.7e-06   28.3   2.1   2   2     0.023       3.2    7.6   0.1   666   703    30    64    29    65 0.92 -
SOLCI004309800       -            545 EOG093600WS          -            811   1.8e-06   28.2   0.0   1   2   1.3e-05    0.0017   18.4   0.0   254   401   186   352   152   379 0.75 -
SOLCI004309800       -            545 EOG093600WS          -            811   1.8e-06   28.2   0.0   2   2     0.026       3.5    7.4   0.0   558   592   398   432   394   441 0.92 -
SOLCI000350900       -            651 EOG093600WS          -            811   3.5e-06   27.3   0.1   1   3       1.7   2.3e+02    1.4   0.0   592   617   117   142    86   179 0.54 -
SOLCI000350900       -            651 EOG093600WS          -            811   3.5e-06   27.3   0.1   2   3   0.00048     0.065   13.2   0.0   554   617   244   307   239   314 0.95 -
SOLCI000350900       -            651 EOG093600WS          -            811   3.5e-06   27.3   0.1   3   3    0.0087       1.2    9.0   0.0    57   118   317   383   309   390 0.86 -
SOLCI001503200       -            492 EOG093600WS          -            811     4e-06   27.1   0.1   1   1   1.5e-07     2e-05   24.8   0.1   300   555   115   394    82   401 0.78 -
SOLCI003496400       -            264 EOG093600WS          -            811   4.1e-06   27.1   0.0   1   1   3.7e-08   5.1e-06   26.7   0.0   538   621     4    87     1    99 0.86 -
SOLCI001923700       -            387 EOG093600WS          -            811   4.5e-06   26.9   0.2   1   2       3.3   4.5e+02    0.5   0.2   165   206    44    85    34   102 0.77 -
SOLCI001923700       -            387 EOG093600WS          -            811   4.5e-06   26.9   0.2   2   2   2.4e-07   3.3e-05   24.1   0.0    73   159   196   286   146   326 0.80 -
SOLCI000506900       -            753 EOG093600WS          -            811     6e-06   26.5   2.1   1   3     0.051       7.1    6.4   0.0    62   120   275   338   271   347 0.89 -
SOLCI000506900       -            753 EOG093600WS          -            811     6e-06   26.5   2.1   2   3     0.016       2.2    8.1   0.1    72   189   409   526   395   530 0.73 -
SOLCI000506900       -            753 EOG093600WS          -            811     6e-06   26.5   2.1   3   3     0.015       2.1    8.2   0.2   554   641   533   631   528   644 0.75 -
SOLCI004441600       -            343 EOG093600WS          -            811     6e-06   26.5   0.0   1   1   2.2e-06    0.0003   20.9   0.0    65   183   174   296   155   300 0.73 -
SOLCI000463100       -            526 EOG093600WS          -            811   9.6e-06   25.8   0.4   1   2       0.2        27    4.5   0.0   364   642   179   240   142   253 0.52 -
SOLCI000463100       -            526 EOG093600WS          -            811   9.6e-06   25.8   0.4   2   2   1.1e-05    0.0015   18.6   0.1    78   216   275   422   262   433 0.76 -
SOLCI000829700       -            896 EOG093600WS          -            811   1.4e-05   25.3   0.1   1   4      0.03       4.2    7.2   0.0    95   164   196   265   183   288 0.62 -
SOLCI000829700       -            896 EOG093600WS          -            811   1.4e-05   25.3   0.1   2   4       9.5   1.3e+03   -1.1   0.0    21    47   287   313   281   331 0.85 -
SOLCI000829700       -            896 EOG093600WS          -            811   1.4e-05   25.3   0.1   3   4     0.087        12    5.7   0.0   554   624   369   438   354   468 0.84 -
SOLCI000829700       -            896 EOG093600WS          -            811   1.4e-05   25.3   0.1   4   4     0.045       6.2    6.6   0.0    47   166   635   757   612   781 0.72 -
SOLCI004538200       -            504 EOG093600WS          -            811   1.9e-05   24.9   3.4   1   3     0.059       8.1    6.2   0.0   168   217   156   213   148   222 0.67 -
SOLCI004538200       -            504 EOG093600WS          -            811   1.9e-05   24.9   3.4   2   3   1.6e-05    0.0022   18.0   0.1   554   693   220   360   213   385 0.79 -
SOLCI004538200       -            504 EOG093600WS          -            811   1.9e-05   24.9   3.4   3   3       1.5     2e+02    1.6   0.2   543   663   342   470   334   488 0.67 -
SOLCI003542100       -            437 EOG093600WS          -            811   1.9e-05   24.9   0.1   1   3       3.1   4.3e+02    0.5   0.0   574   601    59    86    43    96 0.83 -
SOLCI003542100       -            437 EOG093600WS          -            811   1.9e-05   24.9   0.1   2   3   0.00048     0.065   13.2   0.1   578   670    98   192    83   210 0.78 -
SOLCI003542100       -            437 EOG093600WS          -            811   1.9e-05   24.9   0.1   3   3     0.026       3.5    7.4   0.0   502   553   259   310   244   329 0.87 -
SOLCI004944500       -            405 EOG093600WS          -            811   2.4e-05   24.5   1.2   1   2       2.3   3.2e+02    1.0   0.0   593   633   114   151    79   174 0.53 -
SOLCI004944500       -            405 EOG093600WS          -            811   2.4e-05   24.5   1.2   2   2   2.1e-06   0.00028   21.0   0.4   251   414   143   328   137   336 0.83 -
SOLCI004732000       -            116 EOG093600WS          -            811   2.7e-05   24.4   0.0   1   1   2.3e-07   3.2e-05   24.1   0.0   554   645    24   114     2   116 0.92 -
SOLCI007179400       -            482 EOG093600WS          -            811   2.8e-05   24.3   1.4   1   1   4.4e-06    0.0006   19.9   0.5   349   555   183   412   179   431 0.78 -
SOLCI007104300       -            106 EOG093600WS          -            811   3.8e-05   23.8   0.0   1   1     3e-07   4.2e-05   23.7   0.0   545   593    13    64     4    78 0.72 -
SOLCI002878000       -            323 EOG093600WS          -            811   4.2e-05   23.7   0.0   1   1   1.2e-06   0.00016   21.8   0.0    73   140   166   237   146   266 0.76 -
SOLCI005294100       -            124 EOG093600WS          -            811   4.4e-05   23.6   0.0   1   1   6.6e-07     9e-05   22.6   0.0   218   280    27    87    10   123 0.73 -
SOLCI000391400       -            379 EOG093600WS          -            811   5.8e-05   23.2   0.7   1   2   1.7e-05    0.0023   17.9   0.4   532   652   157   285   145   293 0.86 -
SOLCI000391400       -            379 EOG093600WS          -            811   5.8e-05   23.2   0.7   2   2      0.92   1.3e+02    2.3   0.0   557   606   296   345   286   358 0.87 -
SOLCI004319000       -            329 EOG093600WS          -            811   6.1e-05   23.2   0.0   1   2   0.00017     0.024   14.6   0.1    94   192   105   203   100   208 0.92 -
SOLCI004319000       -            329 EOG093600WS          -            811   6.1e-05   23.2   0.0   2   2     0.072       9.8    6.0   0.0    94   191   210   307   205   311 0.70 -
SOLCI001997700       -            525 EOG093600WS          -            811   7.5e-05   22.9   0.1   1   3      0.93   1.3e+02    2.3   0.0   557   596   308   347   283   351 0.87 -
SOLCI001997700       -            525 EOG093600WS          -            811   7.5e-05   22.9   0.1   2   3    0.0001     0.014   15.3   0.0   557   659   343   444   338   458 0.89 -
SOLCI001997700       -            525 EOG093600WS          -            811   7.5e-05   22.9   0.1   3   3      0.85   1.2e+02    2.4   0.0   560   595   451   486   444   493 0.82 -
SOLCI000407500       -            406 EOG093600WS          -            811   8.9e-05   22.6   1.2   1   3   0.00038     0.052   13.5   0.2   544   697    28   187    25   207 0.72 -
SOLCI000407500       -            406 EOG093600WS          -            811   8.9e-05   22.6   1.2   2   3     0.099        14    5.5   0.0   555   593   249   287   238   301 0.87 -
SOLCI000407500       -            406 EOG093600WS          -            811   8.9e-05   22.6   1.2   3   3       2.5   3.5e+02    0.8   0.0   557   603   286   332   285   339 0.88 -
SOLCI002088500       -            776 EOG093600WS          -            811   9.2e-05   22.6   1.6   1   4       1.5   2.1e+02    1.6   0.0   652   718   244   311   223   317 0.80 -
SOLCI002088500       -            776 EOG093600WS          -            811   9.2e-05   22.6   1.6   2   4      0.86   1.2e+02    2.4   0.0   119   179   472   532   444   545 0.78 -
SOLCI002088500       -            776 EOG093600WS          -            811   9.2e-05   22.6   1.6   3   4       1.6   2.2e+02    1.5   0.0   347   403   517   580   486   584 0.51 -
SOLCI002088500       -            776 EOG093600WS          -            811   9.2e-05   22.6   1.6   4   4   0.00067     0.093   12.7   0.1   556   600   624   668   616   750 0.81 -
SOLCI004821100       -            375 EOG093600WS          -            811   0.00012   22.2   0.6   1   2       2.7   3.7e+02    0.7   0.1   168   205   208   245   204   258 0.81 -
SOLCI004821100       -            375 EOG093600WS          -            811   0.00012   22.2   0.6   2   2   4.9e-06   0.00068   19.7   0.0   554   656   263   368   253   375 0.90 -
SOLCI000488700       -            102 EOG093600WS          -            811   0.00013   22.1   0.0   1   1   1.1e-06   0.00015   21.9   0.0   566   645     8    86     3    95 0.92 -
SOLCI006342600       -            498 EOG093600WS          -            811   0.00015   21.8   0.1   1   2    0.0062      0.85    9.5   0.1   490   597   120   228   104   245 0.80 -
SOLCI006342600       -            498 EOG093600WS          -            811   0.00015   21.8   0.1   2   2    0.0038      0.52   10.2   0.0    87   220   286   417   269   440 0.80 -
SOLCI000565500       -            488 EOG093600WS          -            811   0.00019   21.5   0.7   1   2     0.001      0.14   12.1   0.2    67   199   172   308   129   318 0.78 -
SOLCI000565500       -            488 EOG093600WS          -            811   0.00019   21.5   0.7   2   2     0.027       3.8    7.3   0.0   355   414   319   378   303   384 0.77 -
SOLCI007033000       -            473 EOG093600WS          -            811    0.0002   21.5   2.6   1   1   4.1e-05    0.0056   16.7   2.6   374   610   138   405   111   456 0.51 -
SOLCI000161600       -            521 EOG093600WS          -            811   0.00021   21.4   0.1   1   2     0.075        10    5.9   0.0   591   683   178   272   147   308 0.79 -
SOLCI000161600       -            521 EOG093600WS          -            811   0.00021   21.4   0.1   2   2   0.00048     0.066   13.1   0.0   557   690   326   467   318   517 0.77 -
SOLCI002575800       -            399 EOG093600WS          -            811   0.00023   21.3   0.1   1   2    0.0065       0.9    9.4   0.0   563   622   211   270   203   273 0.82 -
SOLCI002575800       -            399 EOG093600WS          -            811   0.00023   21.3   0.1   2   2    0.0094       1.3    8.9   0.0   557   651   276   369   272   384 0.77 -
SOLCI002123900       -            238 EOG093600WS          -            811   0.00026   21.1   0.0   1   1   3.1e-06   0.00042   20.4   0.0   557   616   125   184    98   202 0.91 -
SOLCI001872400       -            654 EOG093600WS          -            811   0.00037   20.6   0.3   1   2      0.69        94    2.7   0.0   371   412   428   472   424   481 0.81 -
SOLCI001872400       -            654 EOG093600WS          -            811   0.00037   20.6   0.3   2   2    0.0023      0.31   10.9   0.0   556   597   503   544   498   562 0.93 -
SOLCI006509300       -            113 EOG093600WS          -            811   0.00039   20.5   0.7   1   2   0.00055     0.075   13.0   0.1   309   347    21    59     2    67 0.79 -
SOLCI006509300       -            113 EOG093600WS          -            811   0.00039   20.5   0.7   2   2     0.047       6.4    6.6   0.1   519   555    70   108    66   112 0.74 -
SOLCI006342700       -            489 EOG093600WS          -            811   0.00044   20.3   1.3   1   2    0.0032      0.44   10.4   0.5   492   599   119   227   112   244 0.74 -
SOLCI006342700       -            489 EOG093600WS          -            811   0.00044   20.3   1.3   2   2     0.019       2.7    7.8   0.0    98   204   294   403   280   422 0.68 -
SOLCI006960500       -            799 EOG093600WS          -            811   0.00061   19.9   4.8   1   3     0.056       7.6    6.3   0.0   550   722   317   491   307   496 0.72 -
SOLCI006960500       -            799 EOG093600WS          -            811   0.00061   19.9   4.8   2   3       5.3   7.3e+02   -0.2   0.0   578   619   497   538   488   543 0.88 -
SOLCI006960500       -            799 EOG093600WS          -            811   0.00061   19.9   4.8   3   3     0.001      0.14   12.0   0.0   558   646   551   638   542   647 0.80 -
SOLCI001590700       -            588 EOG093600WS          -            811   0.00094   19.2   0.0   1   3       9.7   1.3e+03   -1.1   0.0   558   601   235   278   213   328 0.70 -
SOLCI001590700       -            588 EOG093600WS          -            811   0.00094   19.2   0.0   2   3    0.0043      0.59   10.0   0.0   557   615   424   482   419   491 0.89 -
SOLCI001590700       -            588 EOG093600WS          -            811   0.00094   19.2   0.0   3   3     0.016       2.3    8.1   0.0   356   407   470   525   467   534 0.85 -
SOLCI005237900       -            150 EOG093600WS          -            811    0.0013   18.8   0.0   1   1     1e-05    0.0014   18.7   0.0   366   600    64   117    37   143 0.52 -
SOLCI003834300       -             92 EOG093600WS          -            811    0.0019   18.2   0.1   1   1   1.5e-05    0.0021   18.1   0.1   419   481     5    70     2    86 0.84 -
SOLCI006728300       -            871 EOG093600WS          -            811    0.0034   17.4   0.7   1   4       1.4   1.9e+02    1.7   0.0   594   657   257   320   220   327 0.69 -
SOLCI006728300       -            871 EOG093600WS          -            811    0.0034   17.4   0.7   2   4       1.6   2.2e+02    1.5   0.0   370   407   334   371   324   387 0.89 -
SOLCI006728300       -            871 EOG093600WS          -            811    0.0034   17.4   0.7   3   4      0.02       2.7    7.8   0.2   521   598   376   451   372   470 0.79 -
SOLCI006728300       -            871 EOG093600WS          -            811    0.0034   17.4   0.7   4   4       1.9   2.7e+02    1.2   0.0    24    87   475   538   458   544 0.70 -
SOLCI006074400       -            101 EOG093600WS          -            811    0.0049   16.9   0.0   1   1     4e-05    0.0055   16.7   0.0   436   467    32    63    21    79 0.84 -
SOLCI001911000       -            768 EOG093600WS          -            811      0.01   15.8   0.0   1   1   0.00011     0.015   15.2   0.0   110   191   252   333   243   350 0.94 -
SOLCI004790300       -             65 EOG093600WS          -            811     0.012   15.5   1.5   1   2    0.0097       1.3    8.8   0.3   580   608     1    29     1    31 0.94 -
SOLCI004790300       -             65 EOG093600WS          -            811     0.012   15.5   1.5   2   2     0.022         3    7.7   0.1   666   703    30    64    28    65 0.89 -
SOLCI002018900       -            617 EOG093600WS          -            811     0.013   15.4   0.0   1   1   0.00019     0.026   14.5   0.0   599   680   468   552   453   570 0.76 -
SOLCI006037400       -             64 EOG093600WS          -            811     0.017   15.1   0.1   1   1   0.00013     0.018   15.0   0.1   436   466    24    54    13    63 0.78 -
SOLCI002660400       -            653 EOG093600WS          -            811     0.017   15.1   0.2   1   3     0.039       5.4    6.8   0.0    94   200   175   281   101   295 0.78 -
SOLCI002660400       -            653 EOG093600WS          -            811     0.017   15.1   0.2   2   3       1.6   2.1e+02    1.5   0.0   148   269   430   552   424   555 0.67 -
SOLCI002660400       -            653 EOG093600WS          -            811     0.017   15.1   0.2   3   3       0.1        14    5.5   0.0    49   397   541   577   462   612 0.61 -
SOLCI005419900       -            642 EOG093600WS          -            811     0.065   13.2   0.0   1   2      0.51        69    3.1   0.0   563   597   383   417   373   444 0.63 -
SOLCI005419900       -            642 EOG093600WS          -            811     0.065   13.2   0.0   2   2     0.029         4    7.2   0.0   359   406   426   477   416   546 0.58 -
SOLCI000844300       -            213 EOG093600WS          -            811     0.084   12.8   0.0   1   1   0.00086      0.12   12.3   0.0   555   592    27    64    24    71 0.93 -
SOLCI005783200       -            285 EOG093600WS          -            811       0.1   12.5   0.3   1   3         2   2.7e+02    1.2   0.0   623   651   118   150    91   157 0.81 -
SOLCI005783200       -            285 EOG093600WS          -            811       0.1   12.5   0.3   2   3      0.28        39    4.0   0.0   240   283   164   208   154   227 0.78 -
SOLCI005783200       -            285 EOG093600WS          -            811       0.1   12.5   0.3   3   3      0.72        98    2.6   0.0   555   592   247   284   227   285 0.83 -
SOLCI004016100       -            333 EOG093600WS          -            811      0.13   12.1   0.0   1   1    0.0013      0.18   11.7   0.0   558   645   165   252   161   296 0.81 -
SOLCI001322300       -            109 EOG093600WS          -            811      0.18   11.7   0.0   1   1    0.0016      0.22   11.4   0.0   536   598    31    93     6   101 0.63 -
SOLCI000502000       -            507 EOG093600WS          -            811      0.21   11.5   0.0   1   1    0.0031      0.43   10.4   0.0    91   187   393   489   363   495 0.92 -
SOLCI003253500       -            345 EOG093600WS          -            811      0.23   11.3   0.1   1   1    0.0027      0.37   10.7   0.1   630   688   141   201   133   218 0.89 -
SOLCI001997400       -            219 EOG093600WS          -            811      0.29   11.0   0.0   1   1    0.0028      0.38   10.6   0.0   554   587   112   145    88   153 0.89 -
SOLCI000063800       -            262 EOG093600WS          -            811      0.32   10.9   0.0   1   1    0.0036       0.5   10.2   0.0   152   190     6    44     2    66 0.74 -
SOLCI004149000       -             64 EOG093600WS          -            811      0.33   10.8   0.1   1   1    0.0033      0.46   10.4   0.0   666   702    29    62    24    64 0.81 -
SOLCI004114800       -            140 EOG093600WS          -            811      0.34   10.8   0.0   1   1    0.0027      0.37   10.7   0.0    60   102    89   134    61   139 0.81 -
SOLCI003152100       -            503 EOG093600WS          -            811      0.37   10.7   0.0   1   3       3.2   4.4e+02    0.5   0.0   111   270   134   211    95   227 0.43 -
SOLCI003152100       -            503 EOG093600WS          -            811      0.37   10.7   0.0   2   3       2.1   2.8e+02    1.1   0.0   253   278   344   369   324   380 0.87 -
SOLCI003152100       -            503 EOG093600WS          -            811      0.37   10.7   0.0   3   3      0.18        24    4.6   0.0   556   596   416   454   408   488 0.87 -
SOLCI000806600       -            891 EOG093600WS          -            811      0.39   10.6   0.0   1   1    0.0056      0.77    9.6   0.0    60   206   141   294   106   304 0.81 -
SOLCI006787800       -            567 EOG093600WS          -            811      0.45   10.4   0.0   1   1    0.0049      0.67    9.8   0.0    73   204   103   243    95   275 0.74 -
SOLCI006404500       -            256 EOG093600WS          -            811      0.58   10.0   0.0   1   1    0.0055      0.75    9.7   0.0    76   135   121   185   109   207 0.79 -
#
# Program:         hmmsearch
# Version:         3.1b2 (February 2015)
# Pipeline mode:   SEARCH
# Query file:      /home/pgsb/tetiana.nosenko/lineages/embryophyta_odb9//hmms/EOG093600WS.hmm
# Target file:     /nfs/pgsb/data/S_chilense/Schilense_genome/Solanum_chilense_v3.3_protein.fa
# Option settings: hmmsearch -o ./tmp/temp_Schil_BUSCO_prot_1362887668 --domtblout /home/ibis/tetiana.nosenko/Documents/S_chilense/11_S_chilense_genome/Schilense_genome_sequence/BUSCO_assessment/run_Schil_BUSCO_prot/hmmer_output/EOG093600WS.out.1 --cpu 1 /home/pgsb/tetiana.nosenko/lineages/embryophyta_odb9//hmms/EOG093600WS.hmm /nfs/pgsb/data/S_chilense/Schilense_genome/Solanum_chilense_v3.3_protein.fa 
# Current dir:     /home/ibis/tetiana.nosenko/Documents/S_chilense/11_S_chilense_genome/Schilense_genome_sequence/BUSCO_assessment
# Date:            Wed Mar  8 09:17:39 2017
# [ok]
```
