## Supplementary material for "The *de novo* reference genome and transcriptome assemblies of the wild tomato species *Solanum chilense*": EOG093600X9.out.1

```
#                                                                            --- full sequence --- -------------- this domain -------------   hmm coord   ali coord   env coord
# target name        accession   tlen query name           accession   qlen   E-value  score  bias   #  of  c-Evalue  i-Evalue  score  bias  from    to  from    to  from    to  acc description of target
#------------------- ---------- ----- -------------------- ---------- ----- --------- ------ ----- --- --- --------- --------- ------ ----- ----- ----- ----- ----- ----- ----- ---- ---------------------
SOLCI007445600       -           1191 EOG093600X9          -            871         0 1304.6  78.7   1   6  1.9e-234  2.3e-231  772.2   6.4    12   457    91   547    77   560 0.94 -
SOLCI007445600       -           1191 EOG093600X9          -            871         0 1304.6  78.7   2   6   2.6e-08   3.1e-05   23.9   1.8   457   501   595   638   553   641 0.74 -
SOLCI007445600       -           1191 EOG093600X9          -            871         0 1304.6  78.7   3   6   7.1e-29   8.5e-26   92.0   2.3   485   578   641   747   639   762 0.86 -
SOLCI007445600       -           1191 EOG093600X9          -            871         0 1304.6  78.7   4   6   5.5e-07   0.00066   19.6   4.1   570   607   767   804   754   813 0.88 -
SOLCI007445600       -           1191 EOG093600X9          -            871         0 1304.6  78.7   5   6   4.8e-06    0.0058   16.5   0.1   593   646   861   910   850   916 0.78 -
SOLCI007445600       -           1191 EOG093600X9          -            871         0 1304.6  78.7   6   6  1.7e-122    2e-119  401.8  30.0   625   856   918  1149   912  1188 0.95 -
SOLCI005683900       -           1367 EOG093600X9          -            871  1.1e-248  829.5  73.0   1   6  1.1e-167  1.3e-164  551.2   2.4    13   427    98   521    93   526 0.95 -
SOLCI005683900       -           1367 EOG093600X9          -            871  1.1e-248  829.5  73.0   2   6      0.16     2e+02    1.5   5.6   456   504   697   744   673   770 0.73 -
SOLCI005683900       -           1367 EOG093600X9          -            871  1.1e-248  829.5  73.0   3   6   4.1e-09   4.9e-06   26.6   0.7   499   570   768   846   743   857 0.77 -
SOLCI005683900       -           1367 EOG093600X9          -            871  1.1e-248  829.5  73.0   4   6   1.8e-05     0.022   14.5   2.4   570   612   916   958   881   999 0.78 -
SOLCI005683900       -           1367 EOG093600X9          -            871  1.1e-248  829.5  73.0   5   6    0.0028       3.4    7.3   0.2   582   628  1002  1048   987  1063 0.74 -
SOLCI005683900       -           1367 EOG093600X9          -            871  1.1e-248  829.5  73.0   6   6   3.9e-77   4.7e-74  251.7  30.6   632   866  1086  1318  1077  1322 0.95 -
SOLCI004771700       -           1313 EOG093600X9          -            871  4.2e-244  814.3  61.6   1   5    5e-163    6e-160  535.8   4.5    14   427   113   529   104   543 0.95 -
SOLCI004771700       -           1313 EOG093600X9          -            871  4.2e-244  814.3  61.6   2   5   1.6e-11   1.9e-08   34.6   2.8   496   570   742   824   716   838 0.80 -
SOLCI004771700       -           1313 EOG093600X9          -            871  4.2e-244  814.3  61.6   3   5   6.9e-05     0.083   12.6   1.1   568   620   869   921   835   942 0.71 -
SOLCI004771700       -           1313 EOG093600X9          -            871  4.2e-244  814.3  61.6   4   5    0.0041         5    6.7   0.1   603   628   978  1003   957  1017 0.81 -
SOLCI004771700       -           1313 EOG093600X9          -            871  4.2e-244  814.3  61.6   5   5   8.2e-75   9.9e-72  244.0  26.6   631   870  1040  1287  1035  1288 0.94 -
SOLCI002697400       -           2843 EOG093600X9          -            871  2.2e-110  371.9   0.6   1   5  1.8e-113  2.2e-110  371.9   0.6    16   385   199   571   189   579 0.92 -
SOLCI002697400       -           2843 EOG093600X9          -            871  2.2e-110  371.9   0.6   2   5      0.82   9.9e+02   -0.9   1.6   569   623   630   687   595   696 0.71 -
SOLCI002697400       -           2843 EOG093600X9          -            871  2.2e-110  371.9   0.6   3   5       0.4   4.9e+02    0.2   0.1   598   639   732   773   720   780 0.71 -
SOLCI002697400       -           2843 EOG093600X9          -            871  2.2e-110  371.9   0.6   4   5      0.84     1e+03   -0.9   1.0   758   787  2096  2127  2083  2198 0.72 -
SOLCI002697400       -           2843 EOG093600X9          -            871  2.2e-110  371.9   0.6   5   5       0.1   1.2e+02    2.1   8.3   551   639  2288  2375  2270  2386 0.82 -
SOLCI003294100       -           1319 EOG093600X9          -            871  3.5e-109  367.9   2.8   1   2  2.9e-112  3.5e-109  367.9   2.8    14   386    79   454    67   462 0.92 -
SOLCI003294100       -           1319 EOG093600X9          -            871  3.5e-109  367.9   2.8   2   2      0.34   4.1e+02    0.4   5.4   587   634   549   596   515   630 0.63 -
SOLCI004338900       -            730 EOG093600X9          -            871  7.7e-108  363.4   0.5   1   2  6.4e-111  7.7e-108  363.4   0.5    15   389   153   533   146   539 0.91 -
SOLCI004338900       -            730 EOG093600X9          -            871  7.7e-108  363.4   0.5   2   2       2.8   3.4e+03   -2.6   8.9   563   671   600   708   577   725 0.73 -
SOLCI007370500       -           1273 EOG093600X9          -            871     1e-67  230.7   4.0   1   1   8.7e-71     1e-67  230.7   4.0    18   441     4   412     1   434 0.88 -
SOLCI004545100       -           1052 EOG093600X9          -            871     1e-66  227.4   0.1   1   1   8.3e-70     1e-66  227.4   0.1    34   389    80   434    43   442 0.87 -
SOLCI000310800       -            460 EOG093600X9          -            871   1.4e-66  226.9   2.6   1   1   1.6e-69   1.9e-66  226.5   2.6    32   356    24   339     1   445 0.87 -
SOLCI004516200       -            827 EOG093600X9          -            871   2.1e-65  223.0  14.1   1   3   1.7e-68   2.1e-65  223.0  14.1    17   466     3   440     1   463 0.84 -
SOLCI004516200       -            827 EOG093600X9          -            871   2.1e-65  223.0  14.1   2   3       2.4   2.9e+03   -2.4   0.9   614   635   520   541   500   576 0.51 -
SOLCI004516200       -            827 EOG093600X9          -            871   2.1e-65  223.0  14.1   3   3       2.9   3.4e+03   -2.7   4.8   564   697   694   777   642   795 0.54 -
SOLCI007083600       -           1044 EOG093600X9          -            871   1.9e-64  219.9   8.7   1   2   1.6e-67   1.9e-64  219.9   8.7    14   391    43   430    35   495 0.84 -
SOLCI007083600       -           1044 EOG093600X9          -            871   1.9e-64  219.9   8.7   2   2       9.8   1.2e+04   -4.4   6.3   552   664   508   618   496   651 0.51 -
SOLCI007462400       -           1010 EOG093600X9          -            871     8e-63  214.5  10.9   1   1   1.6e-65   1.9e-62  213.2  10.9    12   478     7   499     2   657 0.76 -
SOLCI004641100       -            808 EOG093600X9          -            871   1.1e-61  210.7   2.5   1   1   9.1e-65   1.1e-61  210.7   2.5    42   387    26   385    15   401 0.86 -
SOLCI002364200       -           1007 EOG093600X9          -            871   2.2e-60  206.4  15.4   1   1   1.8e-63   2.2e-60  206.4  15.4    45   424    51   435     2   684 0.73 -
SOLCI002774800       -           1029 EOG093600X9          -            871   3.1e-60  205.9  20.1   1   1   2.6e-63   3.1e-60  205.9  20.1    13   596    41   636    32   676 0.79 -
SOLCI004408500       -           1031 EOG093600X9          -            871   1.3e-59  203.8   3.6   1   2   1.1e-62   1.3e-59  203.8   3.6    17   379    12   395     7   416 0.83 -
SOLCI004408500       -           1031 EOG093600X9          -            871   1.3e-59  203.8   3.6   2   2      0.63   7.6e+02   -0.5   0.6   407   473   842   912   782   919 0.67 -
SOLCI007205000       -           1044 EOG093600X9          -            871   1.3e-58  200.5   9.7   1   1   1.1e-61   1.3e-58  200.5   9.7    13   477    48   531    42   571 0.82 -
SOLCI002676700       -           1067 EOG093600X9          -            871   6.2e-58  198.3   0.2   1   1   5.1e-61   6.2e-58  198.3   0.2    12   384    97   454    88   496 0.87 -
SOLCI007343700       -           1020 EOG093600X9          -            871   5.2e-57  195.3   0.4   1   2   4.3e-60   5.2e-57  195.3   0.4     9   384    61   423    55   475 0.87 -
SOLCI007343700       -           1020 EOG093600X9          -            871   5.2e-57  195.3   0.4   2   2       2.5     3e+03   -2.4   2.4   573   625   933   985   915  1005 0.70 -
SOLCI007059500       -           1078 EOG093600X9          -            871   4.1e-56  192.3   2.6   1   1   3.4e-59   4.1e-56  192.3   2.6    47   391   145   464    95   640 0.85 -
SOLCI003378600       -           1103 EOG093600X9          -            871   5.6e-56  191.8  33.8   1   2   5.6e-06    0.0067   16.2  12.4   553   734   231   413   217   421 0.80 -
SOLCI003378600       -           1103 EOG093600X9          -            871   5.6e-56  191.8  33.8   2   2   9.4e-59   1.1e-55  190.8  13.4    46   455   456   829   451   854 0.85 -
SOLCI006949800       -            995 EOG093600X9          -            871   7.7e-56  191.4   1.2   1   2       6.2   7.4e+03   -3.8  11.1   580   687   326   397   230   444 0.69 -
SOLCI006949800       -            995 EOG093600X9          -            871   7.7e-56  191.4   1.2   2   2   6.4e-59   7.7e-56  191.4   1.2    46   392   556   883   538   982 0.91 -
SOLCI005184000       -           1134 EOG093600X9          -            871   5.9e-55  188.5   0.8   1   2   4.9e-58   5.9e-55  188.5   0.8    17   383    68   420    62   463 0.85 -
SOLCI005184000       -           1134 EOG093600X9          -            871   5.9e-55  188.5   0.8   2   2       4.8   5.8e+03   -3.4   4.4   367   438   684   760   668   772 0.71 -
SOLCI001466500       -           1000 EOG093600X9          -            871   1.8e-54  186.9   3.0   1   1   1.5e-57   1.8e-54  186.9   3.0    18   382   393   747   378   757 0.84 -
SOLCI002719300       -           1012 EOG093600X9          -            871     3e-54  186.1   2.5   1   1   4.1e-57     5e-54  185.4   2.5    46   386   443   763   377   783 0.89 -
SOLCI001817900       -           1065 EOG093600X9          -            871   9.4e-54  184.5  13.2   1   1   7.8e-57   9.4e-54  184.5  13.2    10   557    98   628    90   697 0.74 -
SOLCI004804000       -           1295 EOG093600X9          -            871     1e-53  184.4   5.6   1   3       4.3   5.1e+03   -3.2  12.6   576   684   622   723   571   776 0.73 -
SOLCI004804000       -           1295 EOG093600X9          -            871     1e-53  184.4   5.6   2   3       5.2   6.3e+03   -3.5   6.4   576   646   810   878   800   894 0.85 -
SOLCI004804000       -           1295 EOG093600X9          -            871     1e-53  184.4   5.6   3   3   8.3e-57     1e-53  184.4   5.6    19   378   921  1266   903  1285 0.84 -
SOLCI001709000       -            938 EOG093600X9          -            871   1.4e-51  177.3   2.5   1   2       3.8   4.6e+03   -3.1   0.0   423   461   287   325   281   344 0.72 -
SOLCI001709000       -            938 EOG093600X9          -            871   1.4e-51  177.3   2.5   2   2   1.2e-54   1.4e-51  177.3   2.5    19   389   357   717   341   726 0.84 -
SOLCI000269900       -            800 EOG093600X9          -            871   7.2e-51  174.9   1.5   1   3       9.1   1.1e+04   -4.3  10.7   600   690    92   189    84   198 0.71 -
SOLCI000269900       -            800 EOG093600X9          -            871   7.2e-51  174.9   1.5   2   3      0.89   1.1e+03   -1.0   8.1   568   633   352   424   320   443 0.64 -
SOLCI000269900       -            800 EOG093600X9          -            871   7.2e-51  174.9   1.5   3   3     6e-54   7.2e-51  174.9   1.5    47   350   489   778   473   781 0.90 -
SOLCI005589400       -            779 EOG093600X9          -            871   9.1e-51  174.6   1.6   1   2   1.2e-53   1.4e-50  174.0   0.1    46   355   257   542   252   564 0.93 -
SOLCI005589400       -            779 EOG093600X9          -            871   9.1e-51  174.6   1.6   2   2       1.9   2.3e+03   -2.1   0.1   529   621   583   680   570   685 0.53 -
SOLCI003875900       -            806 EOG093600X9          -            871     1e-49  171.1   2.2   1   3       6.5   7.8e+03   -3.8   8.7   598   690    91   190    81   200 0.74 -
SOLCI003875900       -            806 EOG093600X9          -            871     1e-49  171.1   2.2   2   3       2.5     3e+03   -2.5   7.6   526   656   206   352   197   361 0.51 -
SOLCI003875900       -            806 EOG093600X9          -            871     1e-49  171.1   2.2   3   3   8.6e-53     1e-49  171.1   2.2    47   350   490   784   483   787 0.89 -
SOLCI004811200       -           1193 EOG093600X9          -            871     2e-48  166.9   1.4   1   2     2e-51   2.4e-48  166.6   0.3    42   382   417   742   361   759 0.83 -
SOLCI004811200       -           1193 EOG093600X9          -            871     2e-48  166.9   1.4   2   2       5.5   6.6e+03   -3.6   0.0   274   302  1095  1123  1090  1137 0.82 -
SOLCI003031400       -            962 EOG093600X9          -            871   2.6e-48  166.5   8.9   1   2   2.1e-51   2.6e-48  166.5   8.9    44   381    71   384    24   417 0.88 -
SOLCI003031400       -            962 EOG093600X9          -            871   2.6e-48  166.5   8.9   2   2       1.6   1.9e+03   -1.8   2.4   753   814   529   595   483   746 0.65 -
SOLCI004420900       -            823 EOG093600X9          -            871   5.2e-48  165.5   2.1   1   1   4.3e-51   5.2e-48  165.5   2.1    46   355   231   518   211   561 0.86 -
SOLCI001652200       -           1019 EOG093600X9          -            871   1.1e-47  164.5  12.6   1   2   3.7e-49   4.5e-46  159.1   8.1    45   379    61   371    42   379 0.91 -
SOLCI001652200       -           1019 EOG093600X9          -            871   1.1e-47  164.5  12.6   2   2      0.51   6.1e+02   -0.2   0.1   449   489   619   660   609   667 0.78 -
SOLCI004025100       -            815 EOG093600X9          -            871   3.3e-46  159.5  10.4   1   1   7.1e-49   8.5e-46  158.2  10.3    46   378    62   376    33   458 0.85 -
SOLCI006257800       -            906 EOG093600X9          -            871   4.4e-46  159.1   1.2   1   1   3.7e-49   4.4e-46  159.1   1.2    48   373   114   433    60   466 0.84 -
SOLCI007131500       -            926 EOG093600X9          -            871   1.7e-45  157.2   6.8   1   1   1.4e-48   1.7e-45  157.2   6.8    47   392    70   383    18   394 0.84 -
SOLCI006484500       -            631 EOG093600X9          -            871     1e-44  154.6   3.7   1   1   1.2e-47   1.4e-44  154.1   3.7    18   414    98   478    73   590 0.77 -
SOLCI004704700       -            964 EOG093600X9          -            871   2.3e-42  146.8   5.6   1   2   3.2e-11   3.8e-08   33.6   0.3    48   103    49   104     4   124 0.84 -
SOLCI004704700       -            964 EOG093600X9          -            871   2.3e-42  146.8   5.6   2   2   9.3e-39   1.1e-35  124.7   0.9   143   386   122   357   111   367 0.88 -
SOLCI001127500       -            960 EOG093600X9          -            871   5.7e-42  145.5   4.8   1   4   5.7e-10   6.9e-07   29.4   0.1    49   110    85   146    36   152 0.88 -
SOLCI001127500       -            960 EOG093600X9          -            871   5.7e-42  145.5   4.8   2   4   3.2e-39   3.9e-36  126.2   1.6   144   378   158   389   148   395 0.91 -
SOLCI001127500       -            960 EOG093600X9          -            871   5.7e-42  145.5   4.8   3   4       2.2   2.6e+03   -2.3   0.8   802   837   408   436   377   449 0.56 -
SOLCI001127500       -            960 EOG093600X9          -            871   5.7e-42  145.5   4.8   4   4      0.94   1.1e+03   -1.0   0.5   595   629   550   584   539   606 0.67 -
SOLCI004159300       -            922 EOG093600X9          -            871   2.2e-39  136.9  23.9   1   2   4.2e-08     5e-05   23.3   0.2    49   110    71   132    24   145 0.81 -
SOLCI004159300       -            922 EOG093600X9          -            871   2.2e-39  136.9  23.9   2   2   2.8e-36   3.4e-33  116.5  18.6   143   545   143   538   135   550 0.83 -
SOLCI004952900       -           1296 EOG093600X9          -            871   8.4e-38  131.7  11.0   1   1   1.2e-40   1.4e-37  131.0  11.0    17   480   146   598   134   651 0.76 -
SOLCI006332400       -            706 EOG093600X9          -            871     1e-37  131.4   5.5   1   2   5.6e-10   6.7e-07   29.5   0.2    35    99   225   289   175   296 0.73 -
SOLCI006332400       -            706 EOG093600X9          -            871     1e-37  131.4   5.5   2   2   2.3e-32   2.7e-29  103.5   1.3   141   352   310   514   302   529 0.91 -
SOLCI000498800       -           1100 EOG093600X9          -            871   1.4e-37  131.0   5.0   1   2   3.7e-18   4.5e-15   56.5   0.1    48   162   478   580   460   593 0.89 -
SOLCI000498800       -           1100 EOG093600X9          -            871   1.4e-37  131.0   5.0   2   2   6.6e-24     8e-21   75.5   1.4   246   402   606   758   595   784 0.90 -
SOLCI005831600       -            808 EOG093600X9          -            871     1e-35  124.8   7.2   1   2   2.3e-10   2.8e-07   30.7   0.2    20   100   217   297   182   306 0.68 -
SOLCI005831600       -            808 EOG093600X9          -            871     1e-35  124.8   7.2   2   2   3.6e-30   4.3e-27   96.3   2.0   144   353   321   532   312   545 0.86 -
SOLCI003201200       -           1084 EOG093600X9          -            871   2.1e-35  123.8  61.0   1   1   1.4e-36   1.7e-33  117.4  61.0    36   694   116   788    77   794 0.70 -
SOLCI005286900       -            802 EOG093600X9          -            871   4.8e-35  122.6   4.4   1   2   7.5e-10   9.1e-07   29.0   0.2    19   100   211   292   177   301 0.76 -
SOLCI005286900       -            802 EOG093600X9          -            871   4.8e-35  122.6   4.4   2   2   1.6e-29     2e-26   94.1   0.7   143   352   315   526   307   531 0.86 -
SOLCI002180600       -            650 EOG093600X9          -            871   6.4e-32  112.2   5.1   1   1   1.3e-33   1.6e-30  107.6   5.1    40   353    74   357    18   363 0.83 -
SOLCI002844000       -            668 EOG093600X9          -            871   2.4e-21   77.3   0.3   1   1     1e-23   1.2e-20   74.9   0.3    47   330    76   332    48   345 0.82 -
SOLCI002390500       -            806 EOG093600X9          -            871   2.9e-18   67.1   3.0   1   2   2.6e-10   3.1e-07   30.6   0.5    13   100   195   300   186   309 0.68 -
SOLCI002390500       -            806 EOG093600X9          -            871   2.9e-18   67.1   3.0   2   2   7.9e-12   9.5e-09   35.6   0.1   274   353   452   526   443   531 0.84 -
SOLCI006243600       -           1010 EOG093600X9          -            871     4e-17   63.3   0.9   1   2       6.1   7.3e+03   -3.7   0.1     8    40    62    93    58    95 0.78 -
SOLCI006243600       -           1010 EOG093600X9          -            871     4e-17   63.3   0.9   2   2   3.3e-20     4e-17   63.3   0.9    18   338   119   421   104   435 0.81 -
SOLCI000752300       -            209 EOG093600X9          -            871   4.6e-12   46.5   0.0   1   2   8.2e-14   9.9e-11   42.2   0.0    65   166    21   104    17   110 0.84 -
SOLCI000752300       -            209 EOG093600X9          -            871   4.6e-12   46.5   0.0   2   2     0.093   1.1e+02    2.3   0.0   169   221   156   208   147   209 0.90 -
SOLCI003789800       -            759 EOG093600X9          -            871   8.8e-12   45.6   0.1   1   1   7.3e-15   8.8e-12   45.6   0.1    46   101   684   738   676   746 0.92 -
SOLCI000752400       -            123 EOG093600X9          -            871   0.00019   21.4   0.1   1   1   1.9e-07   0.00022   21.1   0.1   245   325    18    97     5   109 0.81 -
SOLCI002790300       -            169 EOG093600X9          -            871       0.3   10.8   7.5   1   1    0.0003      0.36   10.5   7.5   575   652    66   152    47   165 0.78 -
#
# Program:         hmmsearch
# Version:         3.1b2 (February 2015)
# Pipeline mode:   SEARCH
# Query file:      /home/pgsb/tetiana.nosenko/lineages/embryophyta_odb9//hmms/EOG093600X9.hmm
# Target file:     /nfs/pgsb/data/S_chilense/Schilense_genome/Solanum_chilense_v3.3_protein.fa
# Option settings: hmmsearch -o ./tmp/temp_Schil_BUSCO_prot_1362887668 --domtblout /home/ibis/tetiana.nosenko/Documents/S_chilense/11_S_chilense_genome/Schilense_genome_sequence/BUSCO_assessment/run_Schil_BUSCO_prot/hmmer_output/EOG093600X9.out.1 --cpu 1 /home/pgsb/tetiana.nosenko/lineages/embryophyta_odb9//hmms/EOG093600X9.hmm /nfs/pgsb/data/S_chilense/Schilense_genome/Solanum_chilense_v3.3_protein.fa 
# Current dir:     /home/ibis/tetiana.nosenko/Documents/S_chilense/11_S_chilense_genome/Schilense_genome_sequence/BUSCO_assessment
# Date:            Wed Mar  8 09:17:28 2017
# [ok]
```
