## Supplementary material for "The *de novo* reference genome and transcriptome assemblies of the wild tomato species *Solanum chilense*": EOG093600XL.out.1

```
#                                                                            --- full sequence --- -------------- this domain -------------   hmm coord   ali coord   env coord
# target name        accession   tlen query name           accession   qlen   E-value  score  bias   #  of  c-Evalue  i-Evalue  score  bias  from    to  from    to  from    to  acc description of target
#------------------- ---------- ----- -------------------- ---------- ----- --------- ------ ----- --- --- --------- --------- ------ ----- ----- ----- ----- ----- ----- ----- ---- ---------------------
SOLCI003829900       -           1169 EOG093600XL          -            982         0 1723.9  12.6   1   1         0         0 1723.6  12.6     7   981   157  1169   153  1169 0.97 -
SOLCI006476700       -           1035 EOG093600XL          -            982  1.6e-148  498.3  31.6   1   6   1.1e-31   1.5e-29  104.5   4.5   768   960   165   366   150   369 0.86 -
SOLCI006476700       -           1035 EOG093600XL          -            982  1.6e-148  498.3  31.6   2   6   6.4e-31   8.8e-29  101.9   2.1   774   925   311   465   311   470 0.97 -
SOLCI006476700       -           1035 EOG093600XL          -            982  1.6e-148  498.3  31.6   3   6   5.1e-22     7e-20   72.5   0.1   156   296   471   611   467   612 0.98 -
SOLCI006476700       -           1035 EOG093600XL          -            982  1.6e-148  498.3  31.6   4   6     5e-37   6.9e-35  122.2   0.3   741   927   523   712   523   715 0.96 -
SOLCI006476700       -           1035 EOG093600XL          -            982  1.6e-148  498.3  31.6   5   6   1.9e-37   2.6e-35  123.5   0.9   738   929   695   888   695   889 0.96 -
SOLCI006476700       -           1035 EOG093600XL          -            982  1.6e-148  498.3  31.6   6   6   4.1e-10   5.6e-08   33.1   0.0   818   955   882  1024   880  1030 0.86 -
SOLCI007328400       -           1121 EOG093600XL          -            982    1e-143  482.4  30.4   1   6   2.9e-31     4e-29  103.1   1.2   739   918   149   331   121   336 0.81 -
SOLCI007328400       -           1121 EOG093600XL          -            982    1e-143  482.4  30.4   2   6   4.2e-17   5.8e-15   56.2   0.3   819   916   267   364   266   366 0.94 -
SOLCI007328400       -           1121 EOG093600XL          -            982    1e-143  482.4  30.4   3   6     1e-60   1.4e-58  200.5   2.7   181   551   334   714   329   720 0.95 -
SOLCI007328400       -           1121 EOG093600XL          -            982    1e-143  482.4  30.4   4   6   3.8e-19   5.2e-17   63.0   0.0   769   913   669   817   664   827 0.70 -
SOLCI007328400       -           1121 EOG093600XL          -            982    1e-143  482.4  30.4   5   6   4.2e-23   5.8e-21   76.1   0.1   769   971   705   916   698   919 0.88 -
SOLCI007328400       -           1121 EOG093600XL          -            982    1e-143  482.4  30.4   6   6   1.1e-13   1.5e-11   44.9   0.9   759   962   835   977   823   979 0.53 -
SOLCI001441700       -            839 EOG093600XL          -            982  1.1e-140  472.4  30.2   1   6   9.1e-19   1.2e-16   61.7   0.0   109   223   200   313   159   316 0.86 -
SOLCI001441700       -            839 EOG093600XL          -            982  1.1e-140  472.4  30.2   2   6   8.9e-21   1.2e-18   68.4   0.8   820   923   310   413   308   418 0.94 -
SOLCI001441700       -            839 EOG093600XL          -            982  1.1e-140  472.4  30.2   3   6     5e-29   6.9e-27   95.7   1.0   737   923   364   553   364   554 0.92 -
SOLCI001441700       -            839 EOG093600XL          -            982  1.1e-140  472.4  30.2   4   6   3.8e-32   5.3e-30  106.0   0.7   728   916   422   616   420   618 0.95 -
SOLCI001441700       -            839 EOG093600XL          -            982  1.1e-140  472.4  30.2   5   6   8.3e-30   1.1e-27   98.3   0.3   783   922   550   692   548   694 0.94 -
SOLCI001441700       -            839 EOG093600XL          -            982  1.1e-140  472.4  30.2   6   6   2.7e-31   3.7e-29  103.2   0.8   774   918   681   828   680   837 0.96 -
SOLCI006753400       -            911 EOG093600XL          -            982  2.4e-132  444.7  20.9   1   5   8.8e-47   1.2e-44  154.4   1.5   240   529   139   438   103   439 0.90 -
SOLCI006753400       -            911 EOG093600XL          -            982  2.4e-132  444.7  20.9   2   5   1.3e-18   1.9e-16   61.2   0.2   821   916   400   494   399   494 0.97 -
SOLCI006753400       -            911 EOG093600XL          -            982  2.4e-132  444.7  20.9   3   5     5e-28   6.9e-26   92.4   0.0   770   916   485   634   483   634 0.96 -
SOLCI006753400       -            911 EOG093600XL          -            982  2.4e-132  444.7  20.9   4   5   3.8e-22   5.2e-20   72.9   0.1   841   942   629   736   626   736 0.90 -
SOLCI006753400       -            911 EOG093600XL          -            982  2.4e-132  444.7  20.9   5   5   2.4e-33   3.4e-31  109.9   0.7   745   917   705   878   703   888 0.93 -
SOLCI003803600       -           1035 EOG093600XL          -            982  6.8e-132  443.2  21.7   1   5   4.2e-28   5.8e-26   92.6   0.6   209   443    61   298    56   302 0.93 -
SOLCI003803600       -           1035 EOG093600XL          -            982  6.8e-132  443.2  21.7   2   5   1.5e-36   2.1e-34  120.6   0.2   332   534   322   529   318   530 0.97 -
SOLCI003803600       -           1035 EOG093600XL          -            982  6.8e-132  443.2  21.7   3   5   7.7e-34   1.1e-31  111.6   3.0   737   920   503   688   494   691 0.93 -
SOLCI003803600       -           1035 EOG093600XL          -            982  6.8e-132  443.2  21.7   4   5   1.6e-16   2.2e-14   54.3   0.1   384   505   688   809   684   813 0.95 -
SOLCI003803600       -           1035 EOG093600XL          -            982  6.8e-132  443.2  21.7   5   5   7.8e-29   1.1e-26   95.0   0.3   265   425   808   974   807  1026 0.85 -
SOLCI004667900       -            687 EOG093600XL          -            982  3.1e-127  427.8  28.2   1   6      0.18        24    4.5   0.1     7    73    21    87    17    89 0.92 -
SOLCI004667900       -            687 EOG093600XL          -            982  3.1e-127  427.8  28.2   2   6   5.3e-40   7.3e-38  132.0   4.4   677   930    83   346    80   346 0.94 -
SOLCI004667900       -            687 EOG093600XL          -            982  3.1e-127  427.8  28.2   3   6   1.4e-25     2e-23   84.2   2.5   742   915   295   470   294   471 0.94 -
SOLCI004667900       -            687 EOG093600XL          -            982  3.1e-127  427.8  28.2   4   6   7.2e-30   9.9e-28   98.5   0.3   772   916   429   576   419   577 0.93 -
SOLCI004667900       -            687 EOG093600XL          -            982  3.1e-127  427.8  28.2   5   6   8.1e-32   1.1e-29  104.9   0.3   777   916   469   611   463   620 0.90 -
SOLCI004667900       -            687 EOG093600XL          -            982  3.1e-127  427.8  28.2   6   6   8.9e-17   1.2e-14   55.1   0.0   778   882   575   682   573   685 0.93 -
SOLCI000152500       -            717 EOG093600XL          -            982    2e-125  421.8  26.3   1   5   6.6e-38   9.1e-36  125.1   3.2   324   568   159   413   137   422 0.88 -
SOLCI000152500       -            717 EOG093600XL          -            982    2e-125  421.8  26.3   2   5   3.7e-41   5.2e-39  135.8   0.9   700   923   310   539   309   543 0.97 -
SOLCI000152500       -            717 EOG093600XL          -            982    2e-125  421.8  26.3   3   5   3.4e-35   4.7e-33  116.1   0.4   737   904   420   590   411   594 0.95 -
SOLCI000152500       -            717 EOG093600XL          -            982    2e-125  421.8  26.3   4   5   9.3e-26   1.3e-23   84.9   1.7   774   919   492   642   492   654 0.93 -
SOLCI000152500       -            717 EOG093600XL          -            982    2e-125  421.8  26.3   5   5       1.3   1.8e+02    1.6   0.0   181   223   665   707   657   714 0.51 -
SOLCI004438800       -            786 EOG093600XL          -            982  5.2e-123  413.8  36.8   1   6   1.3e-32   1.8e-30  107.5   3.1   677   915   101   347    78   349 0.91 -
SOLCI004438800       -            786 EOG093600XL          -            982  5.2e-123  413.8  36.8   2   6   1.4e-32     2e-30  107.4   4.0   738   923   237   425   237   433 0.79 -
SOLCI004438800       -            786 EOG093600XL          -            982  5.2e-123  413.8  36.8   3   6   2.1e-31   2.8e-29  103.6   2.7   739   924   308   496   308   504 0.97 -
SOLCI004438800       -            786 EOG093600XL          -            982  5.2e-123  413.8  36.8   4   6   1.2e-21   1.7e-19   71.2   0.2   826   930   503   607   495   607 0.96 -
SOLCI004438800       -            786 EOG093600XL          -            982  5.2e-123  413.8  36.8   5   6   1.6e-23   2.3e-21   77.4   0.4   345   488   593   737   592   741 0.93 -
SOLCI004438800       -            786 EOG093600XL          -            982  5.2e-123  413.8  36.8   6   6      0.17        24    4.5   0.0   752   792   742   782   735   785 0.81 -
SOLCI000892300       -            913 EOG093600XL          -            982  2.5e-120  405.0  15.7   1   4   2.7e-50   3.8e-48  166.1   2.2   124   436   128   447    99   449 0.90 -
SOLCI000892300       -            913 EOG093600XL          -            982  2.5e-120  405.0  15.7   2   4   4.3e-35     6e-33  115.7   1.0   721   902   400   587   398   591 0.94 -
SOLCI000892300       -            913 EOG093600XL          -            982  2.5e-120  405.0  15.7   3   4   9.8e-19   1.4e-16   61.6   0.0   503   585   589   675   587   675 0.93 -
SOLCI000892300       -            913 EOG093600XL          -            982  2.5e-120  405.0  15.7   4   4   1.5e-26   2.1e-24   87.5   0.5   675   918   667   907   667   912 0.83 -
SOLCI001725900       -            891 EOG093600XL          -            982  1.2e-114  386.1  25.4   1   5       3.2   4.4e+02    0.3   0.0   553   613    73   133    47   146 0.66 -
SOLCI001725900       -            891 EOG093600XL          -            982  1.2e-114  386.1  25.4   2   5   2.1e-19   2.8e-17   63.9   0.7   735   900   144   312   133   314 0.58 -
SOLCI001725900       -            891 EOG093600XL          -            982  1.2e-114  386.1  25.4   3   5   3.6e-30     5e-28   99.5   1.8   737   916   286   469   279   472 0.96 -
SOLCI001725900       -            891 EOG093600XL          -            982  1.2e-114  386.1  25.4   4   5   3.7e-34   5.1e-32  112.7   1.5   738   916   463   644   461   647 0.97 -
SOLCI001725900       -            891 EOG093600XL          -            982  1.2e-114  386.1  25.4   5   5   2.9e-41     4e-39  136.2   2.4   678   916   643   888   643   890 0.93 -
SOLCI003872100       -            916 EOG093600XL          -            982  6.4e-113  380.4  22.3   1   5   1.4e-06    0.0002   21.4   0.6   667   795   117   239   105   244 0.79 -
SOLCI003872100       -            916 EOG093600XL          -            982  6.4e-113  380.4  22.3   2   5   2.4e-33   3.3e-31  110.0   0.4   778   916   292   433   292   436 0.96 -
SOLCI003872100       -            916 EOG093600XL          -            982  6.4e-113  380.4  22.3   3   5   6.8e-27   9.4e-25   88.6   0.3   749   908   403   565   400   565 0.86 -
SOLCI003872100       -            916 EOG093600XL          -            982  6.4e-113  380.4  22.3   4   5   7.7e-32   1.1e-29  105.0   0.6   750   923   544   720   542   728 0.94 -
SOLCI003872100       -            916 EOG093600XL          -            982  6.4e-113  380.4  22.3   5   5   3.8e-19   5.2e-17   63.0   0.4   746   914   734   905   722   915 0.57 -
SOLCI002312000       -            829 EOG093600XL          -            982  1.8e-110  372.3  21.1   1   7    0.0058       0.8    9.4   0.0   853   883    76   106    48   130 0.76 -
SOLCI002312000       -            829 EOG093600XL          -            982  1.8e-110  372.3  21.1   2   7   1.5e-20     2e-18   67.6   0.1   389   559   132   314   117   314 0.85 -
SOLCI002312000       -            829 EOG093600XL          -            982  1.8e-110  372.3  21.1   3   7   4.3e-27   5.9e-25   89.3   0.4   103   305   159   364   157   365 0.93 -
SOLCI002312000       -            829 EOG093600XL          -            982  1.8e-110  372.3  21.1   4   7   1.1e-18   1.5e-16   61.5   0.2   817   916   343   442   343   442 0.99 -
SOLCI002312000       -            829 EOG093600XL          -            982  1.8e-110  372.3  21.1   5   7   4.5e-26   6.1e-24   85.9   0.8   825   964   421   562   420   575 0.91 -
SOLCI002312000       -            829 EOG093600XL          -            982  1.8e-110  372.3  21.1   6   7     1e-16   1.4e-14   54.9   0.1   843   915   610   682   581   690 0.74 -
SOLCI002312000       -            829 EOG093600XL          -            982  1.8e-110  372.3  21.1   7   7   1.8e-19   2.4e-17   64.1   0.0   815   915   702   802   699   812 0.92 -
SOLCI004565600       -            980 EOG093600XL          -            982  1.6e-107  362.6  25.5   1   7   1.5e-10     2e-08   34.5   0.0   800   924   146   270   121   276 0.94 -
SOLCI004565600       -            980 EOG093600XL          -            982  1.6e-107  362.6  25.5   2   7   1.5e-14   2.1e-12   47.8   0.9   763   890   277   408   270   431 0.69 -
SOLCI004565600       -            980 EOG093600XL          -            982  1.6e-107  362.6  25.5   3   7   1.4e-20   1.9e-18   67.7   1.0   791   923   376   517   375   525 0.83 -
SOLCI004565600       -            980 EOG093600XL          -            982  1.6e-107  362.6  25.5   4   7   8.1e-19   1.1e-16   61.9   0.1   156   243   525   612   519   618 0.94 -
SOLCI004565600       -            980 EOG093600XL          -            982  1.6e-107  362.6  25.5   5   7   1.3e-28   1.8e-26   94.3   0.4   166   297   621   752   615   754 0.93 -
SOLCI004565600       -            980 EOG093600XL          -            982  1.6e-107  362.6  25.5   6   7   8.4e-20   1.2e-17   65.1   0.3   156   298   751   891   749   891 0.93 -
SOLCI004565600       -            980 EOG093600XL          -            982  1.6e-107  362.6  25.5   7   7     2e-09   2.7e-07   30.8   0.1   826   917   854   947   841   967 0.85 -
SOLCI001596600       -           1475 EOG093600XL          -            982  1.3e-106  359.5  13.9   1   4   1.1e-24   1.5e-22   81.4   0.0   746   933   199   394   173   397 0.85 -
SOLCI001596600       -           1475 EOG093600XL          -            982  1.3e-106  359.5  13.9   2   4   1.6e-39   2.3e-37  130.4   3.3   698   957   395   662   393   667 0.88 -
SOLCI001596600       -           1475 EOG093600XL          -            982  1.3e-106  359.5  13.9   3   4   0.00017     0.023   14.5   0.3   711   835   649   778   613   811 0.68 -
SOLCI001596600       -           1475 EOG093600XL          -            982  1.3e-106  359.5  13.9   4   4   2.8e-42   3.9e-40  139.5   0.6    98   450   817  1175   812  1198 0.95 -
SOLCI001873300       -            909 EOG093600XL          -            982  7.7e-106  357.0   3.7   1   6     0.086        12    5.5   0.0   440   504   203   267   172   270 0.60 -
SOLCI001873300       -            909 EOG093600XL          -            982  7.7e-106  357.0   3.7   2   6   1.8e-05    0.0025   17.7   0.0   414   495   212   293   201   294 0.92 -
SOLCI001873300       -            909 EOG093600XL          -            982  7.7e-106  357.0   3.7   3   6   2.7e-32   3.8e-30  106.5   0.0   758   916   262   423   259   430 0.95 -
SOLCI001873300       -            909 EOG093600XL          -            982  7.7e-106  357.0   3.7   4   6   6.1e-25   8.4e-23   82.2   0.0   770   923   344   500   344   504 0.94 -
SOLCI001873300       -            909 EOG093600XL          -            982  7.7e-106  357.0   3.7   5   6   1.1e-31   1.6e-29  104.4   0.1   738   916   487   668   485   669 0.97 -
SOLCI001873300       -            909 EOG093600XL          -            982  7.7e-106  357.0   3.7   6   6   1.5e-23     2e-21   77.6   0.0   778   942   667   839   666   856 0.86 -
SOLCI007314000       -            759 EOG093600XL          -            982  4.4e-104  351.2  16.0   1   4   3.4e-32   4.7e-30  106.1   1.2   767   916   184   336   140   337 0.86 -
SOLCI007314000       -            759 EOG093600XL          -            982  4.4e-104  351.2  16.0   2   4   1.5e-17   2.1e-15   57.7   0.0   837   916   327   406   325   408 0.98 -
SOLCI007314000       -            759 EOG093600XL          -            982  4.4e-104  351.2  16.0   3   4   3.2e-37   4.4e-35  122.8   0.7   740   916   472   651   471   657 0.97 -
SOLCI007314000       -            759 EOG093600XL          -            982  4.4e-104  351.2  16.0   4   4   2.3e-14   3.2e-12   47.1   0.1   817   907   657   747   650   756 0.95 -
SOLCI003635200       -            819 EOG093600XL          -            982  8.4e-103  347.0   8.4   1   3   5.2e-19   7.1e-17   62.5   0.3   763   916   126   288    95   292 0.75 -
SOLCI003635200       -            819 EOG093600XL          -            982  8.4e-103  347.0   8.4   2   3   7.2e-42     1e-39  138.2   0.1   215   434   291   517   288   518 0.95 -
SOLCI003635200       -            819 EOG093600XL          -            982  8.4e-103  347.0   8.4   3   3   1.5e-48   2.1e-46  160.3   0.8   181   473   503   801   501   816 0.94 -
SOLCI004247500       -            843 EOG093600XL          -            982  7.9e-102  343.7  20.8   1   6       0.9   1.2e+02    2.2   0.0   740   800    59   121    36   138 0.57 -
SOLCI004247500       -            843 EOG093600XL          -            982  7.9e-102  343.7  20.8   2   6   1.9e-17   2.6e-15   57.3   0.6   766   889   141   267   124   271 0.91 -
SOLCI004247500       -            843 EOG093600XL          -            982  7.9e-102  343.7  20.8   3   6   2.5e-06   0.00034   20.6   0.3   188   234   271   317   263   322 0.66 -
SOLCI004247500       -            843 EOG093600XL          -            982  7.9e-102  343.7  20.8   4   6   1.1e-27   1.6e-25   91.2   0.9   774   921   320   473   316   486 0.92 -
SOLCI004247500       -            843 EOG093600XL          -            982  7.9e-102  343.7  20.8   5   6   1.3e-25   1.8e-23   84.3   0.3   309   477   497   668   491   674 0.96 -
SOLCI004247500       -            843 EOG093600XL          -            982  7.9e-102  343.7  20.8   6   6   1.2e-29   1.7e-27   97.7   0.1   353   506   684   837   671   842 0.96 -
SOLCI004221400       -            762 EOG093600XL          -            982  1.6e-101  342.7  15.5   1   4     2e-39   2.7e-37  130.1   1.7   681   976    67   378    59   378 0.88 -
SOLCI004221400       -            762 EOG093600XL          -            982  1.6e-101  342.7  15.5   2   4   1.9e-54   2.6e-52  179.8   4.1   701   925   336   566   335   568 0.95 -
SOLCI004221400       -            762 EOG093600XL          -            982  1.6e-101  342.7  15.5   3   4   8.5e-11   1.2e-08   35.3   0.1   180   229   561   610   557   616 0.91 -
SOLCI004221400       -            762 EOG093600XL          -            982  1.6e-101  342.7  15.5   4   4   2.4e-08   3.3e-06   27.2   0.0   364   480   611   729   607   750 0.84 -
SOLCI006582700       -            770 EOG093600XL          -            982  7.4e-101  340.5  19.5   1   5   9.4e-26   1.3e-23   84.8   0.1   345   507   141   306   127   309 0.94 -
SOLCI006582700       -            770 EOG093600XL          -            982  7.4e-101  340.5  19.5   2   5     9e-31   1.2e-28  101.4   1.9   774   925   244   398   242   403 0.94 -
SOLCI006582700       -            770 EOG093600XL          -            982  7.4e-101  340.5  19.5   3   5   1.4e-35   1.9e-33  117.4   0.5   244   449   387   598   387   599 0.94 -
SOLCI006582700       -            770 EOG093600XL          -            982  7.4e-101  340.5  19.5   4   5   1.4e-19     2e-17   64.4   0.1   817   924   570   677   568   686 0.94 -
SOLCI006582700       -            770 EOG093600XL          -            982  7.4e-101  340.5  19.5   5   5   5.8e-05     0.008   16.0   0.0   263   322   703   765   685   768 0.74 -
SOLCI007287600       -            842 EOG093600XL          -            982  1.1e-100  340.0   6.4   1   5   1.5e-11   2.1e-09   37.8   0.0   823   923   214   315   149   315 0.78 -
SOLCI007287600       -            842 EOG093600XL          -            982  1.1e-100  340.0   6.4   2   5     1e-26   1.4e-24   88.0   0.0   318   461   245   389   239   394 0.94 -
SOLCI007287600       -            842 EOG093600XL          -            982  1.1e-100  340.0   6.4   3   5   6.6e-22   9.1e-20   72.1   0.1   818   923   385   490   383   497 0.93 -
SOLCI007287600       -            842 EOG093600XL          -            982  1.1e-100  340.0   6.4   4   5   6.3e-21   8.7e-19   68.9   0.0   324   455   497   628   491   634 0.96 -
SOLCI007287600       -            842 EOG093600XL          -            982  1.1e-100  340.0   6.4   5   5   2.5e-32   3.4e-30  106.6   0.1   359   534   637   817   628   824 0.94 -
SOLCI002121800       -            850 EOG093600XL          -            982    2e-100  339.1  28.9   1   5   3.7e-12   5.1e-10   39.8   1.4   392   537   141   295   130   300 0.87 -
SOLCI002121800       -            850 EOG093600XL          -            982    2e-100  339.1  28.9   2   5   9.4e-23   1.3e-20   74.9   2.1   767   927   296   458   295   461 0.96 -
SOLCI002121800       -            850 EOG093600XL          -            982    2e-100  339.1  28.9   3   5   2.7e-19   3.7e-17   63.5   0.0   817   916   453   552   449   553 0.97 -
SOLCI002121800       -            850 EOG093600XL          -            982    2e-100  339.1  28.9   4   5   3.5e-36   4.8e-34  119.4   1.1   754   916   527   693   524   700 0.94 -
SOLCI002121800       -            850 EOG093600XL          -            982    2e-100  339.1  28.9   5   5   1.6e-25   2.2e-23   84.1   0.7   818   948   700   836   696   841 0.92 -
SOLCI006090100       -            680 EOG093600XL          -            982  7.2e-100  337.2  20.3   1   5     7e-20   9.6e-18   65.4   0.0   149   320    62   239    57   251 0.92 -
SOLCI006090100       -            680 EOG093600XL          -            982  7.2e-100  337.2  20.3   2   5   1.7e-25   2.3e-23   84.0   0.1   369   562   151   357   130   360 0.84 -
SOLCI006090100       -            680 EOG093600XL          -            982  7.2e-100  337.2  20.3   3   5   1.5e-13   2.1e-11   44.4   1.0   406   535   263   397   244   402 0.87 -
SOLCI006090100       -            680 EOG093600XL          -            982  7.2e-100  337.2  20.3   4   5   1.6e-18   2.2e-16   60.9   2.6   472   598   364   500   351   506 0.78 -
SOLCI006090100       -            680 EOG093600XL          -            982  7.2e-100  337.2  20.3   5   5   7.5e-38     1e-35  124.9   0.4   701   915   436   658   434   671 0.92 -
SOLCI002522700       -           1014 EOG093600XL          -            982   4.1e-99  334.7  15.8   1   5   3.3e-14   4.5e-12   46.6   0.0   355   467   159   272   149   285 0.90 -
SOLCI002522700       -           1014 EOG093600XL          -            982   4.1e-99  334.7  15.8   2   5   1.4e-27   1.9e-25   90.9   0.5   772   958   329   523   325   529 0.89 -
SOLCI002522700       -           1014 EOG093600XL          -            982   4.1e-99  334.7  15.8   3   5     1e-15   1.4e-13   51.6   0.1   375   505   505   636   488   638 0.94 -
SOLCI002522700       -           1014 EOG093600XL          -            982   4.1e-99  334.7  15.8   4   5   9.4e-42   1.3e-39  137.8   2.8   204   502   539   842   527   845 0.94 -
SOLCI002522700       -           1014 EOG093600XL          -            982   4.1e-99  334.7  15.8   5   5   8.1e-15   1.1e-12   48.6   0.0   164   273   881   990   872  1007 0.93 -
SOLCI004643200       -            761 EOG093600XL          -            982   9.8e-99  333.5  11.1   1   5     1e-37   1.4e-35  124.5   0.4   600   925    72   428    51   430 0.80 -
SOLCI004643200       -            761 EOG093600XL          -            982   9.8e-99  333.5  11.1   2   5   2.7e-26   3.7e-24   86.6   0.2   344   462   418   536   418   539 0.98 -
SOLCI004643200       -            761 EOG093600XL          -            982   9.8e-99  333.5  11.1   3   5   7.7e-20   1.1e-17   65.3   0.0   837   924   515   602   514   605 0.97 -
SOLCI004643200       -            761 EOG093600XL          -            982   9.8e-99  333.5  11.1   4   5   2.4e-22   3.4e-20   73.5   0.1   817   916   600   700   597   707 0.94 -
SOLCI004643200       -            761 EOG093600XL          -            982   9.8e-99  333.5  11.1   5   5    0.0019      0.26   11.0   0.0   184   227   708   751   701   760 0.83 -
SOLCI004945500       -            663 EOG093600XL          -            982   2.2e-98  332.4  19.1   1   4    0.0021      0.29   10.8   0.0   847   906    50   110    34   115 0.80 -
SOLCI004945500       -            663 EOG093600XL          -            982   2.2e-98  332.4  19.1   2   4   5.2e-36   7.2e-34  118.8   1.7   325   534   100   309    99   311 0.97 -
SOLCI004945500       -            663 EOG093600XL          -            982   2.2e-98  332.4  19.1   3   4   2.9e-37   3.9e-35  123.0   0.2   102   298   251   447   251   457 0.97 -
SOLCI004945500       -            663 EOG093600XL          -            982   2.2e-98  332.4  19.1   4   4   1.6e-34   2.1e-32  113.9   2.5   725   919   443   643   438   656 0.92 -
SOLCI004840200       -            511 EOG093600XL          -            982   6.1e-98  330.9  26.7   1   4     2e-30   2.8e-28  100.3   1.2   705   916     9   226     2   226 0.91 -
SOLCI004840200       -            511 EOG093600XL          -            982   6.1e-98  330.9  26.7   2   4   2.1e-23   2.8e-21   77.1   4.1   778   930   190   345   187   345 0.95 -
SOLCI004840200       -            511 EOG093600XL          -            982   6.1e-98  330.9  26.7   3   4   4.7e-25   6.5e-23   82.5   1.1   151   291   271   411   269   416 0.95 -
SOLCI004840200       -            511 EOG093600XL          -            982   6.1e-98  330.9  26.7   4   4   3.7e-33   5.1e-31  109.4   0.4   738   909   325   499   324   509 0.93 -
SOLCI005484700       -            754 EOG093600XL          -            982   6.8e-98  330.7  13.5   1   3     0.086        12    5.5   0.0   573   607   139   173   119   190 0.79 -
SOLCI005484700       -            754 EOG093600XL          -            982   6.8e-98  330.7  13.5   2   3   2.3e-35   3.1e-33  116.7   0.3   753   917   415   582   413   588 0.96 -
SOLCI005484700       -            754 EOG093600XL          -            982   6.8e-98  330.7  13.5   3   3   3.7e-31   5.1e-29  102.7   0.2   818   947   588   723   585   733 0.94 -
SOLCI002282700       -            848 EOG093600XL          -            982   1.7e-97  329.4  26.6   1   6   1.6e-08   2.3e-06   27.8   0.1   807   926    96   217    79   227 0.57 -
SOLCI002282700       -            848 EOG093600XL          -            982   1.7e-97  329.4  26.6   2   6   6.4e-20   8.8e-18   65.5   0.5   344   505   170   331   169   333 0.95 -
SOLCI002282700       -            848 EOG093600XL          -            982   1.7e-97  329.4  26.6   3   6   3.1e-23   4.2e-21   76.5   1.6   763   960   226   429   219   437 0.90 -
SOLCI002282700       -            848 EOG093600XL          -            982   1.7e-97  329.4  26.6   4   6   3.9e-17   5.3e-15   56.3   0.1   834   924   453   543   445   549 0.90 -
SOLCI002282700       -            848 EOG093600XL          -            982   1.7e-97  329.4  26.6   5   6   9.1e-30   1.3e-27   98.1   0.7   785   924   541   683   536   686 0.91 -
SOLCI002282700       -            848 EOG093600XL          -            982   1.7e-97  329.4  26.6   6   6   4.1e-19   5.6e-17   62.9   0.1   145   269   679   803   675   819 0.95 -
SOLCI003343300       -            526 EOG093600XL          -            982   5.4e-96  324.4  31.6   1   4   4.6e-26   6.3e-24   85.9   1.7   149   318    20   194    13   197 0.84 -
SOLCI003343300       -            526 EOG093600XL          -            982   5.4e-96  324.4  31.6   2   4     3e-20   4.1e-18   66.6   0.5   818   916   196   294   193   294 0.98 -
SOLCI003343300       -            526 EOG093600XL          -            982   5.4e-96  324.4  31.6   3   4   3.7e-34   5.1e-32  112.7   2.9   738   900   288   453   286   453 0.96 -
SOLCI003343300       -            526 EOG093600XL          -            982   5.4e-96  324.4  31.6   4   4   4.3e-30     6e-28   99.2   5.1   739   925   324   513   324   525 0.92 -
SOLCI004169300       -            609 EOG093600XL          -            982   8.4e-96  323.8   5.0   1   5   6.7e-16   9.2e-14   52.2   0.2   830   964     1   141     1   144 0.92 -
SOLCI004169300       -            609 EOG093600XL          -            982   8.4e-96  323.8   5.0   2   5   1.3e-26   1.7e-24   87.7   0.1   764   919   142   300   137   302 0.94 -
SOLCI004169300       -            609 EOG093600XL          -            982   8.4e-96  323.8   5.0   3   5   1.9e-27   2.7e-25   90.4   0.1   778   927   296   448   295   451 0.96 -
SOLCI004169300       -            609 EOG093600XL          -            982   8.4e-96  323.8   5.0   4   5   9.6e-27   1.3e-24   88.1   0.0   774   919   362   510   362   522 0.95 -
SOLCI004169300       -            609 EOG093600XL          -            982   8.4e-96  323.8   5.0   5   5   7.9e-11   1.1e-08   35.4   0.0   817   908   443   541   441   546 0.77 -
SOLCI000725500       -            763 EOG093600XL          -            982   1.1e-95  323.4  26.5   1   6      0.13        18    5.0   0.0   892   928    22    59    14    67 0.86 -
SOLCI000725500       -            763 EOG093600XL          -            982   1.1e-95  323.4  26.5   2   6   7.5e-27     1e-24   88.5   2.0   297   503    31   241    25   244 0.88 -
SOLCI000725500       -            763 EOG093600XL          -            982   1.1e-95  323.4  26.5   3   6   4.3e-18   5.9e-16   59.5   0.0   826   916   238   328   235   330 0.98 -
SOLCI000725500       -            763 EOG093600XL          -            982   1.1e-95  323.4  26.5   4   6   2.2e-34     3e-32  113.4   3.5   739   917   323   504   322   510 0.95 -
SOLCI000725500       -            763 EOG093600XL          -            982   1.1e-95  323.4  26.5   5   6   1.8e-15   2.4e-13   50.8   0.3   820   902   512   594   502   596 0.91 -
SOLCI000725500       -            763 EOG093600XL          -            982   1.1e-95  323.4  26.5   6   6   7.5e-11     1e-08   35.5   0.8   767   876   597   709   595   741 0.88 -
SOLCI000699800       -            720 EOG093600XL          -            982   3.6e-95  321.7  17.8   1   3   3.8e-20   5.2e-18   66.3   0.2   796   916   165   288   158   289 0.88 -
SOLCI000699800       -            720 EOG093600XL          -            982   3.6e-95  321.7  17.8   2   3     6e-47   8.2e-45  155.0   3.5   739   978   283   528   282   529 0.92 -
SOLCI000699800       -            720 EOG093600XL          -            982   3.6e-95  321.7  17.8   3   3   3.9e-38   5.4e-36  125.8   2.0   749   949   500   709   498   716 0.91 -
SOLCI002768000       -            618 EOG093600XL          -            982   1.1e-94  320.1  24.6   1   4   1.3e-28   1.8e-26   94.3   1.8   389   567   118   307   106   311 0.89 -
SOLCI002768000       -            618 EOG093600XL          -            982   1.1e-94  320.1  24.6   2   4     6e-28   8.3e-26   92.1   0.6   768   916   311   462   308   463 0.96 -
SOLCI002768000       -            618 EOG093600XL          -            982   1.1e-94  320.1  24.6   3   4   5.5e-24   7.6e-22   79.0   0.9   385   505   397   517   395   518 0.96 -
SOLCI002768000       -            618 EOG093600XL          -            982   1.1e-94  320.1  24.6   4   4   1.6e-28   2.2e-26   94.0   1.3   775   921   458   607   457   611 0.87 -
SOLCI001309600       -            980 EOG093600XL          -            982   2.2e-94  319.1  21.6   1   5   5.1e-17     7e-15   55.9   0.2   727   924    50   252    44   257 0.87 -
SOLCI001309600       -            980 EOG093600XL          -            982   2.2e-94  319.1  21.6   2   5   1.3e-28   1.8e-26   94.3   0.9   744   918   244   421   243   429 0.95 -
SOLCI001309600       -            980 EOG093600XL          -            982   2.2e-94  319.1  21.6   3   5     9e-24   1.2e-21   78.3   0.6    46   230   460   648   454   649 0.88 -
SOLCI001309600       -            980 EOG093600XL          -            982   2.2e-94  319.1  21.6   4   5   2.4e-14   3.3e-12   47.1   0.2   818   917   636   735   633   753 0.93 -
SOLCI001309600       -            980 EOG093600XL          -            982   2.2e-94  319.1  21.6   5   5   2.8e-21   3.8e-19   70.0   0.1   294   466   796   971   776   980 0.83 -
SOLCI004587800       -            588 EOG093600XL          -            982   2.3e-94  319.0  31.6   1   4   2.2e-27     3e-25   90.2   0.9   116   318    50   256    40   259 0.94 -
SOLCI004587800       -            588 EOG093600XL          -            982   2.3e-94  319.0  31.6   2   4   3.7e-31   5.2e-29  102.7   1.8   778   915   250   390   249   392 0.97 -
SOLCI004587800       -            588 EOG093600XL          -            982   2.3e-94  319.0  31.6   3   4   3.5e-31   4.8e-29  102.8   3.5   739   901   351   516   350   518 0.94 -
SOLCI004587800       -            588 EOG093600XL          -            982   2.3e-94  319.0  31.6   4   4   1.5e-19   2.1e-17   64.3   3.3   777   916   424   566   422   582 0.92 -
SOLCI004441000       -            833 EOG093600XL          -            982   3.6e-94  318.4  11.4   1   4   2.8e-29   3.8e-27   96.5   0.5   102   299   238   436   227   438 0.96 -
SOLCI004441000       -            833 EOG093600XL          -            982   3.6e-94  318.4  11.4   2   4   3.5e-26   4.8e-24   86.3   0.2   150   295   321   467   320   471 0.96 -
SOLCI004441000       -            833 EOG093600XL          -            982   3.6e-94  318.4  11.4   3   4   4.4e-23     6e-21   76.0   0.0   155   299   432   576   431   582 0.92 -
SOLCI004441000       -            833 EOG093600XL          -            982   3.6e-94  318.4  11.4   4   4   2.9e-27     4e-25   89.8   0.9   173   398   590   819   575   828 0.90 -
SOLCI004586900       -            590 EOG093600XL          -            982   6.9e-94  317.4  24.4   1   5   4.9e-15   6.7e-13   49.4   0.5   748   896    46   198    36   199 0.92 -
SOLCI004586900       -            590 EOG093600XL          -            982   6.9e-94  317.4  24.4   2   5   1.7e-26   2.4e-24   87.3   0.6    87   238   128   280   124   280 0.93 -
SOLCI004586900       -            590 EOG093600XL          -            982   6.9e-94  317.4  24.4   3   5   2.2e-24     3e-22   80.3   0.1   818   916   260   358   258   360 0.98 -
SOLCI004586900       -            590 EOG093600XL          -            982   6.9e-94  317.4  24.4   4   5   5.1e-37     7e-35  122.1   2.9   739   914   353   531   352   532 0.97 -
SOLCI004586900       -            590 EOG093600XL          -            982   6.9e-94  317.4  24.4   5   5   2.4e-07   3.3e-05   23.9   0.1   184   231   506   553   502   573 0.78 -
SOLCI002228800       -            752 EOG093600XL          -            982   7.6e-94  317.3  20.0   1   4   5.6e-24   7.7e-22   79.0   0.2   766   924   180   342   171   345 0.89 -
SOLCI002228800       -            752 EOG093600XL          -            982   7.6e-94  317.3  20.0   2   4   1.3e-20   1.9e-18   67.8   0.1   813   924   336   447   335   449 0.87 -
SOLCI002228800       -            752 EOG093600XL          -            982   7.6e-94  317.3  20.0   3   4   9.9e-46   1.4e-43  151.0   5.8   739   967   434   671   432   672 0.94 -
SOLCI002228800       -            752 EOG093600XL          -            982   7.6e-94  317.3  20.0   4   4   3.1e-16   4.2e-14   53.4   0.1   726   834   628   742   625   748 0.87 -
SOLCI004215000       -            767 EOG093600XL          -            982   1.7e-93  316.1  13.9   1   4   3.8e-34   5.3e-32  112.6   3.6   734   917   141   330   130   337 0.91 -
SOLCI004215000       -            767 EOG093600XL          -            982   1.7e-93  316.1  13.9   2   4   7.8e-37   1.1e-34  121.5   0.1   737   919   322   507   322   517 0.96 -
SOLCI004215000       -            767 EOG093600XL          -            982   1.7e-93  316.1  13.9   3   4   7.3e-18     1e-15   58.7   0.1   822   916   515   609   510   614 0.90 -
SOLCI004215000       -            767 EOG093600XL          -            982   1.7e-93  316.1  13.9   4   4   2.2e-11     3e-09   37.3   0.1   839   975   617   759   613   766 0.78 -
SOLCI006405400       -            576 EOG093600XL          -            982   8.1e-93  313.9  22.6   1   4   1.3e-30   1.8e-28  100.9   2.0   737   921   155   342   144   344 0.94 -
SOLCI006405400       -            576 EOG093600XL          -            982   8.1e-93  313.9  22.6   2   4   1.4e-42   1.9e-40  140.5   2.6   289   514   208   436   200   437 0.95 -
SOLCI006405400       -            576 EOG093600XL          -            982   8.1e-93  313.9  22.6   3   4   2.4e-19   3.3e-17   63.6   0.2   821   952   347   484   343   484 0.88 -
SOLCI006405400       -            576 EOG093600XL          -            982   8.1e-93  313.9  22.6   4   4   8.1e-14   1.1e-11   45.3   0.2   288   438   417   570   416   576 0.81 -
SOLCI001037900       -            594 EOG093600XL          -            982   1.2e-92  313.3  20.1   1   3   4.3e-32   5.9e-30  105.8   1.4   110   319    50   263    44   266 0.95 -
SOLCI001037900       -            594 EOG093600XL          -            982   1.2e-92  313.3  20.1   2   3   7.2e-37   9.9e-35  121.6   1.0   754   914   267   430   265   432 0.96 -
SOLCI001037900       -            594 EOG093600XL          -            982   1.2e-92  313.3  20.1   3   3   3.6e-34   4.9e-32  112.7   3.5   742   917   360   538   360   565 0.93 -
SOLCI007117300       -            561 EOG093600XL          -            982     3e-92  312.0  11.5   1   5      0.12        16    5.1   0.0   742   797    10    64     5    77 0.83 -
SOLCI007117300       -            561 EOG093600XL          -            982     3e-92  312.0  11.5   2   5   3.5e-20   4.8e-18   66.4   0.1   759   916    80   239    26   246 0.82 -
SOLCI007117300       -            561 EOG093600XL          -            982     3e-92  312.0  11.5   3   5   7.8e-43   1.1e-40  141.4   2.4   672   916    93   344    82   346 0.95 -
SOLCI007117300       -            561 EOG093600XL          -            982     3e-92  312.0  11.5   4   5   4.8e-14   6.6e-12   46.1   0.0   845   916   343   414   342   414 0.98 -
SOLCI007117300       -            561 EOG093600XL          -            982     3e-92  312.0  11.5   5   5   4.6e-26   6.3e-24   85.9   0.1   737   881   407   554   404   559 0.94 -
SOLCI002510100       -            737 EOG093600XL          -            982   4.5e-92  311.4  23.4   1   4   3.1e-13   4.3e-11   43.4   0.6   368   504    76   212    60   216 0.93 -
SOLCI002510100       -            737 EOG093600XL          -            982   4.5e-92  311.4  23.4   2   4   9.2e-33   1.3e-30  108.0   2.0   739   905   188   358   187   362 0.94 -
SOLCI002510100       -            737 EOG093600XL          -            982   4.5e-92  311.4  23.4   3   4   2.1e-32   2.9e-30  106.9   2.1   737   916   362   546   358   546 0.95 -
SOLCI002510100       -            737 EOG093600XL          -            982   4.5e-92  311.4  23.4   4   4   8.5e-28   1.2e-25   91.6   0.2   766   910   533   680   532   702 0.93 -
SOLCI006155700       -            798 EOG093600XL          -            982   5.8e-92  311.1  12.6   1   4   8.4e-31   1.2e-28  101.6   0.1   739   920    95   279     7   287 0.71 -
SOLCI006155700       -            798 EOG093600XL          -            982   5.8e-92  311.1  12.6   2   4   4.4e-38   6.1e-36  125.7   2.0   352   599   282   526   280   527 0.92 -
SOLCI006155700       -            798 EOG093600XL          -            982   5.8e-92  311.1  12.6   3   4     2e-24   2.7e-22   80.5   0.1   102   227   504   629   503   634 0.99 -
SOLCI006155700       -            798 EOG093600XL          -            982   5.8e-92  311.1  12.6   4   4   1.5e-06   0.00021   21.3   0.1   701   802   636   740   631   753 0.80 -
SOLCI003344400       -            690 EOG093600XL          -            982   3.8e-90  305.1   6.1   1   4     8e-14   1.1e-11   45.4   0.2   404   506   119   221   106   227 0.95 -
SOLCI003344400       -            690 EOG093600XL          -            982   3.8e-90  305.1   6.1   2   4   2.7e-34   3.7e-32  113.1   0.1   336   507   227   399   222   399 0.95 -
SOLCI003344400       -            690 EOG093600XL          -            982   3.8e-90  305.1   6.1   3   4   1.1e-16   1.6e-14   54.8   0.0   820   923   386   489   379   490 0.95 -
SOLCI003344400       -            690 EOG093600XL          -            982   3.8e-90  305.1   6.1   4   4   8.1e-31   1.1e-28  101.6   0.1   771   932   474   638   469   647 0.95 -
SOLCI003320200       -            775 EOG093600XL          -            982   1.3e-89  303.3  10.7   1   5     2e-50   2.7e-48  166.5   0.9   664   921   112   377   111   392 0.93 -
SOLCI003320200       -            775 EOG093600XL          -            982   1.3e-89  303.3  10.7   2   5   2.3e-15   3.2e-13   50.5   0.1   159   234   390   465   381   468 0.90 -
SOLCI003320200       -            775 EOG093600XL          -            982   1.3e-89  303.3  10.7   3   5   1.4e-13   1.9e-11   44.6   0.2   841   912   485   556   465   556 0.90 -
SOLCI003320200       -            775 EOG093600XL          -            982   1.3e-89  303.3  10.7   4   5   1.1e-09   1.6e-07   31.6   0.0   767   815   548   596   546   622 0.86 -
SOLCI003320200       -            775 EOG093600XL          -            982   1.3e-89  303.3  10.7   5   5   0.00021     0.029   14.2   0.0   806   910   656   764   627   769 0.75 -
SOLCI003908300       -            617 EOG093600XL          -            982   4.1e-89  301.7  16.6   1   3   2.5e-41   3.5e-39  136.4   2.2   116   396    71   358    59   360 0.95 -
SOLCI003908300       -            617 EOG093600XL          -            982   4.1e-89  301.7  16.6   2   3   9.1e-30   1.2e-27   98.1   1.5   763   912   291   443   288   446 0.96 -
SOLCI003908300       -            617 EOG093600XL          -            982   4.1e-89  301.7  16.6   3   3   4.3e-28     6e-26   92.6   0.3   738   925   406   596   406   611 0.94 -
SOLCI004535900       -            814 EOG093600XL          -            982   4.5e-89  301.5  14.0   1   5   4.8e-08   6.6e-06   26.2   0.0   700   801    94   200    66   208 0.74 -
SOLCI004535900       -            814 EOG093600XL          -            982   4.5e-89  301.5  14.0   2   5   2.1e-36   2.9e-34  120.1   0.4   704   924   210   436   207   436 0.95 -
SOLCI004535900       -            814 EOG093600XL          -            982   4.5e-89  301.5  14.0   3   5   8.2e-30   1.1e-27   98.3   0.2   770   916   419   568   416   569 0.95 -
SOLCI004535900       -            814 EOG093600XL          -            982   4.5e-89  301.5  14.0   4   5   2.9e-17     4e-15   56.8   0.4   345   884   568   676   566   686 0.54 -
SOLCI004535900       -            814 EOG093600XL          -            982   4.5e-89  301.5  14.0   5   5   7.1e-06   0.00098   19.0   0.0   822   891   695   764   682   773 0.65 -
SOLCI004840300       -            619 EOG093600XL          -            982   3.3e-88  298.6   9.6   1   3   6.9e-15   9.5e-13   48.9   0.0   350   434   135   219    55   221 0.85 -
SOLCI004840300       -            619 EOG093600XL          -            982   3.3e-88  298.6   9.6   2   3   8.8e-61   1.2e-58  200.8   3.7   699   978   289   580   289   581 0.94 -
SOLCI004840300       -            619 EOG093600XL          -            982   3.3e-88  298.6   9.6   3   3   2.7e-12   3.8e-10   40.3   0.0   719   804   519   607   517   618 0.61 -
SOLCI002498500       -            605 EOG093600XL          -            982   6.7e-87  294.3  21.8   1   3   2.2e-16     3e-14   53.8   1.1   208   319   142   256    71   263 0.78 -
SOLCI002498500       -            605 EOG093600XL          -            982   6.7e-87  294.3  21.8   2   3     2e-36   2.7e-34  120.2   5.8   708   924   141   363   133   368 0.89 -
SOLCI002498500       -            605 EOG093600XL          -            982   6.7e-87  294.3  21.8   3   3   1.6e-44   2.1e-42  147.0   0.9   689   916   365   600   362   604 0.93 -
SOLCI002010100       -           1097 EOG093600XL          -            982   7.6e-87  294.1  16.2   1   4   2.9e-19     4e-17   63.4   0.1   725   895   205   380   199   385 0.83 -
SOLCI002010100       -           1097 EOG093600XL          -            982   7.6e-87  294.1  16.2   2   4   4.6e-10   6.3e-08   32.9   0.2   815   905   370   461   363   467 0.91 -
SOLCI002010100       -           1097 EOG093600XL          -            982   7.6e-87  294.1  16.2   3   4   3.4e-18   4.7e-16   59.8   3.1   277   439   432   600   431   625 0.89 -
SOLCI002010100       -           1097 EOG093600XL          -            982   7.6e-87  294.1  16.2   4   4   5.2e-50   7.2e-48  165.1   0.5   134   467   744  1084   724  1092 0.90 -
SOLCI001270900       -           1047 EOG093600XL          -            982   3.9e-86  291.8  25.1   1   5     4e-21   5.5e-19   69.5   0.9   261   504    47   296    38   297 0.90 -
SOLCI001270900       -           1047 EOG093600XL          -            982   3.9e-86  291.8  25.1   2   5   1.4e-27   1.9e-25   90.9   0.2   158   328   259   427   254   436 0.94 -
SOLCI001270900       -           1047 EOG093600XL          -            982   3.9e-86  291.8  25.1   3   5   4.4e-13   6.1e-11   42.9   3.0   358   544   425   615   419   622 0.81 -
SOLCI001270900       -           1047 EOG093600XL          -            982   3.9e-86  291.8  25.1   4   5   0.00057     0.079   12.7   0.9   376   562   512   703   505   711 0.85 -
SOLCI001270900       -           1047 EOG093600XL          -            982   3.9e-86  291.8  25.1   5   5     1e-33   1.4e-31  111.2   1.1   704   908   715   925   715   964 0.93 -
SOLCI005511700       -            678 EOG093600XL          -            982   3.7e-85  288.5  20.4   1   4   3.1e-23   4.3e-21   76.5   0.5   275   422   126   276    87   281 0.55 -
SOLCI005511700       -            678 EOG093600XL          -            982   3.7e-85  288.5  20.4   2   4   2.6e-48   3.6e-46  159.5   4.4   739   979   264   513   263   515 0.95 -
SOLCI005511700       -            678 EOG093600XL          -            982   3.7e-85  288.5  20.4   3   4   1.2e-15   1.6e-13   51.4   0.1   774   869   439   537   438   551 0.85 -
SOLCI005511700       -            678 EOG093600XL          -            982   3.7e-85  288.5  20.4   4   4   5.7e-11   7.9e-09   35.9   0.2   837   918   553   634   542   663 0.82 -
SOLCI002498400       -            654 EOG093600XL          -            982   1.1e-83  283.6  19.0   1   3   2.4e-43   3.4e-41  143.0   8.9   201   525    97   434    83   439 0.91 -
SOLCI002498400       -            654 EOG093600XL          -            982   1.1e-83  283.6  19.0   2   3     5e-28   6.9e-26   92.4   2.1   157   291   440   576   434   577 0.97 -
SOLCI002498400       -            654 EOG093600XL          -            982   1.1e-83  283.6  19.0   3   3   5.4e-16   7.4e-14   52.5   0.0   839   915   575   651   574   653 0.97 -
SOLCI006204600       -            575 EOG093600XL          -            982     2e-82  279.5  19.7   1   5   6.7e-19   9.3e-17   62.2   0.6   416   560    65   217    43   218 0.67 -
SOLCI006204600       -            575 EOG093600XL          -            982     2e-82  279.5  19.7   2   5   2.3e-17   3.1e-15   57.1   0.1   129   221   192   285   187   292 0.91 -
SOLCI006204600       -            575 EOG093600XL          -            982     2e-82  279.5  19.7   3   5   1.1e-08   1.6e-06   28.3   0.1   171   230   269   329   269   332 0.87 -
SOLCI006204600       -            575 EOG093600XL          -            982     2e-82  279.5  19.7   4   5   5.5e-32   7.6e-30  105.5   0.8   399   534   329   469   325   472 0.91 -
SOLCI006204600       -            575 EOG093600XL          -            982     2e-82  279.5  19.7   5   5   3.9e-21   5.4e-19   69.5   0.3   826   923   430   527   428   542 0.81 -
SOLCI006449600       -            852 EOG093600XL          -            982   6.9e-82  277.7  20.5   1   5     1e-18   1.4e-16   61.6   0.0   366   504     3   141     1   143 0.98 -
SOLCI006449600       -            852 EOG093600XL          -            982   6.9e-82  277.7  20.5   2   5   4.4e-20     6e-18   66.1   3.7   286   507   127   353   124   357 0.93 -
SOLCI006449600       -            852 EOG093600XL          -            982   6.9e-82  277.7  20.5   3   5   1.9e-15   2.7e-13   50.7   1.2   530   797   280   552   273   557 0.88 -
SOLCI006449600       -            852 EOG093600XL          -            982   6.9e-82  277.7  20.5   4   5   8.5e-25   1.2e-22   81.7   0.2    93   246   556   709   552   711 0.97 -
SOLCI006449600       -            852 EOG093600XL          -            982   6.9e-82  277.7  20.5   5   5   2.1e-18   2.9e-16   60.5   0.0   322   462   686   825   683   838 0.89 -
SOLCI000672200       -            552 EOG093600XL          -            982     1e-81  277.2  11.6   1   3   9.4e-39   1.3e-36  127.9   1.0   669   901   103   350    75   353 0.87 -
SOLCI000672200       -            552 EOG093600XL          -            982     1e-81  277.2  11.6   2   3   2.1e-38   2.9e-36  126.7   0.4   738   914   253   434   251   436 0.94 -
SOLCI000672200       -            552 EOG093600XL          -            982     1e-81  277.2  11.6   3   3   9.6e-14   1.3e-11   45.1   0.2   369   465   425   521   424   537 0.83 -
SOLCI004716200       -            932 EOG093600XL          -            982   9.2e-81  274.0   6.5   1   4   4.4e-10     6e-08   33.0   0.1   131   212   289   370   277   371 0.85 -
SOLCI004716200       -            932 EOG093600XL          -            982   9.2e-81  274.0   6.5   2   4   1.2e-28   1.6e-26   94.4   1.2   773   977   363   576   361   576 0.94 -
SOLCI004716200       -            932 EOG093600XL          -            982   9.2e-81  274.0   6.5   3   4   7.8e-29   1.1e-26   95.0   0.1   753   916   553   719   552   722 0.95 -
SOLCI004716200       -            932 EOG093600XL          -            982   9.2e-81  274.0   6.5   4   4   4.5e-23   6.3e-21   76.0   0.0   806   920   711   828   709   843 0.93 -
SOLCI005606200       -            794 EOG093600XL          -            982   3.8e-80  272.0   5.3   1   3   1.5e-09   2.1e-07   31.2   0.2   208   318   130   248   116   251 0.81 -
SOLCI005606200       -            794 EOG093600XL          -            982   3.8e-80  272.0   5.3   2   3   3.3e-40   4.6e-38  132.7   0.0   671   919   200   456   195   459 0.95 -
SOLCI005606200       -            794 EOG093600XL          -            982   3.8e-80  272.0   5.3   3   3   2.4e-38   3.3e-36  126.5   0.2   187   491   254   563   250   588 0.93 -
SOLCI001336900       -            834 EOG093600XL          -            982     8e-80  270.9  10.5   1   3   3.7e-30     5e-28   99.4   0.3   383   593   132   354   126   360 0.88 -
SOLCI001336900       -            834 EOG093600XL          -            982     8e-80  270.9  10.5   2   3   1.4e-52   1.9e-50  173.6   5.7   131   534   332   746   329   750 0.93 -
SOLCI001336900       -            834 EOG093600XL          -            982     8e-80  270.9  10.5   3   3   0.00055     0.076   12.8   0.0   741   947   724   799   716   818 0.42 -
SOLCI005303000       -            711 EOG093600XL          -            982   1.1e-79  270.5  13.2   1   4   9.6e-11   1.3e-08   35.2   0.0   832   916   201   285   184   290 0.75 -
SOLCI005303000       -            711 EOG093600XL          -            982   1.1e-79  270.5  13.2   2   4   4.8e-29   6.7e-27   95.7   0.9   151   318   260   430   259   430 0.95 -
SOLCI005303000       -            711 EOG093600XL          -            982   1.1e-79  270.5  13.2   3   4   2.9e-21     4e-19   70.0   0.1   825   924   404   503   400   506 0.97 -
SOLCI005303000       -            711 EOG093600XL          -            982   1.1e-79  270.5  13.2   4   4   1.4e-30   1.9e-28  100.8   0.7   672   864   488   687   484   696 0.89 -
SOLCI005896200       -            700 EOG093600XL          -            982   2.6e-76  259.3   2.7   1   2   4.1e-42   5.7e-40  139.0   0.1   200   526   155   489   138   490 0.88 -
SOLCI005896200       -            700 EOG093600XL          -            982   2.6e-76  259.3   2.7   2   2     4e-39   5.5e-37  129.1   0.4   770   977   469   685   469   690 0.91 -
SOLCI002323100       -            664 EOG093600XL          -            982   5.5e-76  258.2  21.6   1   5   8.2e-09   1.1e-06   28.8   0.3   105   217    22   134     3   156 0.52 -
SOLCI002323100       -            664 EOG093600XL          -            982   5.5e-76  258.2  21.6   2   5   1.1e-12   1.6e-10   41.5   0.0   821   923   144   246   137   253 0.93 -
SOLCI002323100       -            664 EOG093600XL          -            982   5.5e-76  258.2  21.6   3   5   8.8e-28   1.2e-25   91.5   2.8   766   923   261   421   255   431 0.94 -
SOLCI002323100       -            664 EOG093600XL          -            982   5.5e-76  258.2  21.6   4   5   4.7e-10   6.4e-08   32.9   1.0   213   527   416   496   412   503 0.29 -
SOLCI002323100       -            664 EOG093600XL          -            982   5.5e-76  258.2  21.6   5   5   8.3e-24   1.1e-21   78.4   0.5   787   917   501   634   497   658 0.90 -
SOLCI004372400       -            657 EOG093600XL          -            982   1.2e-75  257.0   6.8   1   3   1.6e-33   2.2e-31  110.5   0.6   289   539   152   409   126   411 0.87 -
SOLCI004372400       -            657 EOG093600XL          -            982   1.2e-75  257.0   6.8   2   3   7.8e-20   1.1e-17   65.2   0.0   805   926   376   500   364   501 0.91 -
SOLCI004372400       -            657 EOG093600XL          -            982   1.2e-75  257.0   6.8   3   3   6.4e-27   8.9e-25   88.7   0.1   419   530   494   610   493   612 0.94 -
SOLCI000943300       -            731 EOG093600XL          -            982   1.6e-75  256.7   9.3   1   5   2.2e-10     3e-08   34.0   0.0   809   919    90   200    85   207 0.92 -
SOLCI000943300       -            731 EOG093600XL          -            982   1.6e-75  256.7   9.3   2   5   4.1e-29   5.7e-27   96.0   0.2   778   916   161   302   159   308 0.85 -
SOLCI000943300       -            731 EOG093600XL          -            982   1.6e-75  256.7   9.3   3   5   6.7e-20   9.3e-18   65.5   0.1   738   906   296   476   296   479 0.90 -
SOLCI000943300       -            731 EOG093600XL          -            982   1.6e-75  256.7   9.3   4   5     3e-09   4.1e-07   30.2   0.0   778   916   372   520   369   527 0.87 -
SOLCI000943300       -            731 EOG093600XL          -            982   1.6e-75  256.7   9.3   5   5   3.7e-20   5.2e-18   66.3   0.1   335   593   443   704   433   721 0.87 -
SOLCI002894100       -            860 EOG093600XL          -            982     9e-75  254.2   1.6   1   5   2.7e-23   3.7e-21   76.7   0.0   297   443   126   277    92   277 0.89 -
SOLCI002894100       -            860 EOG093600XL          -            982     9e-75  254.2   1.6   2   5     4e-25   5.5e-23   82.8   0.0   115   251   258   394   255   396 0.97 -
SOLCI002894100       -            860 EOG093600XL          -            982     9e-75  254.2   1.6   3   5   1.9e-17   2.6e-15   57.4   0.1   100   231   383   514   382   517 0.96 -
SOLCI002894100       -            860 EOG093600XL          -            982     9e-75  254.2   1.6   4   5   2.1e-13   2.9e-11   44.0   0.1   775   901   490   619   489   634 0.67 -
SOLCI002894100       -            860 EOG093600XL          -            982     9e-75  254.2   1.6   5   5   0.00057     0.079   12.7   0.0   861   919   650   708   640   713 0.92 -
SOLCI003978800       -            716 EOG093600XL          -            982   1.2e-74  253.7  20.1   1   5   1.3e-20   1.7e-18   67.9   1.3   348   504   167   323   129   324 0.93 -
SOLCI003978800       -            716 EOG093600XL          -            982   1.2e-74  253.7  20.1   2   5   1.1e-32   1.5e-30  107.8   1.1   142   316   270   448   259   449 0.92 -
SOLCI003978800       -            716 EOG093600XL          -            982   1.2e-74  253.7  20.1   3   5   2.8e-22   3.8e-20   73.4   0.6   766   890   432   559   423   562 0.92 -
SOLCI003978800       -            716 EOG093600XL          -            982   1.2e-74  253.7  20.1   4   5   1.1e-12   1.5e-10   41.6   0.1   825   911   529   615   524   632 0.91 -
SOLCI003978800       -            716 EOG093600XL          -            982   1.2e-74  253.7  20.1   5   5     0.002      0.28   10.9   0.2   204   268   645   709   635   715 0.92 -
SOLCI006109700       -            605 EOG093600XL          -            982   6.2e-73  248.1  12.5   1   2   1.1e-45   1.6e-43  150.8   5.4   645   922   121   413   113   414 0.89 -
SOLCI006109700       -            605 EOG093600XL          -            982   6.2e-73  248.1  12.5   2   2   2.1e-33   2.9e-31  110.2   0.6   738   914   401   580   398   599 0.96 -
SOLCI007296100       -            819 EOG093600XL          -            982   9.7e-73  247.5  17.3   1   5   9.3e-06    0.0013   18.7   0.1   127   232   100   209    72   212 0.78 -
SOLCI007296100       -            819 EOG093600XL          -            982   9.7e-73  247.5  17.3   2   5   1.5e-28   2.1e-26   94.1   0.2   703   916   141   372   106   378 0.81 -
SOLCI007296100       -            819 EOG093600XL          -            982   9.7e-73  247.5  17.3   3   5   5.9e-17   8.1e-15   55.7   0.1   820   923   381   486   377   496 0.92 -
SOLCI007296100       -            819 EOG093600XL          -            982   9.7e-73  247.5  17.3   4   5     2e-27   2.7e-25   90.4   1.8   375   542   614   789   600   793 0.75 -
SOLCI007296100       -            819 EOG093600XL          -            982   9.7e-73  247.5  17.3   5   5   1.9e-09   2.6e-07   30.9   0.0   394   445   738   789   736   811 0.54 -
SOLCI002498300       -            514 EOG093600XL          -            982   1.3e-72  247.0  10.8   1   4   3.6e-09     5e-07   29.9   0.0   262   353     8   102     4   105 0.85 -
SOLCI002498300       -            514 EOG093600XL          -            982   1.3e-72  247.0  10.8   2   4   2.4e-16   3.3e-14   53.7   0.1   826   923    74   171    67   171 0.96 -
SOLCI002498300       -            514 EOG093600XL          -            982   1.3e-72  247.0  10.8   3   4   1.6e-13   2.2e-11   44.4   0.1   770   849   155   237   154   244 0.92 -
SOLCI002498300       -            514 EOG093600XL          -            982   1.3e-72  247.0  10.8   4   4   9.5e-17   1.3e-14   55.0   0.1   831   918   394   481   392   496 0.89 -
SOLCI000411300       -            588 EOG093600XL          -            982   1.2e-70  240.6   0.4   1   3   8.1e-34   1.1e-31  111.5   0.0   383   595    46   268    30   268 0.90 -
SOLCI000411300       -            588 EOG093600XL          -            982   1.2e-70  240.6   0.4   2   3   6.3e-19   8.7e-17   62.2   0.1   186   319   158   295   156   301 0.94 -
SOLCI000411300       -            588 EOG093600XL          -            982   1.2e-70  240.6   0.4   3   3   3.2e-24   4.4e-22   79.8   0.0   191   346   304   465   297   479 0.91 -
SOLCI005641500       -            381 EOG093600XL          -            982   1.5e-69  236.9   8.7   1   3   1.2e-13   1.6e-11   44.8   0.1   845   916     1    72     1    73 0.97 -
SOLCI005641500       -            381 EOG093600XL          -            982   1.5e-69  236.9   8.7   2   3   2.9e-28   3.9e-26   93.2   0.2   779   915    72   211    71   213 0.94 -
SOLCI005641500       -            381 EOG093600XL          -            982   1.5e-69  236.9   8.7   3   3   1.8e-34   2.5e-32  113.7   1.9   738   908   206   379   203   381 0.98 -
SOLCI007024500       -            574 EOG093600XL          -            982   4.4e-69  235.4   7.9   1   3   8.4e-34   1.2e-31  111.5   1.7    16   245   165   394   153   396 0.60 -
SOLCI007024500       -            574 EOG093600XL          -            982   4.4e-69  235.4   7.9   2   3   4.6e-25   6.3e-23   82.6   0.1   325   443   340   458   337   464 0.97 -
SOLCI007024500       -            574 EOG093600XL          -            982   4.4e-69  235.4   7.9   3   3   3.3e-18   4.5e-16   59.9   0.0   172   316   391   538   386   544 0.90 -
SOLCI003885900       -            709 EOG093600XL          -            982   2.4e-68  232.9   9.2   1   3   3.1e-22   4.2e-20   73.2   0.1   180   319   191   333   166   343 0.78 -
SOLCI003885900       -            709 EOG093600XL          -            982   2.4e-68  232.9   9.2   2   3   3.5e-19   4.9e-17   63.1   1.4   789   931   372   517   337   520 0.90 -
SOLCI003885900       -            709 EOG093600XL          -            982   2.4e-68  232.9   9.2   3   3   4.5e-30   6.2e-28   99.1   0.1   763   934   521   698   516   706 0.84 -
SOLCI007477400       -            710 EOG093600XL          -            982   1.2e-66  227.3   2.5   1   2   2.7e-65   3.7e-63  215.7   0.8    23   513    76   580    57   587 0.89 -
SOLCI007477400       -            710 EOG093600XL          -            982   1.2e-66  227.3   2.5   2   2    0.0028      0.38   10.5   0.0   423   497   627   701   611   709 0.62 -
SOLCI004689400       -            966 EOG093600XL          -            982   6.9e-66  224.8  14.6   1   4   5.8e-11   7.9e-09   35.9   0.0   185   298   271   385   264   398 0.57 -
SOLCI004689400       -            966 EOG093600XL          -            982   6.9e-66  224.8  14.6   2   4   1.6e-21   2.2e-19   70.9   0.4   771   916   419   567   411   580 0.84 -
SOLCI004689400       -            966 EOG093600XL          -            982   6.9e-66  224.8  14.6   3   4   7.9e-20   1.1e-17   65.2   0.5   774   923   596   747   586   755 0.90 -
SOLCI004689400       -            966 EOG093600XL          -            982   6.9e-66  224.8  14.6   4   4     4e-17   5.6e-15   56.3   3.1   320   505   750   934   743   937 0.87 -
SOLCI003435400       -            841 EOG093600XL          -            982   8.6e-66  224.4  10.3   1   3   3.3e-18   4.5e-16   59.9   0.0   814   917   181   285   169   291 0.85 -
SOLCI003435400       -            841 EOG093600XL          -            982   8.6e-66  224.4  10.3   2   3   1.3e-43   1.8e-41  143.9   4.9   687   922   292   535   290   542 0.95 -
SOLCI003435400       -            841 EOG093600XL          -            982   8.6e-66  224.4  10.3   3   3   7.4e-06     0.001   19.0   0.0   394   488   595   687   556   731 0.88 -
SOLCI004294500       -            577 EOG093600XL          -            982   2.4e-65  223.0   3.6   1   2   9.7e-52   1.3e-49  170.9   0.4   222   561    88   441    81   442 0.91 -
SOLCI004294500       -            577 EOG093600XL          -            982   2.4e-65  223.0   3.6   2   2   2.1e-17   2.9e-15   57.2   0.2   740   900   423   551   414   565 0.46 -
SOLCI005396300       -            601 EOG093600XL          -            982   2.5e-65  222.9   3.7   1   3     2e-18   2.7e-16   60.6   0.0   741   918   127   304   119   305 0.93 -
SOLCI005396300       -            601 EOG093600XL          -            982   2.5e-65  222.9   3.7   2   3   1.2e-47   1.6e-45  157.3   3.0   701   923   291   519   291   523 0.97 -
SOLCI005396300       -            601 EOG093600XL          -            982   2.5e-65  222.9   3.7   3   3    0.0078       1.1    9.0   0.0   850   920   516   586   514   599 0.53 -
SOLCI003929300       -            742 EOG093600XL          -            982   4.8e-65  222.0  10.1   1   4   3.9e-14   5.3e-12   46.4   0.1   478   566    10    98     3   102 0.91 -
SOLCI003929300       -            742 EOG093600XL          -            982   4.8e-65  222.0  10.1   2   4   1.2e-20   1.6e-18   68.0   0.0   337   535   102   286    99   292 0.93 -
SOLCI003929300       -            742 EOG093600XL          -            982   4.8e-65  222.0  10.1   3   4   1.3e-10   1.8e-08   34.7   0.0   478   567   290   379   286   383 0.87 -
SOLCI003929300       -            742 EOG093600XL          -            982   4.8e-65  222.0  10.1   4   4     2e-23   2.8e-21   77.1   1.6   273   509   382   617   379   647 0.91 -
SOLCI002658000       -            667 EOG093600XL          -            982   4.4e-64  218.8   6.8   1   4   5.1e-46     7e-44  151.9   0.6   212   519    88   405    78   407 0.90 -
SOLCI002658000       -            667 EOG093600XL          -            982   4.4e-64  218.8   6.8   2   4   1.8e-16   2.4e-14   54.1   0.1   321   436   377   492   374   504 0.72 -
SOLCI002658000       -            667 EOG093600XL          -            982   4.4e-64  218.8   6.8   3   4   1.1e-08   1.5e-06   28.4   0.1   813   917   504   609   497   636 0.84 -
SOLCI002658000       -            667 EOG093600XL          -            982   4.4e-64  218.8   6.8   4   4       1.7   2.4e+02    1.2   0.1   144   199   610   665   599   667 0.76 -
SOLCI004191200       -            937 EOG093600XL          -            982   4.9e-64  218.6  18.6   1   5     2e-10   2.7e-08   34.1   0.1   375   506   174   306   164   320 0.90 -
SOLCI004191200       -            937 EOG093600XL          -            982   4.9e-64  218.6  18.6   2   5   1.6e-20   2.2e-18   67.6   2.7   291   582   298   598   293   602 0.86 -
SOLCI004191200       -            937 EOG093600XL          -            982   4.9e-64  218.6  18.6   3   5   2.1e-14   2.9e-12   47.3   3.3   199   459   412   677   412   680 0.82 -
SOLCI004191200       -            937 EOG093600XL          -            982   4.9e-64  218.6  18.6   4   5   2.4e-13   3.3e-11   43.8   0.1   820   925   677   781   668   791 0.91 -
SOLCI004191200       -            937 EOG093600XL          -            982   4.9e-64  218.6  18.6   5   5   9.6e-22   1.3e-19   71.6   0.2   738   904   766   936   765   937 0.91 -
SOLCI004685900       -            464 EOG093600XL          -            982   5.9e-64  218.4  10.1   1   4   1.9e-11   2.6e-09   37.5   0.1   364   505    49   191    25   193 0.91 -
SOLCI004685900       -            464 EOG093600XL          -            982   5.9e-64  218.4  10.1   2   4   1.3e-29   1.8e-27   97.6   0.6   773   916   129   276   120   278 0.93 -
SOLCI004685900       -            464 EOG093600XL          -            982   5.9e-64  218.4  10.1   3   4   2.3e-19   3.2e-17   63.7   0.0   818   916   248   346   248   348 0.98 -
SOLCI004685900       -            464 EOG093600XL          -            982   5.9e-64  218.4  10.1   4   4   2.9e-14     4e-12   46.8   0.1   657   750   348   447   346   460 0.85 -
SOLCI000806300       -            588 EOG093600XL          -            982   6.5e-64  218.2  17.1   1   3   7.2e-45   9.9e-43  148.1   6.9   344   597   133   393   106   395 0.93 -
SOLCI000806300       -            588 EOG093600XL          -            982   6.5e-64  218.2  17.1   2   3   2.7e-22   3.8e-20   73.4   0.5   155   287   321   453   320   460 0.97 -
SOLCI000806300       -            588 EOG093600XL          -            982   6.5e-64  218.2  17.1   3   3   7.2e-06     0.001   19.0   0.1   823   914   459   550   454   558 0.78 -
SOLCI004749700       -            720 EOG093600XL          -            982   9.2e-64  217.7  12.0   1   2   4.8e-46   6.6e-44  152.0   1.2   298   600   143   457   138   470 0.94 -
SOLCI004749700       -            720 EOG093600XL          -            982   9.2e-64  217.7  12.0   2   2   2.1e-21   2.9e-19   70.4   3.7   381   569   474   670   461   694 0.85 -
SOLCI004234600       -            611 EOG093600XL          -            982   1.1e-63  217.5  14.2   1   3   1.2e-32   1.7e-30  107.6   3.4   671   916   132   388   113   390 0.87 -
SOLCI004234600       -            611 EOG093600XL          -            982   1.1e-63  217.5  14.2   2   3   2.5e-18   3.5e-16   60.2   0.3   199   294   376   471   375   477 0.96 -
SOLCI004234600       -            611 EOG093600XL          -            982   1.1e-63  217.5  14.2   3   3   4.3e-22     6e-20   72.7   0.2   826   954   473   604   469   609 0.91 -
SOLCI004587600       -            470 EOG093600XL          -            982   1.6e-63  216.9  13.6   1   3   2.4e-25   3.2e-23   83.5   2.3   116   317    29   234    12   242 0.62 -
SOLCI004587600       -            470 EOG093600XL          -            982   1.6e-63  216.9  13.6   2   3   1.8e-22   2.4e-20   74.0   0.1   824   915   242   333   235   335 0.96 -
SOLCI004587600       -            470 EOG093600XL          -            982   1.6e-63  216.9  13.6   3   3   3.4e-22   4.7e-20   73.1   1.1   674   818   329   469   328   470 0.95 -
SOLCI007422500       -            622 EOG093600XL          -            982   1.3e-62  214.0   1.4   1   3   1.5e-09   2.1e-07   31.2   0.0   131   231   119   220   106   222 0.87 -
SOLCI007422500       -            622 EOG093600XL          -            982   1.3e-62  214.0   1.4   2   3   2.6e-30   3.6e-28   99.9   0.3   764   916   219   374   216   375 0.93 -
SOLCI007422500       -            622 EOG093600XL          -            982   1.3e-62  214.0   1.4   3   3   5.5e-28   7.5e-26   92.2   0.0   125   319   358   557   357   583 0.92 -
SOLCI003331200       -            579 EOG093600XL          -            982     2e-62  213.3   7.8   1   2   2.7e-19   3.7e-17   63.5   0.1   742   883   129   276    98   276 0.86 -
SOLCI003331200       -            579 EOG093600XL          -            982     2e-62  213.3   7.8   2   2   7.6e-46   1.1e-43  151.3   4.3   198   502   261   571   255   578 0.95 -
SOLCI000557300       -            511 EOG093600XL          -            982   1.1e-61  210.9   4.0   1   2   6.5e-27     9e-25   88.7   1.9   689   916    74   314    52   315 0.84 -
SOLCI000557300       -            511 EOG093600XL          -            982   1.1e-61  210.9   4.0   2   2   1.6e-39   2.2e-37  130.4   0.0   200   435   268   509   264   511 0.93 -
SOLCI006204500       -            581 EOG093600XL          -            982   2.6e-61  209.6   4.4   1   4   2.9e-19   4.1e-17   63.3   0.1   175   300   168   293   147   296 0.92 -
SOLCI006204500       -            581 EOG093600XL          -            982   2.6e-61  209.6   4.4   2   4   1.2e-18   1.6e-16   61.3   0.0   188   297   286   395   285   397 0.96 -
SOLCI006204500       -            581 EOG093600XL          -            982   2.6e-61  209.6   4.4   3   4   3.9e-21   5.4e-19   69.6   0.1   818   918   386   486   385   490 0.96 -
SOLCI006204500       -            581 EOG093600XL          -            982   2.6e-61  209.6   4.4   4   4     2e-07   2.7e-05   24.2   0.1   181   266   489   574   486   577 0.93 -
SOLCI003784400       -            884 EOG093600XL          -            982     2e-60  206.7   6.4   1   3   2.5e-15   3.4e-13   50.3   1.1   281   504    46   267    41   267 0.91 -
SOLCI003784400       -            884 EOG093600XL          -            982     2e-60  206.7   6.4   2   3   7.6e-42   1.1e-39  138.1   0.2   137   487   244   593   237   595 0.92 -
SOLCI003784400       -            884 EOG093600XL          -            982     2e-60  206.7   6.4   3   3   2.6e-09   3.5e-07   30.4   0.1   858   964   568   681   564   697 0.65 -
SOLCI005497300       -            647 EOG093600XL          -            982   2.4e-60  206.4   0.1   1   3   2.2e-28     3e-26   93.6   0.0   380   559    91   279    77   279 0.85 -
SOLCI005497300       -            647 EOG093600XL          -            982   2.4e-60  206.4   0.1   2   3   3.3e-10   4.5e-08   33.4   0.0   820   899   276   358   273   359 0.90 -
SOLCI005497300       -            647 EOG093600XL          -            982   2.4e-60  206.4   0.1   3   3   1.3e-23   1.8e-21   77.7   0.0   189   347   350   514   345   527 0.91 -
SOLCI004734200       -            707 EOG093600XL          -            982   5.2e-60  205.3   6.8   1   4   1.1e-05    0.0015   18.4   0.0   410   492   226   308   197   313 0.59 -
SOLCI004734200       -            707 EOG093600XL          -            982   5.2e-60  205.3   6.8   2   4   2.4e-17   3.2e-15   57.0   0.1   820   916   311   407   302   409 0.95 -
SOLCI004734200       -            707 EOG093600XL          -            982   5.2e-60  205.3   6.8   3   4   3.1e-35   4.3e-33  116.2   0.4   129   372   395   645   394   645 0.93 -
SOLCI004734200       -            707 EOG093600XL          -            982   5.2e-60  205.3   6.8   4   4   4.3e-12   5.9e-10   39.6   0.2   473   575   536   647   533   674 0.75 -
SOLCI006697300       -            543 EOG093600XL          -            982     2e-59  203.4   5.0   1   1   2.2e-61     3e-59  202.8   5.0   141   505   164   534   157   540 0.95 -
SOLCI003063200       -            529 EOG093600XL          -            982     2e-59  203.4   9.9   1   4   1.9e-33   2.6e-31  110.3   0.2   127   348   136   362   106   365 0.90 -
SOLCI003063200       -            529 EOG093600XL          -            982     2e-59  203.4   9.9   2   4   1.5e-05    0.0021   17.9   0.1   927   976   341   390   337   391 0.87 -
SOLCI003063200       -            529 EOG093600XL          -            982     2e-59  203.4   9.9   3   4   6.4e-15   8.8e-13   49.0   0.2   154   232   372   451   368   453 0.94 -
SOLCI003063200       -            529 EOG093600XL          -            982     2e-59  203.4   9.9   4   4   1.9e-16   2.6e-14   54.1   0.1   781   878   396   497   394   525 0.85 -
SOLCI002689000       -            518 EOG093600XL          -            982   2.7e-59  203.0  15.7   1   3   9.9e-19   1.4e-16   61.6   0.1   853   972    20   145     1   151 0.77 -
SOLCI002689000       -            518 EOG093600XL          -            982   2.7e-59  203.0  15.7   2   3     4e-28   5.5e-26   92.7   2.1   777   916   151   293   147   294 0.96 -
SOLCI002689000       -            518 EOG093600XL          -            982   2.7e-59  203.0  15.7   3   3   3.9e-20   5.4e-18   66.2   3.3   738   910   287   463   286   499 0.90 -
SOLCI000829700       -            896 EOG093600XL          -            982   3.1e-59  202.8   4.5   1   5   3.8e-06   0.00052   20.0   0.1    11   125   140   254   133   264 0.82 -
SOLCI000829700       -            896 EOG093600XL          -            982   3.1e-59  202.8   4.5   2   5   2.8e-16   3.8e-14   53.5   0.1   827   979   321   480   319   483 0.87 -
SOLCI000829700       -            896 EOG093600XL          -            982   3.1e-59  202.8   4.5   3   5   4.3e-15     6e-13   49.5   0.2   740   892   372   527   372   528 0.87 -
SOLCI000829700       -            896 EOG093600XL          -            982   3.1e-59  202.8   4.5   4   5   3.6e-25     5e-23   82.9   0.0   699   917   503   726   492   733 0.89 -
SOLCI000829700       -            896 EOG093600XL          -            982   3.1e-59  202.8   4.5   5   5   2.1e-07   2.9e-05   24.1   0.0   819   905   801   886   792   892 0.87 -
SOLCI000591300       -            558 EOG093600XL          -            982   3.8e-59  202.5  11.8   1   4   1.1e-14   1.5e-12   48.2   0.4   384   518   121   261   105   262 0.90 -
SOLCI000591300       -            558 EOG093600XL          -            982   3.8e-59  202.5  11.8   2   4   3.2e-12   4.4e-10   40.0   0.0   368   441   246   319   244   320 0.96 -
SOLCI000591300       -            558 EOG093600XL          -            982   3.8e-59  202.5  11.8   3   4   1.7e-27   2.4e-25   90.6   0.5   767   926   316   477   314   480 0.91 -
SOLCI000591300       -            558 EOG093600XL          -            982   3.8e-59  202.5  11.8   4   4   3.7e-16   5.1e-14   53.1   0.1   738   829   426   517   424   543 0.88 -
SOLCI006452300       -            624 EOG093600XL          -            982   4.5e-59  202.2   1.8   1   6   4.1e-07   5.6e-05   23.1   0.0   414   503    21   108    15   113 0.85 -
SOLCI006452300       -            624 EOG093600XL          -            982   4.5e-59  202.2   1.8   2   6   1.1e-29   1.5e-27   97.9   0.1   371   569    81   268    80   271 0.94 -
SOLCI006452300       -            624 EOG093600XL          -            982   4.5e-59  202.2   1.8   3   6   1.2e-08   1.7e-06   28.2   0.0   499   586   260   349   260   361 0.83 -
SOLCI006452300       -            624 EOG093600XL          -            982   4.5e-59  202.2   1.8   4   6     6e-06   0.00083   19.3   0.0   203   293   300   391   298   400 0.80 -
SOLCI006452300       -            624 EOG093600XL          -            982   4.5e-59  202.2   1.8   5   6   7.7e-11   1.1e-08   35.5   0.0   387   511   351   474   333   517 0.78 -
SOLCI006452300       -            624 EOG093600XL          -            982   4.5e-59  202.2   1.8   6   6     9e-10   1.2e-07   31.9   0.0   201   368   402   572   392   579 0.72 -
SOLCI000848000       -            479 EOG093600XL          -            982   1.9e-58  200.2   0.2   1   3   2.4e-24   3.3e-22   80.2   0.0   752   927    27   212    11   214 0.85 -
SOLCI000848000       -            479 EOG093600XL          -            982   1.9e-58  200.2   0.2   2   3   2.3e-23   3.2e-21   76.9   0.1   817   927   169   279   165   284 0.86 -
SOLCI000848000       -            479 EOG093600XL          -            982   1.9e-58  200.2   0.2   3   3   3.6e-15     5e-13   49.8   0.0   818   912   275   369   272   375 0.95 -
SOLCI000358700       -            460 EOG093600XL          -            982   1.9e-58  200.1   4.3   1   3   1.6e-12   2.2e-10   41.1   0.1   843   916    14    87     5    94 0.95 -
SOLCI000358700       -            460 EOG093600XL          -            982   1.9e-58  200.1   4.3   2   3   1.8e-30   2.4e-28  100.5   0.5   294   463   103   275   101   278 0.96 -
SOLCI000358700       -            460 EOG093600XL          -            982   1.9e-58  200.1   4.3   3   3     9e-22   1.2e-19   71.7   0.1   394   562   241   413   241   419 0.94 -
SOLCI004957900       -            922 EOG093600XL          -            982     3e-58  199.5   0.0   1   3   1.6e-27   2.3e-25   90.7   0.0   164   293   421   550   411   552 0.97 -
SOLCI004957900       -            922 EOG093600XL          -            982     3e-58  199.5   0.0   2   3   4.7e-25   6.5e-23   82.5   0.0   784   909   508   636   507   642 0.77 -
SOLCI004957900       -            922 EOG093600XL          -            982     3e-58  199.5   0.0   3   3   2.9e-12     4e-10   40.2   0.0   341   422   639   720   636   738 0.93 -
SOLCI005377500       -           1237 EOG093600XL          -            982     8e-58  198.1   9.6   1   5   3.7e-10   5.1e-08   33.2   0.0   156   230   383   457   381   461 0.96 -
SOLCI005377500       -           1237 EOG093600XL          -            982     8e-58  198.1   9.6   2   5   0.00013     0.017   14.9   0.0   774   904   604   737   541   755 0.60 -
SOLCI005377500       -           1237 EOG093600XL          -            982     8e-58  198.1   9.6   3   5   4.1e-12   5.7e-10   39.7   0.1   743   916   783   959   736   968 0.87 -
SOLCI005377500       -           1237 EOG093600XL          -            982     8e-58  198.1   9.6   4   5   1.8e-09   2.5e-07   30.9   0.2   820   919   968  1067   964  1070 0.94 -
SOLCI005377500       -           1237 EOG093600XL          -            982     8e-58  198.1   9.6   5   5   2.1e-15   2.9e-13   50.6   0.0   697   859  1049  1218  1047  1228 0.89 -
SOLCI004830600       -            765 EOG093600XL          -            982   9.6e-58  197.8   0.5   1   4   6.1e-19   8.4e-17   62.3   0.0   640   888     8   254     2   259 0.87 -
SOLCI004830600       -            765 EOG093600XL          -            982   9.6e-58  197.8   0.5   2   4   8.8e-18   1.2e-15   58.5   0.0   439   597   285   444   275   451 0.90 -
SOLCI004830600       -            765 EOG093600XL          -            982   9.6e-58  197.8   0.5   3   4   4.8e-10   6.6e-08   32.9   0.0   344   467   462   581   446   586 0.92 -
SOLCI004830600       -            765 EOG093600XL          -            982   9.6e-58  197.8   0.5   4   4   6.7e-12   9.3e-10   39.0   0.0    98   223   587   710   583   754 0.63 -
SOLCI004445500       -            492 EOG093600XL          -            982   1.3e-57  197.4   3.8   1   3     3e-14   4.1e-12   46.8   0.0   145   249   113   216    95   228 0.92 -
SOLCI004445500       -            492 EOG093600XL          -            982   1.3e-57  197.4   3.8   2   3   6.9e-23   9.5e-21   75.4   0.0   810   920   209   322   209   325 0.93 -
SOLCI004445500       -            492 EOG093600XL          -            982   1.3e-57  197.4   3.8   3   3     2e-27   2.7e-25   90.4   0.7   129   297   306   477   306   490 0.84 -
SOLCI004525400       -           1057 EOG093600XL          -            982   8.2e-57  194.7   4.3   1   6     5e-07   6.9e-05   22.9   0.0   751   901    88   242    60   248 0.78 -
SOLCI004525400       -           1057 EOG093600XL          -            982   8.2e-57  194.7   4.3   2   6   3.7e-07   5.1e-05   23.3   0.0   876   961   248   339   242   343 0.77 -
SOLCI004525400       -           1057 EOG093600XL          -            982   8.2e-57  194.7   4.3   3   6     1e-06   0.00014   21.8   0.0   203   430   346   439   332   447 0.54 -
SOLCI004525400       -           1057 EOG093600XL          -            982   8.2e-57  194.7   4.3   4   6   1.4e-09     2e-07   31.3   0.1   370   471   445   546   423   548 0.89 -
SOLCI004525400       -           1057 EOG093600XL          -            982   8.2e-57  194.7   4.3   5   6   3.1e-09   4.2e-07   30.2   0.1   826   964   505   645   497   650 0.82 -
SOLCI004525400       -           1057 EOG093600XL          -            982   8.2e-57  194.7   4.3   6   6   2.1e-22   2.9e-20   73.7   0.0   101   369   652   919   647   923 0.92 -
SOLCI006142500       -            460 EOG093600XL          -            982   2.2e-56  193.3  15.4   1   4   3.2e-11   4.3e-09   36.8   0.1   843   916    14    87     7    92 0.90 -
SOLCI006142500       -            460 EOG093600XL          -            982   2.2e-56  193.3  15.4   2   4   6.1e-34   8.4e-32  111.9   2.0   284   503    93   315    90   316 0.96 -
SOLCI006142500       -            460 EOG093600XL          -            982   2.2e-56  193.3  15.4   3   4   1.6e-19   2.2e-17   64.2   1.3   403   557   250   408   249   413 0.55 -
SOLCI006142500       -            460 EOG093600XL          -            982   2.2e-56  193.3  15.4   4   4    0.0034      0.47   10.2   0.0   182   229   373   416   372   454 0.66 -
SOLCI002785000       -            629 EOG093600XL          -            982   5.2e-56  192.1  19.1   1   5    0.0063      0.86    9.3   0.0   805   867    99   162    60   173 0.75 -
SOLCI002785000       -            629 EOG093600XL          -            982   5.2e-56  192.1  19.1   2   5   1.1e-20   1.5e-18   68.1   0.8   102   228   191   317   162   319 0.52 -
SOLCI002785000       -            629 EOG093600XL          -            982   5.2e-56  192.1  19.1   3   5   3.2e-21   4.4e-19   69.8   0.2   818   917   307   406   306   415 0.95 -
SOLCI002785000       -            629 EOG093600XL          -            982   5.2e-56  192.1  19.1   4   5   5.8e-14     8e-12   45.8   0.1   817   920   341   444   335   455 0.83 -
SOLCI002785000       -            629 EOG093600XL          -            982   5.2e-56  192.1  19.1   5   5   3.3e-13   4.5e-11   43.3   2.2   738   887   469   621   436   628 0.78 -
SOLCI007129300       -            488 EOG093600XL          -            982   1.5e-55  190.6   1.2   1   2   3.7e-38   5.1e-36  125.9   0.2   344   595   149   410   138   411 0.92 -
SOLCI007129300       -            488 EOG093600XL          -            982   1.5e-55  190.6   1.2   2   2   8.3e-22   1.1e-19   71.8   0.1   822   973   302   459   299   465 0.91 -
SOLCI006380300       -           1028 EOG093600XL          -            982   2.9e-54  186.3  12.2   1   7   1.5e-06   0.00021   21.3   0.1   342   466   100   220    72   223 0.89 -
SOLCI006380300       -           1028 EOG093600XL          -            982   2.9e-54  186.3  12.2   2   7   1.1e-14   1.5e-12   48.2   0.0   334   445   224   331   221   340 0.86 -
SOLCI006380300       -           1028 EOG093600XL          -            982   2.9e-54  186.3  12.2   3   7   2.1e-11   2.9e-09   37.3   0.1   370   516   291   438   290   452 0.89 -
SOLCI006380300       -           1028 EOG093600XL          -            982   2.9e-54  186.3  12.2   4   7   1.6e-08   2.1e-06   27.8   0.3   331   469   357   491   343   494 0.92 -
SOLCI006380300       -           1028 EOG093600XL          -            982   2.9e-54  186.3  12.2   5   7   5.6e-09   7.7e-07   29.3   0.0   497   589   454   546   430   559 0.83 -
SOLCI006380300       -           1028 EOG093600XL          -            982   2.9e-54  186.3  12.2   6   7   0.00011     0.015   15.1   0.0   513   584   571   641   564   650 0.81 -
SOLCI006380300       -           1028 EOG093600XL          -            982   2.9e-54  186.3  12.2   7   7   7.5e-17     1e-14   55.4   0.3   248   464   675   892   657   947 0.64 -
SOLCI003864000       -            857 EOG093600XL          -            982   9.1e-54  184.6   6.8   1   4       1.3   1.8e+02    1.6   0.0   837   908    75   153    65   192 0.76 -
SOLCI003864000       -            857 EOG093600XL          -            982   9.1e-54  184.6   6.8   2   4     8e-19   1.1e-16   61.9   1.3   736   923   226   418   220   419 0.93 -
SOLCI003864000       -            857 EOG093600XL          -            982   9.1e-54  184.6   6.8   3   4   3.6e-15     5e-13   49.8   0.0   738   836   370   471   365   474 0.88 -
SOLCI003864000       -            857 EOG093600XL          -            982   9.1e-54  184.6   6.8   4   4   6.3e-28   8.7e-26   92.0   0.0   130   286   516   673   502   684 0.90 -
SOLCI005911000       -            652 EOG093600XL          -            982   1.2e-53  184.3  14.7   1   3     5e-25   6.8e-23   82.4   0.9   676   904   106   346    96   356 0.85 -
SOLCI005911000       -            652 EOG093600XL          -            982   1.2e-53  184.3  14.7   2   3   6.8e-15   9.3e-13   48.9   0.8   395   523   264   406   261   410 0.81 -
SOLCI005911000       -            652 EOG093600XL          -            982   1.2e-53  184.3  14.7   3   3   9.6e-24   1.3e-21   78.2   0.8   775   931   359   520   357   532 0.89 -
SOLCI003928300       -            929 EOG093600XL          -            982   1.3e-53  184.2   6.4   1   3   5.8e-10     8e-08   32.6   0.4   290   472   133   314   123   318 0.88 -
SOLCI003928300       -            929 EOG093600XL          -            982   1.3e-53  184.2   6.4   2   3   8.4e-34   1.2e-31  111.5   0.8   671   964   315   618   311   633 0.88 -
SOLCI003928300       -            929 EOG093600XL          -            982   1.3e-53  184.2   6.4   3   3   4.2e-15   5.8e-13   49.6   0.0   168   370   591   792   590   857 0.75 -
SOLCI001094700       -            405 EOG093600XL          -            982   2.9e-53  183.0   1.4   1   2   9.8e-40   1.3e-37  131.1   0.5   702   932    19   254    13   260 0.94 -
SOLCI001094700       -            405 EOG093600XL          -            982   2.9e-53  183.0   1.4   2   2   7.7e-17   1.1e-14   55.3   0.0   784   915   243   375   243   397 0.85 -
SOLCI004536100       -            550 EOG093600XL          -            982   3.2e-53  182.8   0.7   1   2   3.1e-25   4.3e-23   83.1   0.0   340   487   175   321   129   324 0.81 -
SOLCI004536100       -            550 EOG093600XL          -            982   3.2e-53  182.8   0.7   2   2     5e-31   6.9e-29  102.3   0.3   130   312   308   494   307   519 0.92 -
SOLCI002303500       -            577 EOG093600XL          -            982   2.9e-52  179.7   0.6   1   3   6.9e-19   9.6e-17   62.1   0.0   335   486   138   292    79   292 0.86 -
SOLCI002303500       -            577 EOG093600XL          -            982   2.9e-52  179.7   0.6   2   3   5.6e-32   7.7e-30  105.4   0.0   777   951   254   434   245   436 0.90 -
SOLCI002303500       -            577 EOG093600XL          -            982   2.9e-52  179.7   0.6   3   3   3.1e-07   4.2e-05   23.6   0.1   323   395   441   513   439   529 0.86 -
SOLCI007470700       -            854 EOG093600XL          -            982   3.7e-52  179.3  14.9   1   4   3.7e-15   5.1e-13   49.8   1.6   371   564    65   262    21   267 0.81 -
SOLCI007470700       -            854 EOG093600XL          -            982   3.7e-52  179.3  14.9   2   4   6.2e-14   8.6e-12   45.7   0.6   347   588   278   520   241   530 0.85 -
SOLCI007470700       -            854 EOG093600XL          -            982   3.7e-52  179.3  14.9   3   4   5.4e-20   7.5e-18   65.8   0.2   345   611   377   645   375   651 0.88 -
SOLCI007470700       -            854 EOG093600XL          -            982   3.7e-52  179.3  14.9   4   4   1.5e-15     2e-13   51.1   0.0   375   526   645   795   635   840 0.86 -
SOLCI004841700       -            661 EOG093600XL          -            982   3.8e-52  179.3   0.0   1   5   1.3e-20   1.8e-18   67.8   0.0   365   563    38   227    24   233 0.87 -
SOLCI004841700       -            661 EOG093600XL          -            982   3.8e-52  179.3   0.0   2   5   9.1e-12   1.2e-09   38.6   0.0   478   591   241   364   230   366 0.87 -
SOLCI004841700       -            661 EOG093600XL          -            982   3.8e-52  179.3   0.0   3   5   3.7e-06    0.0005   20.0   0.0   836   916   344   420   343   426 0.73 -
SOLCI004841700       -            661 EOG093600XL          -            982   3.8e-52  179.3   0.0   4   5   5.1e-05     0.007   16.2   0.0   898   952   436   493   421   499 0.77 -
SOLCI004841700       -            661 EOG093600XL          -            982   3.8e-52  179.3   0.0   5   5   6.4e-11   8.8e-09   35.7   0.0   223   367   498   645   495   651 0.85 -
SOLCI000710400       -            478 EOG093600XL          -            982     4e-52  179.2   5.6   1   2     3e-38   4.2e-36  126.2   0.6   706   927    96   321    77   323 0.91 -
SOLCI000710400       -            478 EOG093600XL          -            982     4e-52  179.2   5.6   2   2   1.2e-17   1.7e-15   58.0   0.8   180   321   314   457   310   473 0.68 -
SOLCI006787700       -            602 EOG093600XL          -            982   4.1e-52  179.2   0.1   1   3   1.7e-06   0.00023   21.1   0.0   130   232   144   249   133   253 0.89 -
SOLCI006787700       -            602 EOG093600XL          -            982   4.1e-52  179.2   0.1   2   3   2.1e-25   2.9e-23   83.7   0.0   775   915   224   369   211   369 0.92 -
SOLCI006787700       -            602 EOG093600XL          -            982   4.1e-52  179.2   0.1   3   3   2.3e-26   3.1e-24   86.9   0.3   765   924   356   518   350   558 0.91 -
SOLCI004861100       -            370 EOG093600XL          -            982   5.8e-52  178.7  10.9   1   2   2.6e-07   3.5e-05   23.8   0.0   818   858   178   218   176   221 0.95 -
SOLCI004861100       -            370 EOG093600XL          -            982   5.8e-52  178.7  10.9   2   2   9.2e-28   1.3e-25   91.5   2.3   767   913   221   370   219   370 0.96 -
SOLCI003691000       -            488 EOG093600XL          -            982   3.3e-51  176.2   6.1   1   3   1.9e-22   2.6e-20   73.9   0.0   317   494   116   296   111   297 0.92 -
SOLCI003691000       -            488 EOG093600XL          -            982   3.3e-51  176.2   6.1   2   3   2.2e-22     3e-20   73.7   0.2   132   291   207   367   205   370 0.96 -
SOLCI003691000       -            488 EOG093600XL          -            982   3.3e-51  176.2   6.1   3   3   4.1e-14   5.6e-12   46.3   0.3   134   263   350   479   349   486 0.92 -
SOLCI000296400       -            540 EOG093600XL          -            982   5.3e-51  175.5   0.6   1   1   5.3e-53   7.4e-51  175.0   0.6   148   493   138   493   128   518 0.90 -
SOLCI004600900       -            642 EOG093600XL          -            982   6.9e-51  175.1  13.7   1   3   1.3e-22   1.7e-20   74.5   0.8   310   471    92   256    74   261 0.87 -
SOLCI004600900       -            642 EOG093600XL          -            982   6.9e-51  175.1  13.7   2   3   1.7e-34   2.3e-32  113.8   6.2    75   365   204   500   202   513 0.94 -
SOLCI004600900       -            642 EOG093600XL          -            982   6.9e-51  175.1  13.7   3   3       5.4   7.5e+02   -0.4   0.0   104   172   513   578   506   621 0.66 -
SOLCI002673900       -            530 EOG093600XL          -            982     1e-50  174.5   4.4   1   2   5.8e-51   7.9e-49  168.3   1.8   649   979   107   453    81   456 0.90 -
SOLCI002673900       -            530 EOG093600XL          -            982     1e-50  174.5   4.4   2   2    0.0029       0.4   10.4   0.0   406   482   445   521   445   529 0.82 -
SOLCI005889400       -            673 EOG093600XL          -            982   2.3e-50  173.4   0.2   1   4   2.3e-15   3.2e-13   50.4   0.1   414   567     4   152     1   158 0.85 -
SOLCI005889400       -            673 EOG093600XL          -            982   2.3e-50  173.4   0.2   2   4   8.3e-12   1.1e-09   38.7   0.0   773   903   157   278   153   282 0.85 -
SOLCI005889400       -            673 EOG093600XL          -            982   2.3e-50  173.4   0.2   3   4   1.2e-10   1.6e-08   34.9   0.0   478   580   280   379   277   397 0.82 -
SOLCI005889400       -            673 EOG093600XL          -            982   2.3e-50  173.4   0.2   4   4   7.9e-14   1.1e-11   45.4   0.0   379   520   414   554   395   632 0.85 -
SOLCI007109300       -            736 EOG093600XL          -            982   4.4e-50  172.4  15.8   1   3   6.2e-16   8.5e-14   52.3   0.1    64   240    95   272    69   282 0.50 -
SOLCI007109300       -            736 EOG093600XL          -            982   4.4e-50  172.4  15.8   2   3   7.1e-20   9.7e-18   65.4   3.5   739   924   309   492   309   505 0.92 -
SOLCI007109300       -            736 EOG093600XL          -            982   4.4e-50  172.4  15.8   3   3   1.8e-14   2.5e-12   47.5   1.8   705   915   477   693   476   701 0.91 -
SOLCI004260400       -            461 EOG093600XL          -            982   2.2e-49  170.1   4.1   1   2   3.7e-41   5.1e-39  135.8   0.6   319   567    74   335    51   344 0.88 -
SOLCI004260400       -            461 EOG093600XL          -            982   2.2e-49  170.1   4.1   2   2     2e-11   2.7e-09   37.4   0.3   722   834   325   443   319   455 0.68 -
SOLCI004724300       -            691 EOG093600XL          -            982   2.2e-49  170.1   4.6   1   3   7.4e-08     1e-05   25.6   0.3   133   230   287   383   272   386 0.77 -
SOLCI004724300       -            691 EOG093600XL          -            982   2.2e-49  170.1   4.6   2   3   3.1e-33   4.3e-31  109.6   0.3   724   916   344   538   343   539 0.92 -
SOLCI004724300       -            691 EOG093600XL          -            982   2.2e-49  170.1   4.6   3   3   8.9e-16   1.2e-13   51.8   0.0   100   233   532   665   530   670 0.94 -
SOLCI007385800       -            583 EOG093600XL          -            982   2.6e-49  169.9   7.5   1   3   3.8e-07   5.2e-05   23.3   0.0   407   505   152   251   115   254 0.87 -
SOLCI007385800       -            583 EOG093600XL          -            982   2.6e-49  169.9   7.5   2   3   3.1e-29   4.2e-27   96.4   1.6   705   912   224   432   223   433 0.95 -
SOLCI007385800       -            583 EOG093600XL          -            982   2.6e-49  169.9   7.5   3   3   7.4e-21     1e-18   68.6   0.1   699   887   388   582   388   583 0.93 -
SOLCI000800800       -            842 EOG093600XL          -            982   6.6e-49  168.6   7.9   1   4   2.9e-18     4e-16   60.1   0.6   767   978    82   295    70   299 0.87 -
SOLCI000800800       -            842 EOG093600XL          -            982   6.6e-49  168.6   7.9   2   4     2e-10   2.7e-08   34.1   0.1   480   594   327   447   311   471 0.83 -
SOLCI000800800       -            842 EOG093600XL          -            982   6.6e-49  168.6   7.9   3   4       1.4   1.9e+02    1.6   0.0   922   952   478   507   456   510 0.83 -
SOLCI000800800       -            842 EOG093600XL          -            982   6.6e-49  168.6   7.9   4   4   5.5e-23   7.5e-21   75.7   0.1   239   492   493   745   471   768 0.75 -
SOLCI004820900       -            522 EOG093600XL          -            982   8.4e-49  168.2   0.1   1   3   1.5e-21   2.1e-19   70.9   0.0   727   930    91   297    61   297 0.84 -
SOLCI004820900       -            522 EOG093600XL          -            982   8.4e-49  168.2   0.1   2   3   9.6e-25   1.3e-22   81.5   0.0   132   298   274   442   272   452 0.94 -
SOLCI004820900       -            522 EOG093600XL          -            982   8.4e-49  168.2   0.1   3   3   1.7e-06   0.00024   21.1   0.1   538   601   453   516   443   522 0.70 -
SOLCI004506500       -            843 EOG093600XL          -            982   1.1e-48  167.9  10.7   1   3   1.3e-19   1.7e-17   64.6   0.6   210   530    86   422    76   423 0.81 -
SOLCI004506500       -            843 EOG093600XL          -            982   1.1e-48  167.9  10.7   2   3   2.4e-16   3.3e-14   53.7   0.2   272   437   286   462   284   467 0.87 -
SOLCI004506500       -            843 EOG093600XL          -            982   1.1e-48  167.9  10.7   3   3   4.4e-22   6.1e-20   72.7   0.6   236   489   397   651   383   689 0.71 -
SOLCI001299000       -            544 EOG093600XL          -            982   3.6e-48  166.1   9.4   1   3   3.6e-24   4.9e-22   79.6   0.6   133   314   148   331   116   334 0.75 -
SOLCI001299000       -            544 EOG093600XL          -            982   3.6e-48  166.1   9.4   2   3   4.7e-13   6.4e-11   42.8   0.0   383   482   298   397   297   407 0.90 -
SOLCI001299000       -            544 EOG093600XL          -            982   3.6e-48  166.1   9.4   3   3   1.6e-19   2.3e-17   64.2   0.6   288   473   337   528   333   538 0.65 -
SOLCI006352600       -            419 EOG093600XL          -            982   3.8e-48  166.0   0.2   1   4   7.8e-11   1.1e-08   35.5   0.0   154   294     1   141     1   143 0.89 -
SOLCI006352600       -            419 EOG093600XL          -            982   3.8e-48  166.0   0.2   2   4   2.3e-12   3.2e-10   40.5   0.0   838   918   120   200   100   206 0.87 -
SOLCI006352600       -            419 EOG093600XL          -            982   3.8e-48  166.0   0.2   3   4   1.9e-08   2.6e-06   27.6   0.0   818   905   205   292   201   304 0.85 -
SOLCI006352600       -            419 EOG093600XL          -            982   3.8e-48  166.0   0.2   4   4   1.3e-19   1.9e-17   64.5   0.2   328   443   286   401   283   413 0.93 -
SOLCI005158000       -            837 EOG093600XL          -            982   3.9e-48  166.0  15.2   1   5   7.4e-05      0.01   15.7   0.1   931   977    89   134    32   139 0.87 -
SOLCI005158000       -            837 EOG093600XL          -            982   3.9e-48  166.0  15.2   2   5     1e-18   1.4e-16   61.5   2.4   344   504   171   323   159   349 0.93 -
SOLCI005158000       -            837 EOG093600XL          -            982   3.9e-48  166.0  15.2   3   5   2.3e-11   3.2e-09   37.2   0.1   483   582   373   473   360   499 0.80 -
SOLCI005158000       -            837 EOG093600XL          -            982   3.9e-48  166.0  15.2   4   5   1.9e-18   2.6e-16   60.6   0.4   295   507   454   666   453   676 0.87 -
SOLCI005158000       -            837 EOG093600XL          -            982   3.9e-48  166.0  15.2   5   5   3.8e-06   0.00053   19.9   0.0   268   371   596   701   594   709 0.84 -
SOLCI000442200       -            742 EOG093600XL          -            982   4.4e-48  165.8   0.0   1   5   1.1e-10   1.5e-08   35.0   0.0   479   596    49   163    41   163 0.83 -
SOLCI000442200       -            742 EOG093600XL          -            982   4.4e-48  165.8   0.0   2   5   5.2e-09   7.2e-07   29.4   0.0   478   566   141   229   137   232 0.93 -
SOLCI000442200       -            742 EOG093600XL          -            982   4.4e-48  165.8   0.0   3   5   6.3e-16   8.6e-14   52.3   0.0   406   568   232   386   230   388 0.92 -
SOLCI000442200       -            742 EOG093600XL          -            982   4.4e-48  165.8   0.0   4   5    0.0023      0.32   10.7   0.0   239   318   393   471   388   475 0.83 -
SOLCI000442200       -            742 EOG093600XL          -            982   4.4e-48  165.8   0.0   5   5   1.6e-11   2.2e-09   37.7   0.0   223   369   478   627   473   632 0.83 -
SOLCI004681700       -            601 EOG093600XL          -            982   6.7e-48  165.2   2.2   1   3   5.2e-20   7.2e-18   65.8   0.2   354   506   163   317   157   318 0.93 -
SOLCI004681700       -            601 EOG093600XL          -            982   6.7e-48  165.2   2.2   2   3   1.4e-26   1.9e-24   87.6   0.2   384   597   300   523   296   528 0.91 -
SOLCI004681700       -            601 EOG093600XL          -            982   6.7e-48  165.2   2.2   3   3   6.6e-05     0.009   15.8   0.0   375   425   532   582   526   598 0.81 -
SOLCI007106000       -            467 EOG093600XL          -            982   1.5e-47  164.1   1.5   1   2   7.3e-23     1e-20   75.3   0.6   206   382   102   288    83   293 0.83 -
SOLCI007106000       -            467 EOG093600XL          -            982   1.5e-47  164.1   1.5   2   2   3.1e-27   4.3e-25   89.7   0.0   137   303   282   448   282   453 0.91 -
SOLCI002643900       -            467 EOG093600XL          -            982   1.6e-47  163.9   0.8   1   2     0.083        11    5.6   0.0   388   437    67   118    58   122 0.81 -
SOLCI002643900       -            467 EOG093600XL          -            982   1.6e-47  163.9   0.8   2   2   1.1e-46   1.6e-44  154.1   1.0   131   453   123   454   118   463 0.93 -
SOLCI001935300       -            662 EOG093600XL          -            982   2.4e-47  163.4   0.0   1   3   1.2e-32   1.7e-30  107.6   0.0   211   590    31   407    22   408 0.88 -
SOLCI001935300       -            662 EOG093600XL          -            982   2.4e-47  163.4   0.0   2   3   6.2e-19   8.6e-17   62.3   0.0   162   371   318   526   311   536 0.87 -
SOLCI001935300       -            662 EOG093600XL          -            982   2.4e-47  163.4   0.0   3   3       7.7   1.1e+03   -0.9   0.0   258   274   559   575   527   582 0.75 -
SOLCI001204300       -            532 EOG093600XL          -            982   3.4e-47  162.9   2.4   1   2   2.8e-38   3.8e-36  126.3   2.1   171   458   122   430   112   432 0.89 -
SOLCI001204300       -            532 EOG093600XL          -            982   3.4e-47  162.9   2.4   2   2   5.4e-12   7.4e-10   39.3   0.0   803   893   411   504   410   519 0.75 -
SOLCI005629100       -            493 EOG093600XL          -            982   4.1e-47  162.6   0.6   1   1   4.6e-49   6.3e-47  162.0   0.6   111   509     9   410     2   452 0.96 -
SOLCI000470000       -            479 EOG093600XL          -            982   7.1e-47  161.8   0.8   1   2   3.6e-31   4.9e-29  102.8   0.1   705   926   104   332    77   333 0.92 -
SOLCI000470000       -            479 EOG093600XL          -            982   7.1e-47  161.8   0.8   2   2   5.6e-20   7.7e-18   65.7   0.0   179   295   290   406   288   443 0.94 -
SOLCI005365800       -            676 EOG093600XL          -            982   7.5e-47  161.7   0.1   1   3   9.4e-18   1.3e-15   58.4   0.0   438   566    76   202    70   205 0.89 -
SOLCI005365800       -            676 EOG093600XL          -            982   7.5e-47  161.7   0.1   2   3   1.5e-20   2.1e-18   67.6   0.0   704   915   206   411   203   420 0.91 -
SOLCI005365800       -            676 EOG093600XL          -            982   7.5e-47  161.7   0.1   3   3   6.7e-15   9.3e-13   48.9   0.0   202   353   368   522   367   543 0.86 -
SOLCI005889000       -            891 EOG093600XL          -            982   3.9e-46  159.4   2.4   1   4   2.7e-20   3.7e-18   66.8   0.0   201   451    79   326    48   335 0.89 -
SOLCI005889000       -            891 EOG093600XL          -            982   3.9e-46  159.4   2.4   2   4   3.5e-10   4.8e-08   33.3   0.2   343   464   358   475   331   481 0.91 -
SOLCI005889000       -            891 EOG093600XL          -            982   3.9e-46  159.4   2.4   3   4    0.0003     0.041   13.7   0.0   872   965   482   581   476   586 0.50 -
SOLCI005889000       -            891 EOG093600XL          -            982   3.9e-46  159.4   2.4   4   4     2e-14   2.8e-12   47.3   0.0   319   499   570   746   558   752 0.86 -
SOLCI001691100       -            844 EOG093600XL          -            982     4e-46  159.3  10.3   1   4       1.3   1.8e+02    1.6   0.0   480   505    50    75    41    81 0.71 -
SOLCI001691100       -            844 EOG093600XL          -            982     4e-46  159.3  10.3   2   4   1.5e-19   2.1e-17   64.3   1.0   322   583   135   397   115   405 0.90 -
SOLCI001691100       -            844 EOG093600XL          -            982     4e-46  159.3  10.3   3   4   2.8e-15   3.9e-13   50.2   0.0   372   504   422   550   415   571 0.71 -
SOLCI001691100       -            844 EOG093600XL          -            982     4e-46  159.3  10.3   4   4   1.4e-13   1.9e-11   44.5   0.2   777   914   599   733   586   781 0.82 -
SOLCI005023500       -            858 EOG093600XL          -            982   5.4e-46  158.9   8.4   1   4   1.2e-16   1.6e-14   54.8   0.4   249   579    34   363    26   379 0.81 -
SOLCI005023500       -            858 EOG093600XL          -            982   5.4e-46  158.9   8.4   2   4   1.6e-11   2.3e-09   37.7   0.2   344   474   399   525   361   534 0.88 -
SOLCI005023500       -            858 EOG093600XL          -            982   5.4e-46  158.9   8.4   3   4   7.5e-15     1e-12   48.8   0.3   345   504   501   652   501   653 0.95 -
SOLCI005023500       -            858 EOG093600XL          -            982   5.4e-46  158.9   8.4   4   4   1.8e-11   2.5e-09   37.6   0.0   810   901   629   724   623   794 0.60 -
SOLCI005415700       -            819 EOG093600XL          -            982   1.6e-45  157.3   3.2   1   3   1.3e-24   1.8e-22   81.1   0.1   267   567    39   337    36   355 0.86 -
SOLCI005415700       -            819 EOG093600XL          -            982   1.6e-45  157.3   3.2   2   3   8.4e-14   1.2e-11   45.3   0.1   675   906   282   513   274   522 0.85 -
SOLCI005415700       -            819 EOG093600XL          -            982   1.6e-45  157.3   3.2   3   3   6.6e-13     9e-11   42.3   0.1   408   565   512   675   509   692 0.87 -
SOLCI003674400       -            758 EOG093600XL          -            982   2.3e-45  156.9   0.6   1   3   1.9e-11   2.6e-09   37.5   0.0   799   964    57   218    20   221 0.85 -
SOLCI003674400       -            758 EOG093600XL          -            982   2.3e-45  156.9   0.6   2   3   6.9e-18   9.5e-16   58.8   1.9   372   537   222   385   212   398 0.91 -
SOLCI003674400       -            758 EOG093600XL          -            982   2.3e-45  156.9   0.6   3   3   6.8e-20   9.4e-18   65.4   0.0   116   349   373   600   371   609 0.89 -
SOLCI003293500       -            500 EOG093600XL          -            982   3.5e-45  156.2   0.0   1   2   8.6e-39   1.2e-36  128.0   0.0   699   979   100   389    88   391 0.90 -
SOLCI003293500       -            500 EOG093600XL          -            982   3.5e-45  156.2   0.0   2   2   2.4e-08   3.4e-06   27.2   0.0   175   254   389   470   383   488 0.86 -
SOLCI007430400       -            797 EOG093600XL          -            982   7.4e-45  155.2   5.5   1   4   6.7e-07   9.2e-05   22.4   0.0   682   787    34   136    21   151 0.81 -
SOLCI007430400       -            797 EOG093600XL          -            982   7.4e-45  155.2   5.5   2   4   1.6e-23   2.2e-21   77.5   3.9   306   608   156   459   148   469 0.91 -
SOLCI007430400       -            797 EOG093600XL          -            982   7.4e-45  155.2   5.5   3   4   2.2e-15     3e-13   50.5   0.1   784   968   472   658   461   671 0.67 -
SOLCI007430400       -            797 EOG093600XL          -            982   7.4e-45  155.2   5.5   4   4      0.26        36    3.9   0.0   387   471   608   696   589   725 0.68 -
SOLCI002051400       -            666 EOG093600XL          -            982   8.5e-45  154.9   2.2   1   3   2.8e-07   3.8e-05   23.7   0.0   828   926    45   143    35   147 0.92 -
SOLCI002051400       -            666 EOG093600XL          -            982   8.5e-45  154.9   2.2   2   3   4.2e-20   5.8e-18   66.1   0.5   379   535   132   286   130   287 0.93 -
SOLCI002051400       -            666 EOG093600XL          -            982   8.5e-45  154.9   2.2   3   3   7.3e-23     1e-20   75.3   0.0   320   521   276   476   273   492 0.85 -
SOLCI001595800       -           1086 EOG093600XL          -            982   9.4e-45  154.8   2.2   1   3   4.8e-25   6.7e-23   82.5   0.3   299   803   121   642   112   651 0.77 -
SOLCI001595800       -           1086 EOG093600XL          -            982   9.4e-45  154.8   2.2   2   3   3.7e-05    0.0052   16.7   0.0   708   760   649   701   637   708 0.90 -
SOLCI001595800       -           1086 EOG093600XL          -            982   9.4e-45  154.8   2.2   3   3   5.9e-11   8.1e-09   35.9   0.0   219   365   794   945   785   960 0.82 -
SOLCI007044800       -           1137 EOG093600XL          -            982   1.6e-44  154.1   6.3   1   2   4.7e-46   6.4e-44  152.0   4.3   167   515   512   873   510   886 0.92 -
SOLCI007044800       -           1137 EOG093600XL          -            982   1.6e-44  154.1   6.3   2   2       8.9   1.2e+03   -1.1   0.0   110   149   900   939   897   953 0.80 -
SOLCI002675600       -            914 EOG093600XL          -            982   1.8e-44  153.8   4.5   1   5   7.2e-12     1e-09   38.9   0.0   772   978    37   244    21   248 0.76 -
SOLCI002675600       -            914 EOG093600XL          -            982   1.8e-44  153.8   4.5   2   5   1.9e-11   2.7e-09   37.5   0.0   788   915   220   346   214   359 0.91 -
SOLCI002675600       -            914 EOG093600XL          -            982   1.8e-44  153.8   4.5   3   5      0.22        31    4.2   0.1   514   583   381   450   375   456 0.81 -
SOLCI002675600       -            914 EOG093600XL          -            982   1.8e-44  153.8   4.5   4   5   7.2e-07    0.0001   22.3   0.1   354   487   422   551   411   556 0.87 -
SOLCI002675600       -            914 EOG093600XL          -            982   1.8e-44  153.8   4.5   5   5   6.3e-19   8.7e-17   62.2   0.0   366   534   570   740   555   745 0.91 -
SOLCI001888600       -           1018 EOG093600XL          -            982   1.9e-44  153.8   0.9   1   4   1.7e-14   2.4e-12   47.6   0.1   315   518   153   349   133   368 0.87 -
SOLCI001888600       -           1018 EOG093600XL          -            982   1.9e-44  153.8   0.9   2   4   9.8e-10   1.4e-07   31.8   0.2   321   487   360   519   342   525 0.87 -
SOLCI001888600       -           1018 EOG093600XL          -            982   1.9e-44  153.8   0.9   3   4   4.2e-11   5.8e-09   36.3   0.0   114   293   525   700   511   707 0.79 -
SOLCI001888600       -           1018 EOG093600XL          -            982   1.9e-44  153.8   0.9   4   4   1.3e-12   1.9e-10   41.3   0.0   368   527   676   834   667   845 0.85 -
SOLCI006295600       -            654 EOG093600XL          -            982   3.5e-44  152.9  14.9   1   3   1.5e-17   2.1e-15   57.7   2.8   674   979   131   456   124   458 0.83 -
SOLCI006295600       -            654 EOG093600XL          -            982   3.5e-44  152.9  14.9   2   3   6.9e-17   9.5e-15   55.5   1.2   740   920   348   531   348   535 0.89 -
SOLCI006295600       -            654 EOG093600XL          -            982   3.5e-44  152.9  14.9   3   3   2.5e-19   3.5e-17   63.6   0.1   766   906   479   622   478   639 0.93 -
SOLCI001725400       -            484 EOG093600XL          -            982   4.8e-44  152.5   8.7   1   2   8.2e-32   1.1e-29  104.9   1.3   690   927    80   325    62   327 0.88 -
SOLCI001725400       -            484 EOG093600XL          -            982   4.8e-44  152.5   8.7   2   2   3.2e-18   4.4e-16   59.9   1.9   134   287   307   460   301   468 0.89 -
SOLCI002568200       -            491 EOG093600XL          -            982   6.1e-44  152.1   2.5   1   2   8.2e-37   1.1e-34  121.5   0.7   592   920    78   422    71   424 0.81 -
SOLCI002568200       -            491 EOG093600XL          -            982   6.1e-44  152.1   2.5   2   2     3e-10   4.1e-08   33.5   0.1   176   234   418   476   417   487 0.91 -
SOLCI001221900       -            844 EOG093600XL          -            982   1.6e-43  150.7   0.2   1   4   1.5e-11     2e-09   37.9   0.0   381   977    35   168    16   176 0.61 -
SOLCI001221900       -            844 EOG093600XL          -            982   1.6e-43  150.7   0.2   2   4   3.9e-11   5.3e-09   36.5   0.1   236   489   126   383   123   386 0.79 -
SOLCI001221900       -            844 EOG093600XL          -            982   1.6e-43  150.7   0.2   3   4   1.9e-09   2.6e-07   30.9   0.0   707   833   409   536   382   538 0.80 -
SOLCI001221900       -            844 EOG093600XL          -            982   1.6e-43  150.7   0.2   4   4   3.7e-15   5.1e-13   49.8   0.0   178   411   516   753   514   759 0.86 -
SOLCI006091900       -            457 EOG093600XL          -            982   1.8e-43  150.6  11.7   1   2   6.4e-29   8.8e-27   95.3   2.4   750   956    82   300    73   308 0.83 -
SOLCI006091900       -            457 EOG093600XL          -            982   1.8e-43  150.6  11.7   2   2   8.3e-21   1.1e-18   68.5   1.9   157   318   270   434   263   452 0.88 -
SOLCI004925700       -            213 EOG093600XL          -            982   1.8e-43  150.5   4.7   1   2   7.9e-25   1.1e-22   81.8   0.2   116   230     3   118     1   120 0.96 -
SOLCI004925700       -            213 EOG093600XL          -            982   1.8e-43  150.5   4.7   2   2   1.6e-23   2.3e-21   77.4   0.7   818   917   106   205   104   212 0.89 -
SOLCI001462000       -            731 EOG093600XL          -            982   1.9e-43  150.5   0.8   1   3   2.1e-06   0.00028   20.8   0.1   935   978    87   130    32   134 0.91 -
SOLCI001462000       -            731 EOG093600XL          -            982   1.9e-43  150.5   0.8   2   3   1.7e-22   2.4e-20   74.0   0.0   368   613   155   399   147   405 0.85 -
SOLCI001462000       -            731 EOG093600XL          -            982   1.9e-43  150.5   0.8   3   3   6.3e-16   8.7e-14   52.3   0.1   176   354   401   578   393   631 0.65 -
SOLCI000248800       -            602 EOG093600XL          -            982   2.3e-43  150.2   0.8   1   3   1.1e-22   1.5e-20   74.7   0.0   371   567    80   274    26   280 0.86 -
SOLCI000248800       -            602 EOG093600XL          -            982   2.3e-43  150.2   0.8   2   3   7.9e-07   0.00011   22.2   0.4   341   433   281   373   274   377 0.50 -
SOLCI000248800       -            602 EOG093600XL          -            982   2.3e-43  150.2   0.8   3   3   7.6e-15     1e-12   48.7   0.0   202   335   377   510   373   549 0.87 -
SOLCI005151200       -            711 EOG093600XL          -            982   2.3e-43  150.2   0.0   1   1   2.4e-45   3.3e-43  149.7   0.0   172   516   193   546   148   568 0.92 -
SOLCI003878800       -            705 EOG093600XL          -            982   2.6e-43  150.1   8.0   1   5     0.038       5.2    6.7   0.0   826   915    23   110     5   114 0.82 -
SOLCI003878800       -            705 EOG093600XL          -            982   2.6e-43  150.1   8.0   2   5   2.1e-09   2.9e-07   30.7   0.0   381   490   112   217   109   235 0.89 -
SOLCI003878800       -            705 EOG093600XL          -            982   2.6e-43  150.1   8.0   3   5   5.6e-13   7.8e-11   42.5   0.4   339   478   241   376   219   384 0.91 -
SOLCI003878800       -            705 EOG093600XL          -            982   2.6e-43  150.1   8.0   4   5   1.5e-13     2e-11   44.5   0.2   372   504   371   499   369   499 0.97 -
SOLCI003878800       -            705 EOG093600XL          -            982   2.6e-43  150.1   8.0   5   5   1.1e-06   0.00015   21.7   0.0   162   270   537   642   533   654 0.86 -
SOLCI002774900       -            751 EOG093600XL          -            982   2.6e-43  150.0   2.3   1   5     4e-13   5.5e-11   43.0   0.1   648   796    32   184    20   189 0.90 -
SOLCI002774900       -            751 EOG093600XL          -            982   2.6e-43  150.0   2.3   2   5   1.1e-09   1.5e-07   31.6   0.0   391   504   143   252   142   255 0.90 -
SOLCI002774900       -            751 EOG093600XL          -            982   2.6e-43  150.0   2.3   3   5    0.0024      0.34   10.6   0.0   844   906   200   258   193   274 0.84 -
SOLCI002774900       -            751 EOG093600XL          -            982   2.6e-43  150.0   2.3   4   5   3.9e-07   5.4e-05   23.2   0.0   516   586   305   375   297   392 0.87 -
SOLCI002774900       -            751 EOG093600XL          -            982   2.6e-43  150.0   2.3   5   5   0.00012     0.016   15.0   0.0   511   584   401   475   381   486 0.88 -
SOLCI002532300       -            470 EOG093600XL          -            982   2.6e-43  150.0  10.9   1   2   1.1e-22   1.5e-20   74.7   2.3   706   923    50   274     6   278 0.87 -
SOLCI002532300       -            470 EOG093600XL          -            982   2.6e-43  150.0  10.9   2   2   3.3e-25   4.5e-23   83.0   1.6   136   299   262   428   260   466 0.90 -
SOLCI002052500       -            534 EOG093600XL          -            982   2.7e-43  150.0   0.1   1   3     3e-12   4.1e-10   40.2   0.4   373   510    75   208    61   213 0.91 -
SOLCI002052500       -            534 EOG093600XL          -            982   2.7e-43  150.0   0.1   2   3   8.8e-22   1.2e-19   71.7   0.0   307   504   177   369   174   370 0.92 -
SOLCI002052500       -            534 EOG093600XL          -            982   2.7e-43  150.0   0.1   3   3   2.6e-15   3.6e-13   50.3   0.0   202   366   306   475   304   492 0.85 -
SOLCI002277900       -            656 EOG093600XL          -            982   2.8e-43  150.0   0.2   1   5   1.3e-05    0.0018   18.2   0.0   480   534    64   119    46   127 0.86 -
SOLCI002277900       -            656 EOG093600XL          -            982   2.8e-43  150.0   0.2   2   5   1.7e-21   2.3e-19   70.8   0.1   378   580    98   288    92   299 0.87 -
SOLCI002277900       -            656 EOG093600XL          -            982   2.8e-43  150.0   0.2   3   5   3.6e-05    0.0049   16.7   0.0   493   566   263   336   262   338 0.91 -
SOLCI002277900       -            656 EOG093600XL          -            982   2.8e-43  150.0   0.2   4   5   9.8e-08   1.4e-05   25.2   0.0   855   964   321   434   314   438 0.86 -
SOLCI002277900       -            656 EOG093600XL          -            982   2.8e-43  150.0   0.2   5   5   5.2e-10   7.1e-08   32.7   0.0   203   368   438   607   435   615 0.78 -
SOLCI000383600       -            739 EOG093600XL          -            982     4e-43  149.4   0.4   1   3   5.2e-10   7.1e-08   32.7   0.0   348   504   150   319   108   324 0.79 -
SOLCI000383600       -            739 EOG093600XL          -            982     4e-43  149.4   0.4   2   3   4.5e-34   6.2e-32  112.4   0.2   702   932   369   612   364   620 0.84 -
SOLCI000383600       -            739 EOG093600XL          -            982     4e-43  149.4   0.4   3   3       9.2   1.3e+03   -1.2   0.0   112   140   651   679   641   696 0.55 -
SOLCI002661400       -            530 EOG093600XL          -            982   8.2e-43  148.4   4.4   1   2   4.1e-15   5.6e-13   49.6   0.1   344   522    52   227    14   229 0.75 -
SOLCI002661400       -            530 EOG093600XL          -            982   8.2e-43  148.4   4.4   2   2   7.1e-33   9.7e-31  108.4   0.8   202   497   176   472   171   502 0.88 -
SOLCI005575200       -            755 EOG093600XL          -            982   1.7e-42  147.4   3.0   1   5   3.6e-08     5e-06   26.6   0.0   840   978    31   171    21   175 0.89 -
SOLCI005575200       -            755 EOG093600XL          -            982   1.7e-42  147.4   3.0   2   5   7.7e-08   1.1e-05   25.6   0.0   708   792   201   284   191   299 0.88 -
SOLCI005575200       -            755 EOG093600XL          -            982   1.7e-42  147.4   3.0   3   5   6.3e-17   8.7e-15   55.6   0.3   380   588   271   480   269   490 0.89 -
SOLCI005575200       -            755 EOG093600XL          -            982   1.7e-42  147.4   3.0   4   5     6e-08   8.3e-06   25.9   0.0   830   918   492   576   479   583 0.88 -
SOLCI005575200       -            755 EOG093600XL          -            982   1.7e-42  147.4   3.0   5   5   0.00018     0.025   14.4   0.1   818   863   581   627   576   632 0.89 -
SOLCI001122100       -            548 EOG093600XL          -            982     2e-42  147.1   0.5   1   3   2.4e-06   0.00033   20.6   0.0   400   519   128   254   120   261 0.86 -
SOLCI001122100       -            548 EOG093600XL          -            982     2e-42  147.1   0.5   2   3   1.6e-20   2.2e-18   67.5   0.2   750   922   187   362   179   365 0.88 -
SOLCI001122100       -            548 EOG093600XL          -            982     2e-42  147.1   0.5   3   3   2.1e-20   2.9e-18   67.1   0.0   783   908   360   485   358   492 0.96 -
SOLCI001304300       -            741 EOG093600XL          -            982   2.2e-42  147.0   3.6   1   4   5.5e-08   7.6e-06   26.0   0.0   820   962    60   206    50   209 0.82 -
SOLCI001304300       -            741 EOG093600XL          -            982   2.2e-42  147.0   3.6   2   4   3.7e-19     5e-17   63.0   0.3   407   603   212   408   206   418 0.89 -
SOLCI001304300       -            741 EOG093600XL          -            982   2.2e-42  147.0   3.6   3   4   9.1e-06    0.0013   18.7   0.1   512   567   419   473   409   476 0.93 -
SOLCI001304300       -            741 EOG093600XL          -            982   2.2e-42  147.0   3.6   4   4   7.5e-16     1e-13   52.1   0.0   203   370   445   615   442   672 0.81 -
SOLCI001264300       -            628 EOG093600XL          -            982   5.1e-42  145.8   4.6   1   5     3e-06   0.00041   20.3   0.0   821   916    38   131    25   133 0.80 -
SOLCI001264300       -            628 EOG093600XL          -            982   5.1e-42  145.8   4.6   2   5   2.3e-12   3.2e-10   40.5   0.0   829   969   114   252   111   265 0.93 -
SOLCI001264300       -            628 EOG093600XL          -            982   5.1e-42  145.8   4.6   3   5   1.1e-09   1.4e-07   31.7   0.1   826   915   278   363   267   364 0.92 -
SOLCI001264300       -            628 EOG093600XL          -            982   5.1e-42  145.8   4.6   4   5   2.1e-14   2.9e-12   47.3   0.1   778   902   297   421   292   434 0.92 -
SOLCI001264300       -            628 EOG093600XL          -            982   5.1e-42  145.8   4.6   5   5     5e-11   6.9e-09   36.1   0.0   218   399   336   525   329   548 0.63 -
SOLCI007336400       -            882 EOG093600XL          -            982   5.9e-42  145.6  13.9   1   5   5.8e-10     8e-08   32.6   0.1   401   585    63   248    56   255 0.80 -
SOLCI007336400       -            882 EOG093600XL          -            982   5.9e-42  145.6  13.9   2   5   3.1e-09   4.3e-07   30.1   0.5   237   450   235   447   234   453 0.81 -
SOLCI007336400       -            882 EOG093600XL          -            982   5.9e-42  145.6  13.9   3   5   2.9e-13     4e-11   43.5   0.3   344   585   309   549   301   567 0.86 -
SOLCI007336400       -            882 EOG093600XL          -            982   5.9e-42  145.6  13.9   4   5   5.9e-08   8.1e-06   25.9   0.0   215   567   416   631   408   657 0.47 -
SOLCI007336400       -            882 EOG093600XL          -            982   5.9e-42  145.6  13.9   5   5   1.9e-16   2.7e-14   54.0   0.0   280   489   610   819   602   864 0.78 -
SOLCI005915100       -            293 EOG093600XL          -            982   1.6e-41  144.1   8.9   1   2   4.5e-21   6.2e-19   69.4   0.8   774   904     8   143     5   148 0.91 -
SOLCI005915100       -            293 EOG093600XL          -            982   1.6e-41  144.1   8.9   2   2   3.1e-26   4.3e-24   86.4   1.8   681   873    90   287    88   292 0.93 -
SOLCI001040500       -            727 EOG093600XL          -            982     2e-41  143.8   3.4   1   5   1.6e-09   2.2e-07   31.1   0.1   435   566    47   174    24   176 0.86 -
SOLCI001040500       -            727 EOG093600XL          -            982     2e-41  143.8   3.4   2   5   1.4e-09     2e-07   31.3   0.2   389   514   164   286   160   287 0.92 -
SOLCI001040500       -            727 EOG093600XL          -            982     2e-41  143.8   3.4   3   5   7.7e-08   1.1e-05   25.5   0.0   191   285   240   326   228   340 0.71 -
SOLCI001040500       -            727 EOG093600XL          -            982     2e-41  143.8   3.4   4   5   2.2e-08     3e-06   27.4   0.1   783   903   291   410   286   419 0.88 -
SOLCI001040500       -            727 EOG093600XL          -            982     2e-41  143.8   3.4   5   5     3e-17   4.1e-15   56.7   0.0   100   369   413   682   409   717 0.89 -
SOLCI000003400       -            652 EOG093600XL          -            982   4.8e-41  142.5   2.4   1   4   1.4e-12   1.9e-10   41.3   0.0   697   919    73   299    15   311 0.81 -
SOLCI000003400       -            652 EOG093600XL          -            982   4.8e-41  142.5   2.4   2   4   1.5e-15   2.1e-13   51.1   0.1   769   916   286   435   282   440 0.87 -
SOLCI000003400       -            652 EOG093600XL          -            982   4.8e-41  142.5   2.4   3   4   2.9e-13   3.9e-11   43.5   0.1   781   864   437   523   434   529 0.87 -
SOLCI000003400       -            652 EOG093600XL          -            982   4.8e-41  142.5   2.4   4   4     0.035       4.9    6.8   0.1   637   739   531   635   520   639 0.87 -
SOLCI007500900       -            577 EOG093600XL          -            982   6.2e-41  142.2   1.0   1   3   2.9e-15     4e-13   50.1   0.0   383   577    79   270    62   272 0.89 -
SOLCI007500900       -            577 EOG093600XL          -            982   6.2e-41  142.2   1.0   2   3   1.1e-13   1.6e-11   44.8   0.2   336   474   262   396   260   398 0.95 -
SOLCI007500900       -            577 EOG093600XL          -            982   6.2e-41  142.2   1.0   3   3   4.6e-18   6.4e-16   59.4   0.0   383   505   375   493   358   554 0.86 -
SOLCI003478900       -            616 EOG093600XL          -            982   6.2e-41  142.2   1.0   1   2     7e-27   9.7e-25   88.6   0.4   303   604    62   355    55   370 0.85 -
SOLCI003478900       -            616 EOG093600XL          -            982   6.2e-41  142.2   1.0   2   2     1e-15   1.4e-13   51.6   0.0   179   369   371   560   365   598 0.75 -
SOLCI004603700       -            512 EOG093600XL          -            982   6.5e-41  142.1   5.4   1   2   2.6e-08   3.5e-06   27.1   0.1    67   205    94   235    88   251 0.81 -
SOLCI004603700       -            512 EOG093600XL          -            982   6.5e-41  142.1   5.4   2   2   1.3e-34   1.7e-32  114.2   1.6   325   550   258   491   250   499 0.92 -
SOLCI007385600       -            503 EOG093600XL          -            982   6.9e-41  142.0   5.1   1   2   1.3e-19   1.7e-17   64.5   0.2   690   914    26   265     5   275 0.81 -
SOLCI007385600       -            503 EOG093600XL          -            982   6.9e-41  142.0   5.1   2   2   4.4e-24   6.1e-22   79.3   1.3   111   315   272   482   262   500 0.90 -
SOLCI002884000       -            602 EOG093600XL          -            982   7.5e-41  141.9   0.2   1   2   2.2e-12   3.1e-10   40.6   0.0   381   564    29   213    20   216 0.85 -
SOLCI002884000       -            602 EOG093600XL          -            982   7.5e-41  141.9   0.2   2   2   1.9e-30   2.6e-28  100.4   0.0   258   547   208   498   188   561 0.87 -
SOLCI002951600       -            850 EOG093600XL          -            982     1e-40  141.5  11.1   1   5   6.4e-12   8.8e-10   39.1   0.0   332   501    81   248    17   249 0.89 -
SOLCI002951600       -            850 EOG093600XL          -            982     1e-40  141.5  11.1   2   5   2.1e-07   2.9e-05   24.1   0.1   335   468   192   320   174   328 0.89 -
SOLCI002951600       -            850 EOG093600XL          -            982     1e-40  141.5  11.1   3   5   2.6e-06   0.00035   20.5   0.2   374   473   327   426   319   429 0.89 -
SOLCI002951600       -            850 EOG093600XL          -            982     1e-40  141.5  11.1   4   5   1.4e-13   1.9e-11   44.5   1.0   272   504   425   655   423   656 0.83 -
SOLCI002951600       -            850 EOG093600XL          -            982     1e-40  141.5  11.1   5   5   4.7e-12   6.5e-10   39.5   0.0   223   369   648   797   646   803 0.64 -
SOLCI004337500       -            362 EOG093600XL          -            982   1.1e-40  141.3  11.3   1   3   6.3e-22   8.7e-20   72.2   1.5   764   905     3   148     1   152 0.93 -
SOLCI004337500       -            362 EOG093600XL          -            982   1.1e-40  141.3  11.3   2   3     9e-10   1.2e-07   31.9   0.1   507   569   115   182   114   189 0.85 -
SOLCI004337500       -            362 EOG093600XL          -            982   1.1e-40  141.3  11.3   3   3   1.6e-17   2.3e-15   57.6   0.7   743   887   192   339   185   348 0.90 -
SOLCI006543400       -            676 EOG093600XL          -            982   1.8e-40  140.7   0.2   1   3   3.1e-09   4.2e-07   30.2   0.0   757   960    28   229    13   235 0.86 -
SOLCI006543400       -            676 EOG093600XL          -            982   1.8e-40  140.7   0.2   2   3   1.9e-23   2.6e-21   77.2   0.0   479   605   208   334   204   345 0.89 -
SOLCI006543400       -            676 EOG093600XL          -            982   1.8e-40  140.7   0.2   3   3   6.8e-11   9.3e-09   35.7   0.1   180   325   350   491   334   577 0.53 -
SOLCI005700900       -            705 EOG093600XL          -            982     3e-40  139.9   6.2   1   3   3.7e-07   5.1e-05   23.3   0.1   495   568    33   106    18   165 0.74 -
SOLCI005700900       -            705 EOG093600XL          -            982     3e-40  139.9   6.2   2   3   3.1e-15   4.3e-13   50.0   1.4   273   470   179   378   177   381 0.91 -
SOLCI005700900       -            705 EOG093600XL          -            982     3e-40  139.9   6.2   3   3   3.3e-20   4.5e-18   66.5   0.0   272   521   380   633   378   651 0.85 -
SOLCI003056700       -            876 EOG093600XL          -            982     4e-40  139.5   0.7   1   4   3.3e-08   4.5e-06   26.8   0.0   849   976    73   202    62   209 0.75 -
SOLCI003056700       -            876 EOG093600XL          -            982     4e-40  139.5   0.7   2   4   2.4e-10   3.4e-08   33.8   0.1   837   978   263   406   235   410 0.82 -
SOLCI003056700       -            876 EOG093600XL          -            982     4e-40  139.5   0.7   3   4   1.2e-09   1.6e-07   31.6   0.0   507   590   435   517   415   530 0.88 -
SOLCI003056700       -            876 EOG093600XL          -            982     4e-40  139.5   0.7   4   4   3.3e-12   4.5e-10   40.0   0.0   201   370   563   735   527   741 0.80 -
SOLCI006161000       -            581 EOG093600XL          -            982   4.2e-40  139.4   4.0   1   3   1.4e-20     2e-18   67.7   1.2   371   566    33   217    13   221 0.90 -
SOLCI006161000       -            581 EOG093600XL          -            982   4.2e-40  139.4   4.0   2   3   2.8e-08   3.9e-06   27.0   0.1   372   449   223   296   220   305 0.92 -
SOLCI006161000       -            581 EOG093600XL          -            982   4.2e-40  139.4   4.0   3   3   2.3e-13   3.2e-11   43.8   0.0   362   505   314   454   303   478 0.90 -
SOLCI002033500       -            704 EOG093600XL          -            982   5.2e-40  139.1   3.0   1   3   5.1e-13     7e-11   42.7   0.0   436   593    10   160     2   162 0.57 -
SOLCI002033500       -            704 EOG093600XL          -            982   5.2e-40  139.1   3.0   2   3   3.9e-14   5.4e-12   46.4   0.0   408   567   110   261   109   267 0.85 -
SOLCI002033500       -            704 EOG093600XL          -            982   5.2e-40  139.1   3.0   3   3    0.0001     0.014   15.2   0.0   375   443   267   331   261   342 0.85 -
SOLCI007495500       -            738 EOG093600XL          -            982   7.7e-40  138.6   6.4   1   2   9.2e-12   1.3e-09   38.5   1.0   237   469    75   307     8   310 0.72 -
SOLCI007495500       -            738 EOG093600XL          -            982   7.7e-40  138.6   6.4   2   2   3.6e-29   4.9e-27   96.2   0.2   202   525   310   633   308   653 0.92 -
SOLCI003074500       -            721 EOG093600XL          -            982   9.8e-40  138.2   0.9   1   4     2e-08   2.8e-06   27.5   0.0   481   593    47   157    38   162 0.86 -
SOLCI003074500       -            721 EOG093600XL          -            982   9.8e-40  138.2   0.9   2   4     1e-07   1.4e-05   25.1   0.1   705   802   106   201   100   209 0.83 -
SOLCI003074500       -            721 EOG093600XL          -            982   9.8e-40  138.2   0.9   3   4   2.4e-16   3.3e-14   53.7   0.1   738   960   172   388   169   393 0.87 -
SOLCI003074500       -            721 EOG093600XL          -            982   9.8e-40  138.2   0.9   4   4   2.7e-15   3.7e-13   50.2   0.0   273   469   396   595   393   610 0.82 -
SOLCI004567900       -            976 EOG093600XL          -            982   1.5e-39  137.6   3.1   1   4   2.9e-05    0.0039   17.0   0.0   418   485   112   180   102   183 0.88 -
SOLCI004567900       -            976 EOG093600XL          -            982   1.5e-39  137.6   3.1   2   4   1.7e-13   2.4e-11   44.2   0.0   832   919   166   254   159   259 0.86 -
SOLCI004567900       -            976 EOG093600XL          -            982   1.5e-39  137.6   3.1   3   4   2.6e-11   3.5e-09   37.1   0.1   385   505   256   381   252   392 0.91 -
SOLCI004567900       -            976 EOG093600XL          -            982   1.5e-39  137.6   3.1   4   4   2.4e-15   3.3e-13   50.4   0.6   707   897   356   556   355   560 0.77 -
SOLCI002562700       -            480 EOG093600XL          -            982   1.9e-39  137.2   3.7   1   2   8.9e-29   1.2e-26   94.8   3.0   116   318   124   328   102   328 0.88 -
SOLCI002562700       -            480 EOG093600XL          -            982   1.9e-39  137.2   3.7   2   2   3.8e-14   5.2e-12   46.4   0.0   777   905   321   450   317   460 0.88 -
SOLCI003619400       -            591 EOG093600XL          -            982     2e-39  137.2   5.2   1   3   1.7e-17   2.3e-15   57.5   0.0   198   292   133   227   105   228 0.93 -
SOLCI003619400       -            591 EOG093600XL          -            982     2e-39  137.2   5.2   2   3   2.5e-15   3.4e-13   50.4   0.1   182   268   222   308   217   337 0.79 -
SOLCI003619400       -            591 EOG093600XL          -            982     2e-39  137.2   5.2   3   3   2.4e-09   3.2e-07   30.6   0.1   737   865   433   562   420   569 0.89 -
SOLCI001246800       -           1038 EOG093600XL          -            982   2.8e-39  136.7   0.2   1   3   5.6e-14   7.7e-12   45.9   0.0   274   538    93   357    79   369 0.90 -
SOLCI001246800       -           1038 EOG093600XL          -            982   2.8e-39  136.7   0.2   2   3   4.5e-13   6.2e-11   42.9   0.3   203   502   427   725   423   733 0.89 -
SOLCI001246800       -           1038 EOG093600XL          -            982   2.8e-39  136.7   0.2   3   3   1.2e-13   1.7e-11   44.7   0.0   187   369   716   900   707   914 0.80 -
SOLCI001076200       -            753 EOG093600XL          -            982   3.5e-39  136.4   7.4   1   4   6.6e-10   9.2e-08   32.4   0.0   372   553    62   242    38   247 0.79 -
SOLCI001076200       -            753 EOG093600XL          -            982   3.5e-39  136.4   7.4   2   4   8.3e-14   1.1e-11   45.3   0.3   333   504   259   421   220   429 0.78 -
SOLCI001076200       -            753 EOG093600XL          -            982   3.5e-39  136.4   7.4   3   4   6.9e-10   9.6e-08   32.3   0.2   323   518   446   636   418   640 0.77 -
SOLCI001076200       -            753 EOG093600XL          -            982   3.5e-39  136.4   7.4   4   4   2.1e-12   2.8e-10   40.7   0.1   170   315   596   738   591   751 0.78 -
SOLCI005451900       -            786 EOG093600XL          -            982   4.7e-39  136.0   4.9   1   2   2.2e-21     3e-19   70.4   0.3   643   960    17   336     4   341 0.82 -
SOLCI005451900       -            786 EOG093600XL          -            982   4.7e-39  136.0   4.9   2   2   3.8e-20   5.2e-18   66.3   0.4   271   522   344   597   327   687 0.83 -
SOLCI000010500       -            742 EOG093600XL          -            982   4.7e-39  135.9   0.4   1   3   2.6e-11   3.6e-09   37.0   0.0   115   245   165   301   154   311 0.68 -
SOLCI000010500       -            742 EOG093600XL          -            982   4.7e-39  135.9   0.4   2   3     0.009       1.2    8.8   0.0   813   921   361   469   331   477 0.71 -
SOLCI000010500       -            742 EOG093600XL          -            982   4.7e-39  135.9   0.4   3   3   2.5e-26   3.5e-24   86.7   0.0    67   282   467   682   464   690 0.92 -
SOLCI002784600       -            727 EOG093600XL          -            982   5.2e-39  135.8   4.7   1   4   6.4e-10   8.8e-08   32.4   0.0   366   581    30   244    24   252 0.83 -
SOLCI002784600       -            727 EOG093600XL          -            982   5.2e-39  135.8   4.7   2   4    0.0039      0.54   10.0   0.0   831   902   264   331   257   335 0.80 -
SOLCI002784600       -            727 EOG093600XL          -            982   5.2e-39  135.8   4.7   3   4   7.1e-16   9.7e-14   52.2   1.5   834   979   298   437   283   440 0.88 -
SOLCI002784600       -            727 EOG093600XL          -            982   5.2e-39  135.8   4.7   4   4   1.6e-14   2.2e-12   47.7   0.0   759   901   453   595   443   609 0.86 -
SOLCI004636900       -            632 EOG093600XL          -            982   7.2e-39  135.3   2.4   1   5      0.01       1.4    8.6   0.0   332   401    42   107    19   111 0.82 -
SOLCI004636900       -            632 EOG093600XL          -            982   7.2e-39  135.3   2.4   2   5   2.3e-15   3.1e-13   50.5   0.2   272   449    77   247    63   249 0.90 -
SOLCI004636900       -            632 EOG093600XL          -            982   7.2e-39  135.3   2.4   3   5   1.4e-14   1.9e-12   47.9   0.2   344   588   212   456   203   464 0.85 -
SOLCI004636900       -            632 EOG093600XL          -            982   7.2e-39  135.3   2.4   4   5   4.6e-11   6.3e-09   36.2   0.0   344   480   382   512   357   547 0.86 -
SOLCI004636900       -            632 EOG093600XL          -            982   7.2e-39  135.3   2.4   5   5   4.2e-06   0.00057   19.8   0.0   236   313   439   517   430   580 0.64 -
SOLCI006836000       -            638 EOG093600XL          -            982   7.7e-39  135.2   0.9   1   3   8.5e-19   1.2e-16   61.8   0.4   320   596    40   314    27   323 0.90 -
SOLCI006836000       -            638 EOG093600XL          -            982   7.7e-39  135.2   0.9   2   3     1e-12   1.4e-10   41.7   0.0   345   535   336   519   328   520 0.85 -
SOLCI006836000       -            638 EOG093600XL          -            982   7.7e-39  135.2   0.9   3   3   9.5e-14   1.3e-11   45.1   0.0   222   371   475   627   474   634 0.90 -
SOLCI002281400       -            691 EOG093600XL          -            982     8e-39  135.2   0.4   1   4     7e-10   9.6e-08   32.3   0.0   389   569    15   196     2   206 0.84 -
SOLCI002281400       -            691 EOG093600XL          -            982     8e-39  135.2   0.4   2   4   1.6e-13   2.2e-11   44.3   0.0   775   906   201   323   195   325 0.89 -
SOLCI002281400       -            691 EOG093600XL          -            982     8e-39  135.2   0.4   3   4   2.5e-06   0.00035   20.5   0.1   372   468   321   417   320   424 0.93 -
SOLCI002281400       -            691 EOG093600XL          -            982     8e-39  135.2   0.4   4   4   1.2e-10   1.6e-08   34.9   0.0   409   526   424   544   417   566 0.86 -
SOLCI006336700       -            522 EOG093600XL          -            982     9e-39  135.0   0.0   1   3   5.5e-21   7.6e-19   69.0   0.0   362   591    39   269    25   276 0.89 -
SOLCI006336700       -            522 EOG093600XL          -            982     9e-39  135.0   0.0   2   3   2.3e-09   3.1e-07   30.6   0.1   218   316   231   328   230   331 0.84 -
SOLCI006336700       -            522 EOG093600XL          -            982     9e-39  135.0   0.0   3   3   1.8e-14   2.4e-12   47.5   0.0   211   372   325   489   320   517 0.87 -
SOLCI007384300       -            560 EOG093600XL          -            982     1e-38  134.8   3.5   1   3   8.2e-16   1.1e-13   51.9   0.6   271   437   108   276    44   277 0.85 -
SOLCI007384300       -            560 EOG093600XL          -            982     1e-38  134.8   3.5   2   3     2e-13   2.8e-11   44.0   0.0   864   963   272   377   271   381 0.86 -
SOLCI007384300       -            560 EOG093600XL          -            982     1e-38  134.8   3.5   3   3   2.1e-12   2.9e-10   40.7   0.1   372   487   382   495   377   516 0.75 -
SOLCI000194500       -            625 EOG093600XL          -            982   1.2e-38  134.6   8.6   1   3   9.8e-23   1.3e-20   74.9   2.2   321   594   105   371    81   380 0.89 -
SOLCI000194500       -            625 EOG093600XL          -            982   1.2e-38  134.6   8.6   2   3   8.4e-11   1.2e-08   35.4   0.1   340   476   286   419   281   429 0.90 -
SOLCI000194500       -            625 EOG093600XL          -            982   1.2e-38  134.6   8.6   3   3   2.9e-13     4e-11   43.5   0.0   414   600   392   583   389   620 0.76 -
SOLCI000868000       -            709 EOG093600XL          -            982   2.4e-38  133.6   2.5   1   4   4.7e-07   6.5e-05   22.9   0.1   473   568    52   147    32   155 0.89 -
SOLCI000868000       -            709 EOG093600XL          -            982   2.4e-38  133.6   2.5   2   4   2.4e-19   3.3e-17   63.6   0.4   295   533   143   378   140   395 0.86 -
SOLCI000868000       -            709 EOG093600XL          -            982   2.4e-38  133.6   2.5   3   4   8.9e-10   1.2e-07   32.0   0.0   371   504   351   486   349   487 0.85 -
SOLCI000868000       -            709 EOG093600XL          -            982   2.4e-38  133.6   2.5   4   4   2.8e-11   3.8e-09   36.9   0.0   204   372   460   631   457   679 0.81 -
SOLCI003725300       -            685 EOG093600XL          -            982   3.5e-38  133.1   5.8   1   3   7.2e-10   9.9e-08   32.3   0.0   474   569    37   132    11   178 0.82 -
SOLCI003725300       -            685 EOG093600XL          -            982   3.5e-38  133.1   5.8   2   3   1.8e-17   2.5e-15   57.4   0.8   215   485   187   447   173   452 0.88 -
SOLCI003725300       -            685 EOG093600XL          -            982   3.5e-38  133.1   5.8   3   3     3e-13   4.1e-11   43.4   0.1   382   548   449   617   437   630 0.52 -
SOLCI005683600       -            472 EOG093600XL          -            982   4.1e-38  132.8   0.0   1   3         2   2.8e+02    1.0   0.0   434   474   116   156    71   167 0.55 -
SOLCI005683600       -            472 EOG093600XL          -            982   4.1e-38  132.8   0.0   2   3   8.1e-27   1.1e-24   88.4   0.0   741   925   129   316   117   327 0.89 -
SOLCI005683600       -            472 EOG093600XL          -            982   4.1e-38  132.8   0.0   3   3   2.2e-13   3.1e-11   43.9   0.0   715   856   310   457   308   468 0.59 -
SOLCI000019300       -            622 EOG093600XL          -            982   6.2e-38  132.2   4.1   1   3   1.3e-11   1.7e-09   38.1   0.1   819   975    78   233    32   240 0.77 -
SOLCI000019300       -            622 EOG093600XL          -            982   6.2e-38  132.2   4.1   2   3   5.6e-22   7.7e-20   72.3   0.1   297   505   222   425   221   427 0.84 -
SOLCI000019300       -            622 EOG093600XL          -            982   6.2e-38  132.2   4.1   3   3   8.6e-11   1.2e-08   35.3   0.0   207   314   401   511   398   570 0.72 -
SOLCI002302700       -            744 EOG093600XL          -            982   6.6e-38  132.1   0.4   1   4    0.0002     0.028   14.2   0.0   917   976    80   139    38   145 0.71 -
SOLCI002302700       -            744 EOG093600XL          -            982   6.6e-38  132.1   0.4   2   4   8.6e-14   1.2e-11   45.2   0.2   407   566   171   330   142   332 0.63 -
SOLCI002302700       -            744 EOG093600XL          -            982   6.6e-38  132.1   0.4   3   4   1.6e-06   0.00022   21.2   0.0   372   468   334   431   331   435 0.81 -
SOLCI002302700       -            744 EOG093600XL          -            982   6.6e-38  132.1   0.4   4   4   6.6e-14   9.1e-12   45.6   0.0   203   369   436   605   430   653 0.85 -
SOLCI005243300       -            654 EOG093600XL          -            982     7e-38  132.1   4.1   1   3   6.8e-08   9.3e-06   25.7   0.1   392   473    69   150    59   151 0.91 -
SOLCI005243300       -            654 EOG093600XL          -            982     7e-38  132.1   4.1   2   3   2.8e-18   3.9e-16   60.1   0.7   272   473   149   347   147   353 0.92 -
SOLCI005243300       -            654 EOG093600XL          -            982     7e-38  132.1   4.1   3   3   1.6e-14   2.2e-12   47.7   0.0   344   505   354   512   344   519 0.83 -
SOLCI002977100       -            630 EOG093600XL          -            982   8.1e-38  131.9   3.1   1   2   1.3e-25   1.8e-23   84.4   2.4   176   505    67   386    63   389 0.92 -
SOLCI002977100       -            630 EOG093600XL          -            982   8.1e-38  131.9   3.1   2   2   1.3e-16   1.8e-14   54.6   0.0   202   371   322   494   320   540 0.84 -
SOLCI006966600       -            935 EOG093600XL          -            982   8.5e-38  131.8  10.1   1   5   8.8e-07   0.00012   22.0   1.9   392   569    98   275    81   293 0.87 -
SOLCI006966600       -            935 EOG093600XL          -            982   8.5e-38  131.8  10.1   2   5   6.2e-06   0.00086   19.2   0.0   512   592   322   403   315   415 0.81 -
SOLCI006966600       -            935 EOG093600XL          -            982   8.5e-38  131.8  10.1   3   5   1.2e-07   1.7e-05   24.9   0.1   499   584   512   599   499   612 0.88 -
SOLCI006966600       -            935 EOG093600XL          -            982   8.5e-38  131.8  10.1   4   5   5.3e-05    0.0073   16.2   0.1   491   596   607   709   602   716 0.71 -
SOLCI006966600       -            935 EOG093600XL          -            982   8.5e-38  131.8  10.1   5   5   3.9e-10   5.4e-08   33.1   0.0   326   515   710   896   701   905 0.79 -
SOLCI006053600       -            404 EOG093600XL          -            982   9.5e-38  131.6   2.3   1   2   1.1e-30   1.5e-28  101.2   0.1   788   979   116   317    97   319 0.89 -
SOLCI006053600       -            404 EOG093600XL          -            982   9.5e-38  131.6   2.3   2   2   1.4e-11   1.9e-09   38.0   0.4   149   263   256   370   251   377 0.83 -
SOLCI007300500       -            403 EOG093600XL          -            982   1.1e-37  131.4   2.9   1   2   7.1e-18   9.7e-16   58.8   0.7   726   923   104   303    94   304 0.87 -
SOLCI007300500       -            403 EOG093600XL          -            982   1.1e-37  131.4   2.9   2   2   1.9e-24   2.6e-22   80.6   0.1   827   924   277   374   275   386 0.96 -
SOLCI000542500       -            886 EOG093600XL          -            982   1.3e-37  131.2   3.2   1   6   2.2e-05     0.003   17.4   0.1   581   717    83   229    67   235 0.80 -
SOLCI000542500       -            886 EOG093600XL          -            982   1.3e-37  131.2   3.2   2   6   8.8e-06    0.0012   18.7   0.0   471   533   245   308   235   315 0.82 -
SOLCI000542500       -            886 EOG093600XL          -            982   1.3e-37  131.2   3.2   3   6   6.2e-11   8.5e-09   35.8   0.1   345   506   259   414   259   448 0.82 -
SOLCI000542500       -            886 EOG093600XL          -            982   1.3e-37  131.2   3.2   4   6   8.2e-07   0.00011   22.1   0.0   789   974   435   626   429   634 0.73 -
SOLCI000542500       -            886 EOG093600XL          -            982   1.3e-37  131.2   3.2   5   6     4e-06   0.00055   19.9   0.0   337   435   659   753   636   755 0.86 -
SOLCI000542500       -            886 EOG093600XL          -            982   1.3e-37  131.2   3.2   6   6   7.8e-14   1.1e-11   45.4   0.0   203   374   690   864   684   872 0.88 -
SOLCI007165500       -            811 EOG093600XL          -            982   3.1e-37  129.9   6.4   1   3   2.1e-13   2.9e-11   44.0   0.1   117   302   119   304   103   305 0.92 -
SOLCI007165500       -            811 EOG093600XL          -            982   3.1e-37  129.9   6.4   2   3     6e-14   8.3e-12   45.8   1.5   441   593   302   459   295   476 0.81 -
SOLCI007165500       -            811 EOG093600XL          -            982   3.1e-37  129.9   6.4   3   3   1.3e-12   1.8e-10   41.3   0.0   777   904   480   608   464   616 0.87 -
SOLCI002337100       -            757 EOG093600XL          -            982   3.7e-37  129.7   4.4   1   3   5.5e-14   7.6e-12   45.9   0.4   738   978    69   310    23   314 0.87 -
SOLCI002337100       -            757 EOG093600XL          -            982   3.7e-37  129.7   4.4   2   3   5.7e-12   7.8e-10   39.2   0.0   347   508   350   502   345   517 0.87 -
SOLCI002337100       -            757 EOG093600XL          -            982   3.7e-37  129.7   4.4   3   3   5.4e-13   7.5e-11   42.6   0.0   383   547   552   715   537   742 0.79 -
SOLCI003620000       -            743 EOG093600XL          -            982   4.9e-37  129.3   0.1   1   4   8.4e-08   1.2e-05   25.4   0.0   643   764     9   128     3   132 0.85 -
SOLCI003620000       -            743 EOG093600XL          -            982   4.9e-37  129.3   0.1   2   4   2.7e-12   3.7e-10   40.3   0.0   399   536   129   263   123   279 0.92 -
SOLCI003620000       -            743 EOG093600XL          -            982   4.9e-37  129.3   0.1   3   4   5.2e-14   7.2e-12   46.0   0.1   273   504   234   463   232   463 0.91 -
SOLCI003620000       -            743 EOG093600XL          -            982   4.9e-37  129.3   0.1   4   4   2.6e-10   3.6e-08   33.7   0.0   203   323   436   556   430   609 0.64 -
SOLCI006791900       -            379 EOG093600XL          -            982   6.3e-37  128.9   4.5   1   2   3.1e-31   4.3e-29  103.0   1.2   783   956   102   285    88   286 0.89 -
SOLCI006791900       -            379 EOG093600XL          -            982   6.3e-37  128.9   4.5   2   2   3.6e-09     5e-07   29.9   0.1   385   467   279   361   277   369 0.95 -
SOLCI002632800       -            605 EOG093600XL          -            982   6.4e-37  128.9   0.1   1   2   2.8e-19   3.9e-17   63.4   0.0   353   608    62   348    26   353 0.79 -
SOLCI002632800       -            605 EOG093600XL          -            982   6.4e-37  128.9   0.1   2   2   2.5e-15   3.5e-13   50.3   0.1   774   906   353   484   344   493 0.82 -
SOLCI003386000       -            719 EOG093600XL          -            982   8.3e-37  128.5   0.3   1   3   3.6e-05    0.0049   16.7   0.0   338   503    45   203    26   207 0.85 -
SOLCI003386000       -            719 EOG093600XL          -            982   8.3e-37  128.5   0.3   2   3   7.6e-14     1e-11   45.4   0.0   299   469   206   376   201   379 0.90 -
SOLCI003386000       -            719 EOG093600XL          -            982   8.3e-37  128.5   0.3   3   3   1.5e-18   2.1e-16   61.0   0.0   202   424   379   602   377   632 0.90 -
SOLCI004438700       -            802 EOG093600XL          -            982   8.3e-37  128.5   5.9   1   4   1.2e-13   1.7e-11   44.7   0.1   306   532   100   326    92   330 0.93 -
SOLCI004438700       -            802 EOG093600XL          -            982   8.3e-37  128.5   5.9   2   4   2.3e-06   0.00032   20.6   0.0   824   906   322   404   319   416 0.87 -
SOLCI004438700       -            802 EOG093600XL          -            982   8.3e-37  128.5   5.9   3   4   4.9e-13   6.7e-11   42.8   0.4   331   514   365   539   340   555 0.91 -
SOLCI004438700       -            802 EOG093600XL          -            982   8.3e-37  128.5   5.9   4   4   2.6e-12   3.5e-10   40.4   0.1   778   899   579   699   565   783 0.78 -
SOLCI005287700       -            761 EOG093600XL          -            982   9.4e-37  128.3   5.1   1   5     4e-05    0.0055   16.6   0.1   371   488    27   139    14   143 0.89 -
SOLCI005287700       -            761 EOG093600XL          -            982   9.4e-37  128.3   5.1   2   5   5.6e-07   7.7e-05   22.7   0.1   278   399   102   222    93   225 0.88 -
SOLCI005287700       -            761 EOG093600XL          -            982   9.4e-37  128.3   5.1   3   5     3e-11   4.1e-09   36.8   0.5   297   474   152   329   150   340 0.90 -
SOLCI005287700       -            761 EOG093600XL          -            982   9.4e-37  128.3   5.1   4   5   3.3e-07   4.6e-05   23.4   0.0   393   522   344   473   336   480 0.89 -
SOLCI005287700       -            761 EOG093600XL          -            982   9.4e-37  128.3   5.1   5   5   4.4e-14     6e-12   46.2   0.0   763   896   487   620   477   630 0.91 -
SOLCI007220200       -            850 EOG093600XL          -            982   1.1e-36  128.2   5.3   1   4   1.7e-08   2.4e-06   27.7   0.1   414   588    64   238    28   261 0.78 -
SOLCI007220200       -            850 EOG093600XL          -            982   1.1e-36  128.2   5.3   2   4   0.00024     0.033   14.0   0.0   511   584   266   340   245   365 0.78 -
SOLCI007220200       -            850 EOG093600XL          -            982   1.1e-36  128.2   5.3   3   4   1.4e-13   1.9e-11   44.6   1.0   371   600   364   593   349   617 0.83 -
SOLCI007220200       -            850 EOG093600XL          -            982   1.1e-36  128.2   5.3   4   4   2.8e-12   3.8e-10   40.3   0.0   401   533   627   765   608   802 0.79 -
SOLCI000751400       -            871 EOG093600XL          -            982   1.1e-36  128.1  12.2   1   4   1.2e-12   1.7e-10   41.5   2.4   392   588   115   319    61   341 0.66 -
SOLCI000751400       -            871 EOG093600XL          -            982   1.1e-36  128.1  12.2   2   4   1.5e-08     2e-06   27.9   0.0   514   585   340   412   333   430 0.80 -
SOLCI000751400       -            871 EOG093600XL          -            982   1.1e-36  128.1  12.2   3   4   1.2e-16   1.7e-14   54.7   0.1   273   472   365   563   365   567 0.83 -
SOLCI000751400       -            871 EOG093600XL          -            982   1.1e-36  128.1  12.2   4   4   1.8e-09   2.4e-07   31.0   0.3   383   517   544   677   539   699 0.84 -
SOLCI003278300       -            830 EOG093600XL          -            982   1.2e-36  128.0   4.6   1   4   6.9e-11   9.5e-09   35.6   0.8   740   916    92   263    37   276 0.82 -
SOLCI003278300       -            830 EOG093600XL          -            982   1.2e-36  128.0   4.6   2   4   5.2e-12   7.2e-10   39.4   0.0   845   959   297   413   291   418 0.84 -
SOLCI003278300       -            830 EOG093600XL          -            982   1.2e-36  128.0   4.6   3   4   3.6e-07     5e-05   23.3   0.1   374   490   424   536   419   543 0.88 -
SOLCI003278300       -            830 EOG093600XL          -            982   1.2e-36  128.0   4.6   4   4   1.6e-09   2.2e-07   31.1   0.0   202   356   522   679   520   695 0.85 -
SOLCI006508900       -            600 EOG093600XL          -            982   1.3e-36  127.9  11.9   1   3   7.2e-07   9.9e-05   22.3   0.1   841   917    40   116    15   131 0.84 -
SOLCI006508900       -            600 EOG093600XL          -            982   1.3e-36  127.9  11.9   2   3   8.4e-16   1.2e-13   51.9   0.9   700   917   138   349   128   357 0.80 -
SOLCI006508900       -            600 EOG093600XL          -            982   1.3e-36  127.9  11.9   3   3   3.8e-23   5.2e-21   76.2   1.0   209   495   249   530   245   558 0.86 -
SOLCI004243500       -            688 EOG093600XL          -            982   1.4e-36  127.7   0.7   1   3   4.1e-25   5.7e-23   82.7   1.3   674   979    28   323    17   326 0.90 -
SOLCI004243500       -            688 EOG093600XL          -            982   1.4e-36  127.7   0.7   2   3   3.9e-05    0.0054   16.6   0.0   381   505   325   445   321   452 0.89 -
SOLCI004243500       -            688 EOG093600XL          -            982   1.4e-36  127.7   0.7   3   3   4.7e-12   6.5e-10   39.5   0.0   221   368   400   550   382   561 0.85 -
SOLCI003208000       -            804 EOG093600XL          -            982   1.9e-36  127.3   0.0   1   4   2.6e-08   3.6e-06   27.1   0.0   794   920    46   169    31   176 0.75 -
SOLCI003208000       -            804 EOG093600XL          -            982   1.9e-36  127.3   0.0   2   4    0.0035      0.49   10.1   0.0   525   593   220   284   212   285 0.82 -
SOLCI003208000       -            804 EOG093600XL          -            982   1.9e-36  127.3   0.0   3   4   1.9e-24   2.6e-22   80.5   0.0   185   516   281   609   269   662 0.89 -
SOLCI003208000       -            804 EOG093600XL          -            982   1.9e-36  127.3   0.0   4   4   3.8e-09   5.3e-07   29.9   0.0   203   370   497   667   494   719 0.82 -
SOLCI002358400       -            745 EOG093600XL          -            982   2.1e-36  127.2   9.2   1   3   0.00025     0.034   13.9   0.4   376   506    46   172    29   176 0.63 -
SOLCI002358400       -            745 EOG093600XL          -            982   2.1e-36  127.2   9.2   2   3   3.5e-19   4.9e-17   63.1   0.4   371   603   173   401   171   412 0.86 -
SOLCI002358400       -            745 EOG093600XL          -            982   2.1e-36  127.2   9.2   3   3   1.3e-16   1.8e-14   54.5   0.2   778   933   414   565   407   614 0.67 -
SOLCI000650600       -            493 EOG093600XL          -            982   2.2e-36  127.1   6.2   1   3       7.8   1.1e+03   -0.9   0.0   535   563   101   129    91   143 0.64 -
SOLCI000650600       -            493 EOG093600XL          -            982   2.2e-36  127.1   6.2   2   3   0.00074       0.1   12.4   0.1   404   468   159   225   128   231 0.83 -
SOLCI000650600       -            493 EOG093600XL          -            982   2.2e-36  127.1   6.2   3   3   2.4e-33   3.3e-31  110.0   2.6   129   357   241   476   237   476 0.90 -
SOLCI005873300       -            492 EOG093600XL          -            982   2.3e-36  127.1   1.5   1   1   2.2e-38     3e-36  126.7   1.5    85   433   114   471    82   484 0.90 -
SOLCI000591500       -            508 EOG093600XL          -            982   2.3e-36  127.1   0.2   1   3   2.4e-07   3.3e-05   23.9   0.0   915   978    25    87    14    91 0.88 -
SOLCI000591500       -            508 EOG093600XL          -            982   2.3e-36  127.1   0.2   2   3   3.8e-11   5.3e-09   36.5   0.1   863   977   106   219    92   225 0.73 -
SOLCI000591500       -            508 EOG093600XL          -            982   2.3e-36  127.1   0.2   3   3   5.7e-19   7.9e-17   62.4   0.0   364   527   241   404   227   411 0.91 -
SOLCI002862400       -            700 EOG093600XL          -            982   2.6e-36  126.8   7.4   1   3   1.3e-06   0.00018   21.5   0.3   415   515    65   162    58   169 0.91 -
SOLCI002862400       -            700 EOG093600XL          -            982   2.6e-36  126.8   7.4   2   3   5.8e-18     8e-16   59.0   0.8   306   566   155   414   153   417 0.83 -
SOLCI002862400       -            700 EOG093600XL          -            982   2.6e-36  126.8   7.4   3   3   4.2e-16   5.8e-14   52.9   0.1   305   517   418   634   416   648 0.88 -
SOLCI000091600       -            538 EOG093600XL          -            982   4.4e-36  126.1   0.0   1   3   5.5e-13   7.6e-11   42.6   0.0   396   536   103   240    97   247 0.88 -
SOLCI000091600       -            538 EOG093600XL          -            982   4.4e-36  126.1   0.0   2   3     6e-11   8.3e-09   35.8   0.0   492   605   164   280   164   289 0.86 -
SOLCI000091600       -            538 EOG093600XL          -            982   4.4e-36  126.1   0.0   3   3   2.9e-18   3.9e-16   60.1   0.0   326   492   273   433   260   480 0.84 -
SOLCI000914500       -            833 EOG093600XL          -            982     5e-36  125.9   7.4   1   4    0.0056      0.77    9.5   0.0   506   569    50   110    41   126 0.77 -
SOLCI000914500       -            833 EOG093600XL          -            982     5e-36  125.9   7.4   2   4   3.9e-08   5.3e-06   26.5   1.3   377   576   121   332   111   340 0.78 -
SOLCI000914500       -            833 EOG093600XL          -            982     5e-36  125.9   7.4   3   4   6.6e-15     9e-13   48.9   1.0   375   590   332   549   320   560 0.84 -
SOLCI000914500       -            833 EOG093600XL          -            982     5e-36  125.9   7.4   4   4   1.2e-12   1.6e-10   41.5   0.0   167   370   566   771   561   779 0.82 -
SOLCI005419900       -            642 EOG093600XL          -            982   8.5e-36  125.2   0.4   1   3      0.04       5.5    6.6   0.0   398   442   118   162    83   199 0.58 -
SOLCI005419900       -            642 EOG093600XL          -            982   8.5e-36  125.2   0.4   2   3   1.9e-19   2.7e-17   63.9   0.1    30   230   229   435   216   437 0.84 -
SOLCI005419900       -            642 EOG093600XL          -            982   8.5e-36  125.2   0.4   3   3   7.6e-20     1e-17   65.3   0.0   380   565   416   606   416   623 0.91 -
SOLCI000174900       -            830 EOG093600XL          -            982     1e-35  124.9   0.3   1   3   6.2e-19   8.5e-17   62.3   0.2    98   399   119   417   104   420 0.91 -
SOLCI000174900       -            830 EOG093600XL          -            982     1e-35  124.9   0.3   2   3     4e-10   5.5e-08   33.1   0.0   371   504   420   550   418   551 0.94 -
SOLCI000174900       -            830 EOG093600XL          -            982     1e-35  124.9   0.3   3   3   8.3e-09   1.1e-06   28.7   0.0   823   901   543   622   528   692 0.51 -
SOLCI006773800       -            504 EOG093600XL          -            982   1.1e-35  124.9   0.5   1   2   2.5e-16   3.4e-14   53.7   0.0   174   315   149   295   136   298 0.87 -
SOLCI006773800       -            504 EOG093600XL          -            982   1.1e-35  124.9   0.5   2   2   8.5e-23   1.2e-20   75.1   0.3   724   930   270   485   269   497 0.87 -
SOLCI005434400       -            615 EOG093600XL          -            982   1.1e-35  124.8   4.1   1   4   9.9e-10   1.4e-07   31.8   0.0   383   507     8   128     2   153 0.64 -
SOLCI005434400       -            615 EOG093600XL          -            982   1.1e-35  124.8   4.1   2   4   3.8e-07   5.3e-05   23.2   0.4   371   520    97   243    93   250 0.90 -
SOLCI005434400       -            615 EOG093600XL          -            982   1.1e-35  124.8   4.1   3   4   8.3e-16   1.1e-13   51.9   0.6   203   434   196   429   194   433 0.93 -
SOLCI005434400       -            615 EOG093600XL          -            982   1.1e-35  124.8   4.1   4   4   2.1e-12   2.9e-10   40.6   0.1   378   515   408   545   388   565 0.77 -
SOLCI006707600       -            417 EOG093600XL          -            982   1.1e-35  124.7   2.3   1   2   5.5e-19   7.6e-17   62.4   0.0   785   919   121   259   102   268 0.86 -
SOLCI006707600       -            417 EOG093600XL          -            982   1.1e-35  124.7   2.3   2   2   9.2e-19   1.3e-16   61.7   0.5   392   505   267   380   260   396 0.92 -
SOLCI002236600       -            691 EOG093600XL          -            982   1.3e-35  124.5   5.3   1   3    0.0096       1.3    8.7   0.1   517   966    96   146    49   151 0.52 -
SOLCI002236600       -            691 EOG093600XL          -            982   1.3e-35  124.5   5.3   2   3   4.9e-25   6.7e-23   82.5   1.8   233   534   153   453   146   457 0.88 -
SOLCI002236600       -            691 EOG093600XL          -            982   1.3e-35  124.5   5.3   3   3   1.2e-10   1.6e-08   34.9   0.0   777   901   432   556   420   563 0.84 -
SOLCI002438100       -            614 EOG093600XL          -            982   1.3e-35  124.5   2.4   1   3     2e-29   2.8e-27   97.0   0.3   331   588   121   371    83   380 0.89 -
SOLCI002438100       -            614 EOG093600XL          -            982   1.3e-35  124.5   2.4   2   3   3.9e-06   0.00054   19.9   0.0   509   584   393   469   376   478 0.86 -
SOLCI002438100       -            614 EOG093600XL          -            982   1.3e-35  124.5   2.4   3   3    0.0074         1    9.0   0.1   870   964   455   554   455   570 0.82 -
SOLCI002881200       -            569 EOG093600XL          -            982   1.4e-35  124.5   7.8   1   4       2.8   3.9e+02    0.5   0.0     7    56   138   188   132   200 0.83 -
SOLCI002881200       -            569 EOG093600XL          -            982   1.4e-35  124.5   7.8   2   4   7.6e-13     1e-10   42.1   0.2   435   535   227   331   218   338 0.83 -
SOLCI002881200       -            569 EOG093600XL          -            982   1.4e-35  124.5   7.8   3   4   2.4e-14   3.3e-12   47.1   0.7   157   256   327   429   325   432 0.90 -
SOLCI002881200       -            569 EOG093600XL          -            982   1.4e-35  124.5   7.8   4   4   1.8e-11   2.4e-09   37.6   0.0   821   934   429   541   427   563 0.87 -
SOLCI000302400       -            476 EOG093600XL          -            982   1.6e-35  124.3   0.1   1   3   1.9e-05    0.0026   17.6   0.2   292   436    30   181    10   183 0.82 -
SOLCI000302400       -            476 EOG093600XL          -            982   1.6e-35  124.3   0.1   2   3     6e-17   8.3e-15   55.7   0.0   201   319   181   298   176   304 0.91 -
SOLCI000302400       -            476 EOG093600XL          -            982   1.6e-35  124.3   0.1   3   3   2.3e-16   3.1e-14   53.8   0.0   204   375   285   460   284   467 0.91 -
SOLCI007091600       -            804 EOG093600XL          -            982   2.2e-35  123.8   3.4   1   3   3.7e-23   5.1e-21   76.3   1.2   209   597    26   420    20   421 0.81 -
SOLCI007091600       -            804 EOG093600XL          -            982   2.2e-35  123.8   3.4   2   3   1.9e-08   2.6e-06   27.5   0.0   834   923   462   547   451   554 0.77 -
SOLCI007091600       -            804 EOG093600XL          -            982   2.2e-35  123.8   3.4   3   3   0.00029      0.04   13.7   0.0   154   231   554   628   549   668 0.86 -
SOLCI002775000       -            651 EOG093600XL          -            982   3.1e-35  123.3   0.1   1   2   3.2e-20   4.4e-18   66.5   0.3   305   586    84   372    58   393 0.87 -
SOLCI002775000       -            651 EOG093600XL          -            982   3.1e-35  123.3   0.1   2   2   2.1e-16   2.9e-14   53.9   0.0   372   567   394   589   375   619 0.65 -
SOLCI002625600       -            591 EOG093600XL          -            982   3.4e-35  123.2   0.5   1   3   1.6e-06   0.00022   21.2   0.0   876   963    86   179    73   183 0.83 -
SOLCI002625600       -            591 EOG093600XL          -            982   3.4e-35  123.2   0.5   2   3   1.3e-11   1.9e-09   38.0   0.2   332   469   148   281   147   285 0.88 -
SOLCI002625600       -            591 EOG093600XL          -            982   3.4e-35  123.2   0.5   3   3   2.2e-23     3e-21   77.0   0.1    98   371   184   458   182   506 0.85 -
SOLCI004441600       -            343 EOG093600XL          -            982   3.6e-35  123.1   1.8   1   2   1.7e-15   2.3e-13   50.9   0.1   821   912   155   243   152   244 0.94 -
SOLCI004441600       -            343 EOG093600XL          -            982   3.6e-35  123.1   1.8   2   2   4.5e-24   6.2e-22   79.3   0.3   778   907   176   308   174   318 0.93 -
SOLCI004080700       -            597 EOG093600XL          -            982   3.9e-35  123.0  12.5   1   4   7.1e-07   9.8e-05   22.4   0.0   872   964    76   174    61   177 0.82 -
SOLCI004080700       -            597 EOG093600XL          -            982   3.9e-35  123.0  12.5   2   4   2.2e-10   3.1e-08   34.0   2.7   331   505   139   307   126   309 0.88 -
SOLCI004080700       -            597 EOG093600XL          -            982   3.9e-35  123.0  12.5   3   4   9.5e-13   1.3e-10   41.8   0.5   203   316   310   422   308   423 0.93 -
SOLCI004080700       -            597 EOG093600XL          -            982   3.9e-35  123.0  12.5   4   4   1.7e-12   2.3e-10   41.0   0.1   774   876   414   517   406   535 0.82 -
SOLCI006277600       -            556 EOG093600XL          -            982   5.3e-35  122.5   8.1   1   4       4.4     6e+02   -0.1   0.0   858   902   100   145    86   166 0.55 -
SOLCI006277600       -            556 EOG093600XL          -            982   5.3e-35  122.5   8.1   2   4   5.4e-09   7.4e-07   29.4   0.3   409   503   173   267   166   273 0.95 -
SOLCI006277600       -            556 EOG093600XL          -            982   5.3e-35  122.5   8.1   3   4   7.8e-07   0.00011   22.2   0.1   836   916   274   354   266   361 0.94 -
SOLCI006277600       -            556 EOG093600XL          -            982   5.3e-35  122.5   8.1   4   4   6.3e-22   8.7e-20   72.2   0.4   147   317   360   533   354   550 0.77 -
SOLCI007024700       -            739 EOG093600XL          -            982   6.5e-35  122.2   0.0   1   4   1.1e-09   1.5e-07   31.7   0.0   876   966   169   265   161   268 0.84 -
SOLCI007024700       -            739 EOG093600XL          -            982   6.5e-35  122.2   0.0   2   4   4.7e-11   6.5e-09   36.2   0.0   406   591   266   456   264   472 0.80 -
SOLCI007024700       -            739 EOG093600XL          -            982   6.5e-35  122.2   0.0   3   4   4.6e-12   6.3e-10   39.5   0.0   360   504   395   532   378   537 0.84 -
SOLCI007024700       -            739 EOG093600XL          -            982   6.5e-35  122.2   0.0   4   4   1.3e-10   1.7e-08   34.8   0.0   200   358   502   663   482   678 0.64 -
SOLCI006474500       -            499 EOG093600XL          -            982     7e-35  122.1   2.5   1   1   2.2e-36   3.1e-34  120.0   2.5    99   431   133   473   109   484 0.90 -
SOLCI000257300       -            607 EOG093600XL          -            982     1e-34  121.6   1.7   1   3   0.00033     0.046   13.5   0.0   937   977    96   137    89   142 0.88 -
SOLCI000257300       -            607 EOG093600XL          -            982     1e-34  121.6   1.7   2   3   1.3e-20   1.8e-18   67.8   0.1   354   591   114   353   103   355 0.88 -
SOLCI000257300       -            607 EOG093600XL          -            982     1e-34  121.6   1.7   3   3   1.3e-16   1.8e-14   54.6   0.0   203   369   300   469   297   482 0.86 -
SOLCI005451600       -            478 EOG093600XL          -            982   1.3e-34  121.3   3.8   1   2   3.1e-29   4.2e-27   96.4   0.1    26   250    85   315    72   321 0.90 -
SOLCI005451600       -            478 EOG093600XL          -            982   1.3e-34  121.3   3.8   2   2   7.9e-08   1.1e-05   25.5   0.5   392   908   323   444   315   459 0.58 -
SOLCI004518700       -            597 EOG093600XL          -            982   2.1e-34  120.5   1.3   1   4   2.3e-10   3.2e-08   33.9   0.0   848   977    29   159    19   164 0.89 -
SOLCI004518700       -            597 EOG093600XL          -            982   2.1e-34  120.5   1.3   2   4     1e-12   1.4e-10   41.7   0.0   334   517   186   363   181   378 0.91 -
SOLCI004518700       -            597 EOG093600XL          -            982   2.1e-34  120.5   1.3   3   4   7.5e-05      0.01   15.7   0.0   433   504   379   446   360   447 0.83 -
SOLCI004518700       -            597 EOG093600XL          -            982   2.1e-34  120.5   1.3   4   4   2.4e-09   3.4e-07   30.5   0.1   818   897   434   514   433   524 0.87 -
SOLCI000814100       -            405 EOG093600XL          -            982   2.3e-34  120.4   0.4   1   1   2.7e-36   3.8e-34  119.7   0.4   307   594    68   367    39   388 0.80 -
SOLCI004142200       -            791 EOG093600XL          -            982   2.3e-34  120.4   7.0   1   4   8.9e-09   1.2e-06   28.7   0.1   811   960    18   173     8   177 0.63 -
SOLCI004142200       -            791 EOG093600XL          -            982   2.3e-34  120.4   7.0   2   4   4.3e-10   5.9e-08   33.0   0.1   699   974   145   420   132   421 0.87 -
SOLCI004142200       -            791 EOG093600XL          -            982   2.3e-34  120.4   7.0   3   4   4.8e-13   6.6e-11   42.8   0.2   374   504   385   511   370   512 0.92 -
SOLCI004142200       -            791 EOG093600XL          -            982   2.3e-34  120.4   7.0   4   4   4.7e-13   6.5e-11   42.8   0.0   336   486   452   596   450   636 0.85 -
SOLCI002576300       -            608 EOG093600XL          -            982   2.4e-34  120.3   0.0   1   4     6e-09   8.2e-07   29.2   0.0   853   965    76   194    59   196 0.74 -
SOLCI002576300       -            608 EOG093600XL          -            982   2.4e-34  120.3   0.0   2   4   1.3e-16   1.8e-14   54.6   0.1   294   504   120   325   120   325 0.91 -
SOLCI002576300       -            608 EOG093600XL          -            982   2.4e-34  120.3   0.0   3   4   3.1e-14   4.3e-12   46.7   0.0   308   505   301   498   298   523 0.83 -
SOLCI002576300       -            608 EOG093600XL          -            982   2.4e-34  120.3   0.0   4   4    0.0082       1.1    8.9   0.0   347   454   480   587   476   597 0.73 -
SOLCI002661500       -            536 EOG093600XL          -            982   2.6e-34  120.2   1.1   1   4   2.7e-09   3.8e-07   30.4   0.0   701   831    19   151     9   153 0.81 -
SOLCI002661500       -            536 EOG093600XL          -            982   2.6e-34  120.2   1.1   2   4   9.6e-05     0.013   15.3   0.0   834   917   119   198    93   205 0.86 -
SOLCI002661500       -            536 EOG093600XL          -            982   2.6e-34  120.2   1.1   3   4   4.8e-19   6.6e-17   62.6   0.5   245   504   130   384   125   385 0.86 -
SOLCI002661500       -            536 EOG093600XL          -            982   2.6e-34  120.2   1.1   4   4   7.6e-10     1e-07   32.2   0.0   818   916   372   469   359   528 0.70 -
SOLCI004421600       -            720 EOG093600XL          -            982   3.2e-34  119.9   3.6   1   5      0.72     1e+02    2.5   0.0   543   577    11    47     4    66 0.62 -
SOLCI004421600       -            720 EOG093600XL          -            982   3.2e-34  119.9   3.6   2   5   7.1e-06   0.00098   19.0   0.0   882   975    87   178    60   185 0.57 -
SOLCI004421600       -            720 EOG093600XL          -            982   3.2e-34  119.9   3.6   3   5   3.7e-10   5.1e-08   33.2   0.0   857   965   228   337   196   339 0.86 -
SOLCI004421600       -            720 EOG093600XL          -            982   3.2e-34  119.9   3.6   4   5   1.8e-07   2.4e-05   24.4   0.1   406   532   339   463   336   480 0.82 -
SOLCI004421600       -            720 EOG093600XL          -            982   3.2e-34  119.9   3.6   5   5   4.6e-11   6.3e-09   36.2   0.0   344   494   515   660   513   677 0.86 -
SOLCI003479000       -            528 EOG093600XL          -            982   3.4e-34  119.9   3.2   1   3   6.5e-12     9e-10   39.0   0.2   413   566    45   196    18   198 0.79 -
SOLCI003479000       -            528 EOG093600XL          -            982   3.4e-34  119.9   3.2   2   3     4e-14   5.5e-12   46.4   0.2   338   505   201   360   198   362 0.93 -
SOLCI003479000       -            528 EOG093600XL          -            982   3.4e-34  119.9   3.2   3   3   4.7e-13   6.4e-11   42.8   0.0   209   349   338   484   331   503 0.76 -
SOLCI007218300       -            402 EOG093600XL          -            982   5.2e-34  119.2   3.6   1   2   3.5e-19   4.8e-17   63.1   1.2   343   503   115   276    57   278 0.92 -
SOLCI007218300       -            402 EOG093600XL          -            982   5.2e-34  119.2   3.6   2   2   1.5e-19     2e-17   64.3   0.1   171   299   253   381   251   396 0.55 -
SOLCI001011300       -            607 EOG093600XL          -            982   5.6e-34  119.1   9.0   1   3   1.7e-07   2.4e-05   24.4   1.1   830   971    69   215    58   222 0.84 -
SOLCI001011300       -            607 EOG093600XL          -            982   5.6e-34  119.1   9.0   2   3   6.5e-17     9e-15   55.6   0.2   272   470   180   380   175   384 0.92 -
SOLCI001011300       -            607 EOG093600XL          -            982   5.6e-34  119.1   9.0   3   3     4e-18   5.6e-16   59.6   0.1   335   502   350   511   340   550 0.88 -
SOLCI005367200       -            658 EOG093600XL          -            982   7.4e-34  118.7   0.4   1   3   4.5e-10   6.2e-08   32.9   0.0   772   916    53   192    35   239 0.85 -
SOLCI005367200       -            658 EOG093600XL          -            982   7.4e-34  118.7   0.4   2   3     6e-12   8.2e-10   39.2   0.0   373   474   251   352   243   354 0.96 -
SOLCI005367200       -            658 EOG093600XL          -            982   7.4e-34  118.7   0.4   3   3   1.6e-13   2.3e-11   44.3   0.0   203   370   351   521   349   571 0.81 -
SOLCI004780800       -            688 EOG093600XL          -            982   8.3e-34  118.6   2.2   1   4   2.7e-05    0.0038   17.1   0.0   861   913    65   117    20   128 0.62 -
SOLCI004780800       -            688 EOG093600XL          -            982   8.3e-34  118.6   2.2   2   4     1e-06   0.00014   21.9   0.0   370   471    75   176    65   178 0.85 -
SOLCI004780800       -            688 EOG093600XL          -            982   8.3e-34  118.6   2.2   3   4   1.4e-21     2e-19   71.0   0.5   267   499   172   403   169   407 0.86 -
SOLCI004780800       -            688 EOG093600XL          -            982   8.3e-34  118.6   2.2   4   4   5.3e-08   7.3e-06   26.1   0.0   821   903   399   482   396   493 0.89 -
SOLCI000565500       -            488 EOG093600XL          -            982   8.8e-34  118.5   2.1   1   2   2.3e-30   3.1e-28  100.1   0.8   706   979    98   378    83   379 0.89 -
SOLCI000565500       -            488 EOG093600XL          -            982   8.8e-34  118.5   2.1   2   2   6.8e-08   9.3e-06   25.7   0.0   770   880   335   436   326   459 0.64 -
SOLCI003665000       -            522 EOG093600XL          -            982   9.4e-34  118.4   0.6   1   3   5.6e-12   7.7e-10   39.2   0.4   395   566    21   192     4   195 0.83 -
SOLCI003665000       -            522 EOG093600XL          -            982   9.4e-34  118.4   0.6   2   3   9.5e-10   1.3e-07   31.9   0.0   372   474   196   299   191   301 0.92 -
SOLCI003665000       -            522 EOG093600XL          -            982   9.4e-34  118.4   0.6   3   3   7.6e-17     1e-14   55.4   0.0   344   534   274   460   266   469 0.91 -
SOLCI000152100       -            889 EOG093600XL          -            982   1.6e-33  117.6   4.8   1   4   6.9e-14   9.5e-12   45.6   0.0   356   606    76   330    72   337 0.80 -
SOLCI000152100       -            889 EOG093600XL          -            982   1.6e-33  117.6   4.8   2   4   0.00085      0.12   12.2   0.1   844   963   340   462   334   464 0.78 -
SOLCI000152100       -            889 EOG093600XL          -            982   1.6e-33  117.6   4.8   3   4    0.0007     0.096   12.4   0.6   511   584   440   525   420   547 0.77 -
SOLCI000152100       -            889 EOG093600XL          -            982   1.6e-33  117.6   4.8   4   4   6.1e-15   8.4e-13   49.0   0.2   369   507   546   682   532   753 0.73 -
SOLCI006099100       -            782 EOG093600XL          -            982   1.8e-33  117.4   0.6   1   4   4.6e-09   6.3e-07   29.6   0.1   698   862    29   191     6   200 0.91 -
SOLCI006099100       -            782 EOG093600XL          -            982   1.8e-33  117.4   0.6   2   4   1.1e-07   1.5e-05   25.1   0.0   776   902   242   367   207   369 0.70 -
SOLCI006099100       -            782 EOG093600XL          -            982   1.8e-33  117.4   0.6   3   4   7.3e-07    0.0001   22.3   0.0   872   917   368   413   367   425 0.92 -
SOLCI006099100       -            782 EOG093600XL          -            982   1.8e-33  117.4   0.6   4   4   4.5e-11   6.2e-09   36.2   0.0   271   418   437   584   415   591 0.80 -
SOLCI006570200       -            426 EOG093600XL          -            982   2.7e-33  116.9   0.6   1   3   6.2e-13   8.6e-11   42.4   0.1   812   923   121   233    88   242 0.82 -
SOLCI006570200       -            426 EOG093600XL          -            982   2.7e-33  116.9   0.6   2   3   1.7e-18   2.4e-16   60.8   0.0   837   930   217   321   216   324 0.87 -
SOLCI006570200       -            426 EOG093600XL          -            982   2.7e-33  116.9   0.6   3   3   2.2e-05    0.0031   17.4   0.0   820   890   316   389   310   400 0.45 -
SOLCI001729000       -            853 EOG093600XL          -            982   2.7e-33  116.9   8.3   1   5     0.011       1.6    8.4   0.0   924   977   102   154    31   159 0.61 -
SOLCI001729000       -            853 EOG093600XL          -            982   2.7e-33  116.9   8.3   2   5   5.5e-13   7.6e-11   42.6   0.3   399   605   176   383   165   410 0.81 -
SOLCI001729000       -            853 EOG093600XL          -            982   2.7e-33  116.9   8.3   3   5     0.033       4.5    6.9   0.2   508   583   388   463   370   474 0.81 -
SOLCI001729000       -            853 EOG093600XL          -            982   2.7e-33  116.9   8.3   4   5   2.4e-10   3.3e-08   33.9   0.2   343   505   494   648   468   650 0.92 -
SOLCI001729000       -            853 EOG093600XL          -            982   2.7e-33  116.9   8.3   5   5   2.3e-12   3.2e-10   40.5   0.0   843   977   625   761   622   766 0.87 -
SOLCI007166700       -            607 EOG093600XL          -            982   2.8e-33  116.9   6.2   1   4   2.6e-05    0.0036   17.2   0.1   935   977    50    93    10    98 0.77 -
SOLCI007166700       -            607 EOG093600XL          -            982   2.8e-33  116.9   6.2   2   4   5.3e-09   7.4e-07   29.4   0.2   854   977    69   194    66   200 0.64 -
SOLCI007166700       -            607 EOG093600XL          -            982   2.8e-33  116.9   6.2   3   4   2.9e-17     4e-15   56.7   0.2   371   589   153   367   153   388 0.87 -
SOLCI007166700       -            607 EOG093600XL          -            982   2.8e-33  116.9   6.2   4   4   4.5e-12   6.2e-10   39.6   0.0   321   506   372   552   361   563 0.82 -
SOLCI002660400       -            653 EOG093600XL          -            982   3.1e-33  116.7   0.1   1   2   1.6e-14   2.2e-12   47.7   0.0   744   907   108   276    82   300 0.83 -
SOLCI002660400       -            653 EOG093600XL          -            982   3.1e-33  116.7   0.1   2   2   4.7e-20   6.5e-18   66.0   0.1   679   897   379   611   374   621 0.81 -
SOLCI003387500       -            695 EOG093600XL          -            982   3.3e-33  116.6   1.4   1   2   2.8e-11   3.9e-09   36.9   0.3   841   979   121   261    79   264 0.92 -
SOLCI003387500       -            695 EOG093600XL          -            982   3.3e-33  116.6   1.4   2   2   1.3e-23   1.8e-21   77.8   0.0   102   400   291   593   276   609 0.87 -
SOLCI002282800       -            559 EOG093600XL          -            982   5.8e-33  115.8   1.3   1   3   1.5e-06   0.00021   21.2   0.0   935   977    76   118    16   123 0.85 -
SOLCI002282800       -            559 EOG093600XL          -            982   5.8e-33  115.8   1.3   2   3   2.6e-06   0.00036   20.5   0.0   872   965   112   207   110   216 0.83 -
SOLCI002282800       -            559 EOG093600XL          -            982   5.8e-33  115.8   1.3   3   3   3.7e-23   5.1e-21   76.2   0.1   342   559   215   435   199   445 0.91 -
SOLCI007491700       -            539 EOG093600XL          -            982   5.9e-33  115.8   0.1   1   3   6.1e-11   8.4e-09   35.8   0.0   250   434    21   205    18   205 0.89 -
SOLCI007491700       -            539 EOG093600XL          -            982   5.9e-33  115.8   0.1   2   3   6.8e-11   9.4e-09   35.7   0.0   870   979   175   282   168   285 0.83 -
SOLCI007491700       -            539 EOG093600XL          -            982   5.9e-33  115.8   0.1   3   3   1.8e-14   2.5e-12   47.5   0.0   344   488   318   456   303   475 0.91 -
SOLCI003135400       -            590 EOG093600XL          -            982   1.1e-32  114.9   6.0   1   3   9.1e-08   1.2e-05   25.3   0.2   414   564     9   160     4   162 0.87 -
SOLCI003135400       -            590 EOG093600XL          -            982   1.1e-32  114.9   6.0   2   3   7.9e-16   1.1e-13   52.0   0.2    97   316   165   380   161   383 0.95 -
SOLCI003135400       -            590 EOG093600XL          -            982   1.1e-32  114.9   6.0   3   3     2e-11   2.8e-09   37.4   0.0   817   895   383   462   379   468 0.90 -
SOLCI006755700       -            646 EOG093600XL          -            982   1.8e-32  114.2   2.5   1   3   3.3e-07   4.6e-05   23.4   0.1   708   906    35   239    20   242 0.86 -
SOLCI006755700       -            646 EOG093600XL          -            982   1.8e-32  114.2   2.5   2   3   1.1e-16   1.5e-14   54.9   0.6   344   566   144   365   125   366 0.86 -
SOLCI006755700       -            646 EOG093600XL          -            982   1.8e-32  114.2   2.5   3   3   2.1e-15   2.9e-13   50.6   0.0   205   372   340   510   338   562 0.85 -
SOLCI001442000       -            759 EOG093600XL          -            982   2.5e-32  113.7   0.6   1   2       0.2        28    4.3   0.0   527   586    68   123    19   138 0.75 -
SOLCI001442000       -            759 EOG093600XL          -            982   2.5e-32  113.7   0.6   2   2   2.5e-32   3.4e-30  106.6   0.2    93   517   144   565   137   587 0.90 -
SOLCI005079900       -            558 EOG093600XL          -            982   3.1e-32  113.4   0.6   1   4   1.6e-05    0.0023   17.8   0.0   890   978    20   110     6   114 0.83 -
SOLCI005079900       -            558 EOG093600XL          -            982   3.1e-32  113.4   0.6   2   4     6e-14   8.3e-12   45.8   0.0   440   593   137   287   126   299 0.86 -
SOLCI005079900       -            558 EOG093600XL          -            982   3.1e-32  113.4   0.6   3   4   7.6e-07    0.0001   22.3   0.0   831   923   295   383   281   387 0.79 -
SOLCI005079900       -            558 EOG093600XL          -            982   3.1e-32  113.4   0.6   4   4   1.6e-13   2.1e-11   44.4   0.0   210   351   340   484   331   498 0.85 -
SOLCI002631500       -            704 EOG093600XL          -            982   3.6e-32  113.2   4.4   1   4   1.1e-10   1.5e-08   35.0   0.1   700   832    29   163    14   165 0.90 -
SOLCI002631500       -            704 EOG093600XL          -            982   3.6e-32  113.2   4.4   2   4   4.3e-08   5.9e-06   26.4   0.2   831   961   127   259   121   265 0.46 -
SOLCI002631500       -            704 EOG093600XL          -            982   3.6e-32  113.2   4.4   3   4     2e-10   2.7e-08   34.1   0.7   393   567   221   398   211   416 0.74 -
SOLCI002631500       -            704 EOG093600XL          -            982   3.6e-32  113.2   4.4   4   4     2e-10   2.7e-08   34.1   0.0   221   360   489   633   468   647 0.74 -
SOLCI006954000       -            616 EOG093600XL          -            982   5.3e-32  112.6   2.8   1   3   1.5e-16     2e-14   54.4   0.2   343   601    69   327    49   337 0.82 -
SOLCI006954000       -            616 EOG093600XL          -            982   5.3e-32  112.6   2.8   2   3   2.9e-06    0.0004   20.3   0.0   378   466   305   396   286   405 0.86 -
SOLCI006954000       -            616 EOG093600XL          -            982   5.3e-32  112.6   2.8   3   3   3.4e-16   4.7e-14   53.2   0.1   108   319   347   555   340   582 0.91 -
SOLCI006485100       -            894 EOG093600XL          -            982   7.8e-32  112.0   5.0   1   3   4.1e-16   5.6e-14   52.9   0.3   431   587   134   296   118   318 0.82 -
SOLCI006485100       -            894 EOG093600XL          -            982   7.8e-32  112.0   5.0   2   3     1e-13   1.4e-11   45.0   1.0   252   534   331   611   320   612 0.85 -
SOLCI006485100       -            894 EOG093600XL          -            982   7.8e-32  112.0   5.0   3   3   1.2e-05    0.0017   18.2   0.0   838   948   584   700   582   717 0.76 -
SOLCI003575300       -            729 EOG093600XL          -            982   8.1e-32  112.0   8.2   1   3   1.2e-06   0.00017   21.6   0.1   389   472    64   146    55   152 0.92 -
SOLCI003575300       -            729 EOG093600XL          -            982   8.1e-32  112.0   8.2   2   3   7.3e-17     1e-14   55.4   1.6   332   640   181   493   160   495 0.88 -
SOLCI003575300       -            729 EOG093600XL          -            982   8.1e-32  112.0   8.2   3   3   4.7e-12   6.5e-10   39.5   0.1   406   525   491   615   465   629 0.76 -
SOLCI004717000       -            722 EOG093600XL          -            982   8.4e-32  111.9   0.1   1   4     0.029         4    7.1   0.0   839   964    51   182    31   185 0.78 -
SOLCI004717000       -            722 EOG093600XL          -            982   8.4e-32  111.9   0.1   2   4   5.4e-14   7.4e-12   45.9   0.0   766   964   115   314    90   317 0.81 -
SOLCI004717000       -            722 EOG093600XL          -            982   8.4e-32  111.9   0.1   3   4   1.8e-08   2.4e-06   27.7   0.0   871   964   316   415   312   418 0.68 -
SOLCI004717000       -            722 EOG093600XL          -            982   8.4e-32  111.9   0.1   4   4     1e-09   1.4e-07   31.8   0.0   203   371   419   586   416   636 0.72 -
SOLCI004828000       -            675 EOG093600XL          -            982   8.4e-32  111.9   2.4   1   1     4e-33   5.5e-31  109.2   2.3   133   594    67   525    26   540 0.86 -
SOLCI003893100       -            755 EOG093600XL          -            982   8.9e-32  111.9   4.4   1   3   1.1e-07   1.5e-05   25.1   0.0   875   975    67   169    49   176 0.81 -
SOLCI003893100       -            755 EOG093600XL          -            982   8.9e-32  111.9   4.4   2   3   9.9e-12   1.4e-09   38.4   0.4   272   470   231   442   215   447 0.82 -
SOLCI003893100       -            755 EOG093600XL          -            982   8.9e-32  111.9   4.4   3   3   2.8e-14   3.8e-12   46.9   0.0   205   360   447   604   443   615 0.67 -
SOLCI001403200       -            693 EOG093600XL          -            982   8.9e-32  111.9   0.8   1   4     0.014       1.9    8.1   0.0   860   905    33    78    15    81 0.62 -
SOLCI001403200       -            693 EOG093600XL          -            982   8.9e-32  111.9   0.8   2   4     1e-05    0.0014   18.5   0.0   134   231    78   175    75   179 0.94 -
SOLCI001403200       -            693 EOG093600XL          -            982   8.9e-32  111.9   0.8   3   4   2.7e-10   3.8e-08   33.7   0.1   294   473   202   382   201   385 0.82 -
SOLCI001403200       -            693 EOG093600XL          -            982   8.9e-32  111.9   0.8   4   4   7.8e-15   1.1e-12   48.7   0.0   778   903   358   483   347   520 0.81 -
SOLCI006161400       -            527 EOG093600XL          -            982   8.9e-32  111.9   7.0   1   3     1e-13   1.4e-11   45.0   3.2   331   597    57   325    45   327 0.77 -
SOLCI006161400       -            527 EOG093600XL          -            982   8.9e-32  111.9   7.0   2   3   3.4e-15   4.7e-13   49.9   0.1   352   544   246   441   241   464 0.87 -
SOLCI006161400       -            527 EOG093600XL          -            982   8.9e-32  111.9   7.0   3   3   3.9e-10   5.4e-08   33.1   0.0   335   453   330   447   327   510 0.76 -
SOLCI001686500       -            621 EOG093600XL          -            982   9.9e-32  111.7   0.2   1   3     3e-08   4.2e-06   26.9   0.0   923   979    98   153    93   156 0.87 -
SOLCI001686500       -            621 EOG093600XL          -            982   9.9e-32  111.7   0.2   2   3   3.4e-08   4.7e-06   26.7   0.0   825   964   168   310   160   313 0.85 -
SOLCI001686500       -            621 EOG093600XL          -            982   9.9e-32  111.7   0.2   3   3   1.1e-16   1.5e-14   54.8   0.0   202   372   313   486   310   496 0.89 -
SOLCI000391400       -            379 EOG093600XL          -            982     1e-31  111.7   3.9   1   2   4.1e-14   5.6e-12   46.3   0.5   765   912   101   261    80   261 0.84 -
SOLCI000391400       -            379 EOG093600XL          -            982     1e-31  111.7   3.9   2   2   1.4e-22   1.9e-20   74.3   0.2   393   535   208   355   203   373 0.88 -
SOLCI006585300       -            584 EOG093600XL          -            982   1.2e-31  111.4   4.6   1   4   8.2e-10   1.1e-07   32.1   0.1   402   532    11   137     4   163 0.82 -
SOLCI006585300       -            584 EOG093600XL          -            982   1.2e-31  111.4   4.6   2   4    0.0011      0.14   11.9   0.0   506   566   184   243   168   246 0.81 -
SOLCI006585300       -            584 EOG093600XL          -            982   1.2e-31  111.4   4.6   3   4   5.9e-11   8.1e-09   35.9   0.1   370   492   245   366   244   369 0.93 -
SOLCI006585300       -            584 EOG093600XL          -            982   1.2e-31  111.4   4.6   4   4   1.1e-09   1.5e-07   31.7   0.0   810   897   360   446   352   450 0.86 -
SOLCI002514300       -            555 EOG093600XL          -            982   1.3e-31  111.3   0.9   1   4   1.6e-05    0.0023   17.8   0.0   629   717    28   116    14   130 0.78 -
SOLCI002514300       -            555 EOG093600XL          -            982   1.3e-31  111.3   0.9   2   4   9.8e-15   1.3e-12   48.4   0.1   778   965    75   267    73   268 0.83 -
SOLCI002514300       -            555 EOG093600XL          -            982   1.3e-31  111.3   0.9   3   4   1.7e-08   2.3e-06   27.7   0.0   176   316   247   382   235   386 0.89 -
SOLCI002514300       -            555 EOG093600XL          -            982   1.3e-31  111.3   0.9   4   4   3.5e-09   4.8e-07   30.0   0.0   820   902   388   471   382   484 0.90 -
SOLCI004420700       -            667 EOG093600XL          -            982   2.1e-31  110.6   0.3   1   4   0.00043     0.059   13.2   0.0   478   536    86   145    76   162 0.71 -
SOLCI004420700       -            667 EOG093600XL          -            982   2.1e-31  110.6   0.3   2   4   1.8e-08   2.4e-06   27.7   0.1   348   962   198   313   173   319 0.51 -
SOLCI004420700       -            667 EOG093600XL          -            982   2.1e-31  110.6   0.3   3   4   3.7e-15     5e-13   49.8   0.1   347   505   329   483   320   486 0.89 -
SOLCI004420700       -            667 EOG093600XL          -            982   2.1e-31  110.6   0.3   4   4   0.00031     0.042   13.6   0.0   904   965   487   552   485   563 0.86 -
SOLCI003824000       -            685 EOG093600XL          -            982   2.9e-31  110.2   5.3   1   3     1e-13   1.4e-11   45.0   0.1   334   568    37   271    23   273 0.87 -
SOLCI003824000       -            685 EOG093600XL          -            982   2.9e-31  110.2   5.3   2   3   1.2e-12   1.6e-10   41.5   0.5   203   438   141   378   138   391 0.81 -
SOLCI003824000       -            685 EOG093600XL          -            982   2.9e-31  110.2   5.3   3   3   1.1e-12   1.6e-10   41.5   0.1   347   489   357   493   347   542 0.72 -
SOLCI006110800       -            484 EOG093600XL          -            982   3.3e-31  110.0   0.1   1   3   6.1e-05    0.0084   15.9   0.0   920   979    49   113    23   116 0.72 -
SOLCI006110800       -            484 EOG093600XL          -            982   3.3e-31  110.0   0.1   2   3   4.5e-11   6.2e-09   36.2   0.0   492   589   156   254   148   266 0.69 -
SOLCI006110800       -            484 EOG093600XL          -            982   3.3e-31  110.0   0.1   3   3   2.6e-16   3.6e-14   53.6   0.1   765   902   267   405   261   426 0.88 -
SOLCI002318700       -            617 EOG093600XL          -            982   3.5e-31  109.9   5.0   1   3   0.00039     0.054   13.3   0.0   908   978   115   187    84   192 0.77 -
SOLCI002318700       -            617 EOG093600XL          -            982   3.5e-31  109.9   5.0   2   3   5.2e-17   7.1e-15   55.9   0.1   272   513   145   383   144   390 0.88 -
SOLCI002318700       -            617 EOG093600XL          -            982   3.5e-31  109.9   5.0   3   3   1.2e-17   1.7e-15   58.0   0.3   272   510   346   582   345   603 0.91 -
SOLCI002194900       -            720 EOG093600XL          -            982   5.7e-31  109.2   0.1   1   3   3.7e-06   0.00051   20.0   0.0   490   577    57   145    38   154 0.76 -
SOLCI002194900       -            720 EOG093600XL          -            982   5.7e-31  109.2   0.1   2   3   3.1e-07   4.3e-05   23.5   0.1   671   798   174   304   152   306 0.83 -
SOLCI002194900       -            720 EOG093600XL          -            982   5.7e-31  109.2   0.1   3   3   3.1e-18   4.3e-16   59.9   0.0   304   529   307   535   305   543 0.87 -
SOLCI006293100       -            584 EOG093600XL          -            982   7.1e-31  108.9   0.0   1   4     1e-10   1.4e-08   35.1   0.0   333   485    67   213    48   222 0.86 -
SOLCI006293100       -            584 EOG093600XL          -            982   7.1e-31  108.9   0.0   2   4   2.9e-06    0.0004   20.3   0.1   321   900   158   301   149   312 0.49 -
SOLCI006293100       -            584 EOG093600XL          -            982   7.1e-31  108.9   0.0   3   4   2.1e-05    0.0029   17.5   0.0   391   471   324   404   305   407 0.89 -
SOLCI006293100       -            584 EOG093600XL          -            982   7.1e-31  108.9   0.0   4   4   7.6e-12     1e-09   38.8   0.0   408   517   407   519   405   532 0.92 -
SOLCI005477300       -            449 EOG093600XL          -            982   9.8e-31  108.4   0.0   1   3     1e-06   0.00014   21.9   0.0   358   504    50   188    23   188 0.78 -
SOLCI005477300       -            449 EOG093600XL          -            982   9.8e-31  108.4   0.0   2   3     3e-08   4.2e-06   26.9   0.0   484   591   106   215    98   222 0.84 -
SOLCI005477300       -            449 EOG093600XL          -            982   9.8e-31  108.4   0.0   3   3     1e-21   1.4e-19   71.5   0.0   272   527   160   421   158   431 0.85 -
SOLCI005997200       -            564 EOG093600XL          -            982   1.2e-30  108.1   3.5   1   4   0.00018     0.025   14.4   0.1   237   332    12   104     4   111 0.67 -
SOLCI005997200       -            564 EOG093600XL          -            982   1.2e-30  108.1   3.5   2   4   1.9e-11   2.6e-09   37.5   0.0   401   564   107   266    97   270 0.88 -
SOLCI005997200       -            564 EOG093600XL          -            982   1.2e-30  108.1   3.5   3   4   1.4e-11   1.9e-09   37.9   0.0   460   604   197   337   180   347 0.66 -
SOLCI005997200       -            564 EOG093600XL          -            982   1.2e-30  108.1   3.5   4   4   8.2e-12   1.1e-09   38.7   0.2   777   900   349   472   345   485 0.87 -
SOLCI003956600       -            581 EOG093600XL          -            982   1.3e-30  108.0   4.2   1   4      0.15        21    4.7   0.0   383   437    43    93    32   102 0.59 -
SOLCI003956600       -            581 EOG093600XL          -            982   1.3e-30  108.0   4.2   2   4   1.4e-09   1.9e-07   31.3   0.0   335   490    61   219    53   231 0.89 -
SOLCI003956600       -            581 EOG093600XL          -            982   1.3e-30  108.0   4.2   3   4   6.9e-14   9.5e-12   45.6   0.2   300   492   135   322   134   326 0.88 -
SOLCI003956600       -            581 EOG093600XL          -            982   1.3e-30  108.0   4.2   4   4   1.6e-14   2.2e-12   47.7   0.1   162   401   237   480   227   485 0.73 -
SOLCI000463100       -            526 EOG093600XL          -            982   1.4e-30  107.9   0.7   1   2   3.8e-05    0.0052   16.6   0.0   407   519   153   268   139   272 0.82 -
SOLCI000463100       -            526 EOG093600XL          -            982   1.4e-30  107.9   0.7   2   2   1.6e-06   0.00022   21.2   0.0   820   903   410   493   401   501 0.81 -
SOLCI003417500       -            751 EOG093600XL          -            982   1.6e-30  107.7   0.0   1   4     2e-09   2.8e-07   30.8   0.0   709   917    82   287    72   303 0.87 -
SOLCI003417500       -            751 EOG093600XL          -            982   1.6e-30  107.7   0.0   2   4     4e-06   0.00055   19.9   0.1   345   475   286   408   285   420 0.68 -
SOLCI003417500       -            751 EOG093600XL          -            982   1.6e-30  107.7   0.0   3   4   8.5e-07   0.00012   22.1   0.0   202   292   409   499   404   513 0.91 -
SOLCI003417500       -            751 EOG093600XL          -            982   1.6e-30  107.7   0.0   4   4   1.8e-11   2.5e-09   37.6   0.0   342   487   485   626   476   634 0.87 -
SOLCI001923700       -            387 EOG093600XL          -            982   1.6e-30  107.7   3.7   1   2   2.8e-11   3.8e-09   36.9   1.1   741   902    45   212    39   214 0.88 -
SOLCI001923700       -            387 EOG093600XL          -            982   1.6e-30  107.7   3.7   2   2   1.5e-21     2e-19   71.0   0.1   700   856   214   376   212   387 0.92 -
SOLCI000500200       -            626 EOG093600XL          -            982   1.8e-30  107.6   0.8   1   4     0.001      0.14   11.9   0.0   872   964    85   183    71   186 0.78 -
SOLCI000500200       -            626 EOG093600XL          -            982   1.8e-30  107.6   0.8   2   4   6.5e-07   8.9e-05   22.5   0.0   355   475   104   220    99   224 0.92 -
SOLCI000500200       -            626 EOG093600XL          -            982   1.8e-30  107.6   0.8   3   4   4.5e-14   6.1e-12   46.2   0.1   272   435   186   347   184   347 0.87 -
SOLCI000500200       -            626 EOG093600XL          -            982   1.8e-30  107.6   0.8   4   4   2.7e-14   3.7e-12   46.9   0.0   204   370   320   489   318   544 0.86 -
SOLCI000835400       -            680 EOG093600XL          -            982   2.2e-30  107.2   0.4   1   4    0.0011      0.15   11.8   0.0   385   496   107   215    77   216 0.87 -
SOLCI000835400       -            680 EOG093600XL          -            982   2.2e-30  107.2   0.4   2   4   2.3e-07   3.2e-05   24.0   0.0   496   583   253   342   250   356 0.83 -
SOLCI000835400       -            680 EOG093600XL          -            982   2.2e-30  107.2   0.4   3   4    0.0015       0.2   11.4   0.0   524   596   384   456   352   459 0.79 -
SOLCI000835400       -            680 EOG093600XL          -            982   2.2e-30  107.2   0.4   4   4   7.5e-15     1e-12   48.8   0.0   751   901   448   600   436   607 0.87 -
SOLCI003109000       -            456 EOG093600XL          -            982   2.5e-30  107.1   2.6   1   3    0.0038      0.52   10.0   0.0   932   976    65   109    54   115 0.91 -
SOLCI003109000       -            456 EOG093600XL          -            982   2.5e-30  107.1   2.6   2   3   4.8e-20   6.6e-18   65.9   0.1   316   475   119   276   112   282 0.89 -
SOLCI003109000       -            456 EOG093600XL          -            982   2.5e-30  107.1   2.6   3   3   1.5e-09     2e-07   31.2   0.1   839   952   275   392   273   404 0.88 -
SOLCI002236200       -            721 EOG093600XL          -            982   3.5e-30  106.6   1.1   1   3   5.5e-11   7.6e-09   36.0   0.1   203   439    79   318    77   331 0.74 -
SOLCI002236200       -            721 EOG093600XL          -            982   3.5e-30  106.6   1.1   2   3   4.8e-15   6.7e-13   49.4   0.1   296   504   312   515   312   515 0.92 -
SOLCI002236200       -            721 EOG093600XL          -            982   3.5e-30  106.6   1.1   3   3   1.5e-09   2.1e-07   31.2   0.0   775   864   492   585   486   606 0.78 -
SOLCI004023700       -            541 EOG093600XL          -            982   3.9e-30  106.4   4.7   1   4   0.00021     0.029   14.2   0.1   843   957    26   142     9   148 0.80 -
SOLCI004023700       -            541 EOG093600XL          -            982   3.9e-30  106.4   4.7   2   4     3e-10   4.1e-08   33.5   0.0   867   977   147   256   139   261 0.74 -
SOLCI004023700       -            541 EOG093600XL          -            982   3.9e-30  106.4   4.7   3   4   7.6e-12   1.1e-09   38.8   0.0   329   435   278   380   266   384 0.85 -
SOLCI004023700       -            541 EOG093600XL          -            982   3.9e-30  106.4   4.7   4   4   7.3e-06     0.001   19.0   0.1   163   270   383   486   377   490 0.91 -
SOLCI000357500       -            662 EOG093600XL          -            982     4e-30  106.4   5.0   1   3   9.1e-19   1.3e-16   61.7   0.3   704   980    39   316    34   318 0.90 -
SOLCI000357500       -            662 EOG093600XL          -            982     4e-30  106.4   5.0   2   3   0.00018     0.024   14.4   0.2   344   471   351   476   330   479 0.88 -
SOLCI000357500       -            662 EOG093600XL          -            982     4e-30  106.4   5.0   3   3   1.4e-09   1.9e-07   31.3   0.0   336   433   477   575   473   592 0.74 -
SOLCI001655700       -            472 EOG093600XL          -            982   4.1e-30  106.3   0.0   1   3   1.1e-09   1.5e-07   31.7   0.0   867   978     3   116     1   120 0.90 -
SOLCI001655700       -            472 EOG093600XL          -            982   4.1e-30  106.3   0.0   2   3   8.5e-16   1.2e-13   51.9   0.2   339   505   147   305   138   310 0.94 -
SOLCI001655700       -            472 EOG093600XL          -            982   4.1e-30  106.3   0.0   3   3   4.8e-06   0.00066   19.6   0.0   233   370   308   449   303   452 0.74 -
SOLCI003177800       -            637 EOG093600XL          -            982   4.1e-30  106.3   4.6   1   3   4.7e-07   6.4e-05   23.0   0.1   513   599    75   158    53   203 0.79 -
SOLCI003177800       -            637 EOG093600XL          -            982   4.1e-30  106.3   4.6   2   3   3.1e-18   4.3e-16   59.9   1.1   335   591   198   463   162   464 0.83 -
SOLCI003177800       -            637 EOG093600XL          -            982   4.1e-30  106.3   4.6   3   3   8.6e-12   1.2e-09   38.6   0.0   223   368   430   578   427   583 0.92 -
SOLCI006582300       -            682 EOG093600XL          -            982     5e-30  106.1   0.4   1   3   8.8e-12   1.2e-09   38.6   0.1   271   470    96   297    75   299 0.81 -
SOLCI006582300       -            682 EOG093600XL          -            982     5e-30  106.1   0.4   2   3   0.00018     0.024   14.4   0.0   188   286   289   383   284   396 0.89 -
SOLCI006582300       -            682 EOG093600XL          -            982     5e-30  106.1   0.4   3   3   2.3e-15   3.2e-13   50.5   0.0   271   437   399   569   377   591 0.87 -
SOLCI000130800       -            698 EOG093600XL          -            982   1.5e-29  104.4   0.4   1   3   1.1e-07   1.5e-05   25.1   0.0   503   583   124   205    31   211 0.89 -
SOLCI000130800       -            698 EOG093600XL          -            982   1.5e-29  104.4   0.4   2   3    0.0026      0.36   10.6   0.0   448   534   345   429   336   447 0.65 -
SOLCI000130800       -            698 EOG093600XL          -            982   1.5e-29  104.4   0.4   3   3     2e-19   2.8e-17   63.9   0.1   777   917   483   623   476   682 0.79 -
SOLCI000001500       -            642 EOG093600XL          -            982   2.4e-29  103.8   0.2   1   2     6e-09   8.2e-07   29.2   0.0   441   582    29   176    22   193 0.77 -
SOLCI000001500       -            642 EOG093600XL          -            982   2.4e-29  103.8   0.2   2   2   3.1e-20   4.2e-18   66.6   0.2   101   369   236   504   236   508 0.91 -
SOLCI005213900       -            936 EOG093600XL          -            982   2.5e-29  103.8  14.0   1   5     1e-06   0.00014   21.8   0.2   340   471    97   222    78   224 0.92 -
SOLCI005213900       -            936 EOG093600XL          -            982   2.5e-29  103.8  14.0   2   5   4.4e-18   6.1e-16   59.4   2.9   352   595   138   383   136   397 0.88 -
SOLCI005213900       -            936 EOG093600XL          -            982   2.5e-29  103.8  14.0   3   5      0.11        15    5.2   0.0   705   775   397   466   380   485 0.66 -
SOLCI005213900       -            936 EOG093600XL          -            982   2.5e-29  103.8  14.0   4   5    0.0013      0.18   11.6   0.6   513   626   502   620   496   636 0.76 -
SOLCI005213900       -            936 EOG093600XL          -            982   2.5e-29  103.8  14.0   5   5     1e-08   1.4e-06   28.4   0.0   777   904   603   730   588   736 0.82 -
SOLCI001866000       -            507 EOG093600XL          -            982   2.9e-29  103.6   0.0   1   4   4.1e-06   0.00056   19.8   0.0   206   291    46   134    39   146 0.57 -
SOLCI001866000       -            507 EOG093600XL          -            982   2.9e-29  103.6   0.0   2   4   4.1e-10   5.6e-08   33.1   0.0   501   590   140   230   129   247 0.86 -
SOLCI001866000       -            507 EOG093600XL          -            982   2.9e-29  103.6   0.0   3   4   5.5e-13   7.6e-11   42.6   0.0   344   501   255   406   242   415 0.89 -
SOLCI001866000       -            507 EOG093600XL          -            982   2.9e-29  103.6   0.0   4   4   4.4e-08     6e-06   26.4   0.0   227   312   303   389   299   463 0.47 -
SOLCI001590700       -            588 EOG093600XL          -            982   3.4e-29  103.3   2.4   1   2   6.4e-12   8.9e-10   39.0   0.1   365   525   224   389   208   399 0.90 -
SOLCI001590700       -            588 EOG093600XL          -            982   3.4e-29  103.3   2.4   2   2     2e-19   2.8e-17   63.9   0.4   786   947   400   566   395   575 0.84 -
SOLCI003658300       -            765 EOG093600XL          -            982   3.6e-29  103.2   0.1   1   4   2.1e-07     3e-05   24.1   0.0   520   613   238   332   227   340 0.82 -
SOLCI003658300       -            765 EOG093600XL          -            982   3.6e-29  103.2   0.1   2   4   2.8e-05    0.0039   17.1   0.0   700   809   323   431   312   434 0.92 -
SOLCI003658300       -            765 EOG093600XL          -            982   3.6e-29  103.2   0.1   3   4   6.2e-17   8.6e-15   55.6   0.0   764   902   421   558   415   570 0.81 -
SOLCI003658300       -            765 EOG093600XL          -            982   3.6e-29  103.2   0.1   4   4      0.51        70    3.0   0.0   673   736   563   627   557   630 0.75 -
SOLCI000669300       -            552 EOG093600XL          -            982   4.4e-29  102.9   0.0   1   2   7.8e-18   1.1e-15   58.6   0.0   354   590    27   267    26   285 0.84 -
SOLCI000669300       -            552 EOG093600XL          -            982   4.4e-29  102.9   0.0   2   2   4.8e-12   6.6e-10   39.5   0.0   376   533   293   452   284   490 0.83 -
SOLCI005586600       -            624 EOG093600XL          -            982   5.5e-29  102.6   1.3   1   3   7.3e-05      0.01   15.7   0.0   926   979    79   131    35   134 0.78 -
SOLCI005586600       -            624 EOG093600XL          -            982   5.5e-29  102.6   1.3   2   3   1.5e-10     2e-08   34.5   0.0   862   977   144   257   131   262 0.89 -
SOLCI005586600       -            624 EOG093600XL          -            982   5.5e-29  102.6   1.3   3   3   5.1e-15   7.1e-13   49.3   0.1   365   531   280   444   266   462 0.51 -
SOLCI001074300       -            601 EOG093600XL          -            982   6.9e-29  102.3   7.6   1   3   0.00016     0.021   14.6   0.5   512   583    81   154    51   164 0.63 -
SOLCI001074300       -            601 EOG093600XL          -            982   6.9e-29  102.3   7.6   2   3   2.8e-11   3.8e-09   36.9   0.3   297   506   136   341   133   370 0.68 -
SOLCI001074300       -            601 EOG093600XL          -            982   6.9e-29  102.3   7.6   3   3   2.5e-21   3.4e-19   70.2   0.0   203   506   211   513   211   521 0.93 -
SOLCI005818800       -            585 EOG093600XL          -            982   1.2e-28  101.5   0.9   1   3   1.1e-07   1.5e-05   25.1   0.0   918   979    58   118    45   121 0.87 -
SOLCI005818800       -            585 EOG093600XL          -            982   1.2e-28  101.5   0.9   2   3   7.2e-07   9.9e-05   22.3   0.0   394   476    98   180    94   188 0.90 -
SOLCI005818800       -            585 EOG093600XL          -            982   1.2e-28  101.5   0.9   3   3   1.7e-20   2.3e-18   67.5   0.1   284   525   160   399   159   407 0.90 -
SOLCI000278900       -            237 EOG093600XL          -            982   1.3e-28  101.4   4.9   1   1     1e-21   1.4e-19   71.4   1.8   737   884    64   212    58   233 0.89 -
SOLCI000506900       -            753 EOG093600XL          -            982   1.9e-28  100.9   2.1   1   3     2e-06   0.00028   20.8   0.0   874   931   274   332   210   338 0.75 -
SOLCI000506900       -            753 EOG093600XL          -            982   1.9e-28  100.9   2.1   2   3   3.5e-20   4.8e-18   66.4   0.7   738   931   361   558   356   571 0.90 -
SOLCI000506900       -            753 EOG093600XL          -            982   1.9e-28  100.9   2.1   3   3    0.0027      0.38   10.5   0.0   694   739   570   614   558   632 0.80 -
SOLCI000673300       -            704 EOG093600XL          -            982   1.9e-28  100.8   0.1   1   3   0.00042     0.058   13.2   0.0   846   964   102   223    96   239 0.76 -
SOLCI000673300       -            704 EOG093600XL          -            982   1.9e-28  100.8   0.1   2   3   2.3e-18   3.2e-16   60.4   0.0   333   516   262   442   234   444 0.89 -
SOLCI000673300       -            704 EOG093600XL          -            982   1.9e-28  100.8   0.1   3   3   7.5e-09     1e-06   28.9   0.0   236   369   431   567   428   574 0.89 -
SOLCI002358300       -            602 EOG093600XL          -            982   2.2e-28  100.6   0.1   1   3      0.15        20    4.7   0.0   919   976    56   113    49   119 0.69 -
SOLCI002358300       -            602 EOG093600XL          -            982   2.2e-28  100.6   0.1   2   3    0.0022      0.31   10.8   0.0   900   977   136   216   127   221 0.83 -
SOLCI002358300       -            602 EOG093600XL          -            982   2.2e-28  100.6   0.1   3   3   9.2e-13   1.3e-10   41.8   0.1   794   964   199   373   198   376 0.86 -
SOLCI004636700       -            698 EOG093600XL          -            982   2.2e-28  100.6   1.4   1   4   4.7e-07   6.5e-05   22.9   0.0   286   504    43   256    28   275 0.74 -
SOLCI004636700       -            698 EOG093600XL          -            982   2.2e-28  100.6   1.4   2   4   1.4e-09     2e-07   31.3   0.1   346   536   207   389   206   404 0.74 -
SOLCI004636700       -            698 EOG093600XL          -            982   2.2e-28  100.6   1.4   3   4   2.6e-09   3.6e-07   30.4   0.1   511   617   435   541   417   582 0.72 -
SOLCI004636700       -            698 EOG093600XL          -            982   2.2e-28  100.6   1.4   4   4   1.5e-05    0.0021   17.9   0.0   347   434   575   661   560   670 0.77 -
SOLCI006158300       -            761 EOG093600XL          -            982   2.5e-28  100.4  10.6   1   4     0.027       3.7    7.2   0.0   445   569    78   207    73   221 0.81 -
SOLCI006158300       -            761 EOG093600XL          -            982   2.5e-28  100.4  10.6   2   4    0.0029       0.4   10.4   0.1   837   897   280   340   276   363 0.86 -
SOLCI006158300       -            761 EOG093600XL          -            982   2.5e-28  100.4  10.6   3   4   5.9e-09   8.2e-07   29.2   0.4   361   504   371   510   364   512 0.93 -
SOLCI006158300       -            761 EOG093600XL          -            982   2.5e-28  100.4  10.6   4   4   1.3e-17   1.8e-15   57.9   0.4   325   506   506   683   506   723 0.91 -
SOLCI006011700       -            536 EOG093600XL          -            982     3e-28  100.2   3.4   1   3     0.012       1.7    8.3   0.0   935   977    73   117    64   122 0.86 -
SOLCI006011700       -            536 EOG093600XL          -            982     3e-28  100.2   3.4   2   3   5.2e-19   7.1e-17   62.5   1.5   302   551   109   353   107   356 0.81 -
SOLCI006011700       -            536 EOG093600XL          -            982     3e-28  100.2   3.4   3   3     2e-11   2.7e-09   37.4   0.0   384   507   322   442   302   474 0.79 -
SOLCI003281000       -            483 EOG093600XL          -            982   3.4e-28  100.0   1.0   1   1   6.2e-30   8.5e-28   98.7   0.9   230   527     1   299     1   311 0.94 -
SOLCI002635400       -            608 EOG093600XL          -            982   4.2e-28   99.7   7.0   1   4   1.6e-13   2.2e-11   44.4   0.2   281   474    26   218    21   220 0.92 -
SOLCI002635400       -            608 EOG093600XL          -            982   4.2e-28   99.7   7.0   2   4    0.0063      0.87    9.3   0.0   871   916   215   260   211   279 0.71 -
SOLCI002635400       -            608 EOG093600XL          -            982   4.2e-28   99.7   7.0   3   4   9.3e-08   1.3e-05   25.3   2.0   344   473   297   423   285   425 0.93 -
SOLCI002635400       -            608 EOG093600XL          -            982   4.2e-28   99.7   7.0   4   4   3.3e-07   4.6e-05   23.4   0.0   203   350   423   573   420   591 0.56 -
SOLCI001781600       -            651 EOG093600XL          -            982   5.1e-28   99.4   0.6   1   3   0.00041     0.056   13.2   0.0   937   979   106   148    60   151 0.90 -
SOLCI001781600       -            651 EOG093600XL          -            982   5.1e-28   99.4   0.6   2   3   4.9e-13   6.8e-11   42.7   0.2   344   474   215   343   208   347 0.88 -
SOLCI001781600       -            651 EOG093600XL          -            982   5.1e-28   99.4   0.6   3   3   5.9e-11   8.1e-09   35.9   0.0   204   312   343   452   341   512 0.59 -
SOLCI005378000       -            625 EOG093600XL          -            982   6.1e-28   99.2   0.7   1   2   2.8e-16   3.9e-14   53.5   0.1   110   294   269   449   257   464 0.85 -
SOLCI005378000       -            625 EOG093600XL          -            982   6.1e-28   99.2   0.7   2   2   1.5e-13   2.1e-11   44.4   0.1   142   312   437   609   427   624 0.88 -
SOLCI001219600       -            584 EOG093600XL          -            982   8.8e-28   98.6   2.7   1   2   2.1e-14   2.9e-12   47.3   0.4   105   321   163   379   139   380 0.90 -
SOLCI001219600       -            584 EOG093600XL          -            982   8.8e-28   98.6   2.7   2   2   8.7e-13   1.2e-10   41.9   0.1   715   904   342   534   339   538 0.88 -
SOLCI000401400       -            603 EOG093600XL          -            982   9.1e-28   98.6   1.4   1   3   4.4e-10   6.1e-08   33.0   0.0   428   584    79   235    57   258 0.83 -
SOLCI000401400       -            603 EOG093600XL          -            982   9.1e-28   98.6   1.4   2   3   2.3e-19   3.1e-17   63.7   0.4   407   599   159   354   154   365 0.83 -
SOLCI000401400       -            603 EOG093600XL          -            982   9.1e-28   98.6   1.4   3   3   8.2e-05     0.011   15.5   0.0   276   369   367   464   349   471 0.63 -
SOLCI006210600       -            498 EOG093600XL          -            982   9.9e-28   98.5   0.0   1   3   8.8e-12   1.2e-09   38.6   0.0   426   564    30   168     9   171 0.84 -
SOLCI006210600       -            498 EOG093600XL          -            982   9.9e-28   98.5   0.0   2   3   8.9e-06    0.0012   18.7   0.0   935   979   172   216   168   220 0.90 -
SOLCI006210600       -            498 EOG093600XL          -            982   9.9e-28   98.5   0.0   3   3   3.8e-11   5.3e-09   36.5   0.0   344   486   251   387   230   425 0.84 -
SOLCI006960500       -            799 EOG093600XL          -            982   1.3e-27   98.1   2.6   1   2     7e-06   0.00096   19.1   0.0   241   342    89   197    35   246 0.68 -
SOLCI006960500       -            799 EOG093600XL          -            982   1.3e-27   98.1   2.6   2   2   3.5e-23   4.8e-21   76.3   0.8   112   505   300   679   296   719 0.82 -
SOLCI002364300       -            528 EOG093600XL          -            982   1.5e-27   97.8   6.3   1   1   4.6e-29   6.3e-27   95.8   6.3   137   438    23   323    17   391 0.84 -
SOLCI001933400       -            674 EOG093600XL          -            982   1.8e-27   97.6   2.9   1   3     2e-12   2.7e-10   40.7   0.1   289   512    80   303    70   323 0.83 -
SOLCI001933400       -            674 EOG093600XL          -            982   1.8e-27   97.6   2.9   2   3   1.1e-15   1.5e-13   51.5   0.2   708   978   343   613   317   617 0.88 -
SOLCI001933400       -            674 EOG093600XL          -            982   1.8e-27   97.6   2.9   3   3      0.31        42    3.7   0.0   816   861   620   666   613   673 0.79 -
SOLCI004671100       -            639 EOG093600XL          -            982   2.1e-27   97.4   2.2   1   3       1.5   2.1e+02    1.4   0.0   391   435    76   121    69   137 0.72 -
SOLCI004671100       -            639 EOG093600XL          -            982   2.1e-27   97.4   2.2   2   3   5.9e-17   8.1e-15   55.7   0.4   356   592   143   374   123   387 0.87 -
SOLCI004671100       -            639 EOG093600XL          -            982   2.1e-27   97.4   2.2   3   3   1.8e-11   2.5e-09   37.5   0.0   368   506   387   522   373   538 0.92 -
SOLCI000074000       -            467 EOG093600XL          -            982   2.6e-27   97.1   3.1   1   3     0.017       2.4    7.8   0.0   937   979    45    87    38    92 0.88 -
SOLCI000074000       -            467 EOG093600XL          -            982   2.6e-27   97.1   3.1   2   3   5.3e-10   7.3e-08   32.7   0.0   490   582   131   230   118   233 0.82 -
SOLCI000074000       -            467 EOG093600XL          -            982   2.6e-27   97.1   3.1   3   3   8.6e-17   1.2e-14   55.2   1.7   299   469   215   387   208   424 0.85 -
SOLCI006982000       -            615 EOG093600XL          -            982   4.6e-27   96.3   1.9   1   3   1.4e-11   1.9e-09   37.9   0.4   329   505    89   255    59   275 0.72 -
SOLCI006982000       -            615 EOG093600XL          -            982   4.6e-27   96.3   1.9   2   3   8.3e-13   1.1e-10   42.0   0.6   166   434   194   464   192   465 0.88 -
SOLCI006982000       -            615 EOG093600XL          -            982   4.6e-27   96.3   1.9   3   3   5.2e-08   7.2e-06   26.1   0.0   402   528   464   592   462   605 0.52 -
SOLCI006320100       -            758 EOG093600XL          -            982   4.7e-27   96.2   5.0   1   3   1.2e-13   1.6e-11   44.8   4.5   629   912   118   398   106   407 0.89 -
SOLCI006320100       -            758 EOG093600XL          -            982   4.7e-27   96.2   5.0   2   3   1.4e-06   0.00019   21.4   0.0   907   978   428   501   416   505 0.76 -
SOLCI006320100       -            758 EOG093600XL          -            982   4.7e-27   96.2   5.0   3   3   2.3e-13   3.1e-11   43.9   0.0   201   370   458   630   456   667 0.90 -
SOLCI001668200       -            599 EOG093600XL          -            982   5.1e-27   96.1   0.2   1   3   2.9e-11     4e-09   36.9   0.2   203   518    62   373    57   378 0.77 -
SOLCI001668200       -            599 EOG093600XL          -            982   5.1e-27   96.1   0.2   2   3   1.3e-06   0.00018   21.4   0.0   202   292   361   451   348   458 0.94 -
SOLCI001668200       -            599 EOG093600XL          -            982   5.1e-27   96.1   0.2   3   3   5.2e-11   7.1e-09   36.0   0.0   407   524   463   582   456   591 0.78 -
SOLCI003806100       -            707 EOG093600XL          -            982   5.4e-27   96.0   3.9   1   3   1.9e-07   2.7e-05   24.2   0.1   872   964    96   194    50   196 0.81 -
SOLCI003806100       -            707 EOG093600XL          -            982   5.4e-27   96.0   3.9   2   3   1.6e-06   0.00022   21.2   0.0   532   614   191   273   185   286 0.80 -
SOLCI003806100       -            707 EOG093600XL          -            982   5.4e-27   96.0   3.9   3   3   2.8e-15   3.8e-13   50.2   0.1   340   547   301   511   280   544 0.87 -
SOLCI004171700       -            633 EOG093600XL          -            982   6.4e-27   95.8   1.8   1   3     1e-05    0.0014   18.6   0.0   877   921    94   138    89   150 0.92 -
SOLCI004171700       -            633 EOG093600XL          -            982   6.4e-27   95.8   1.8   2   3   4.9e-09   6.7e-07   29.5   0.4   401   591   154   356   142   366 0.77 -
SOLCI004171700       -            633 EOG093600XL          -            982   6.4e-27   95.8   1.8   3   3   1.8e-13   2.4e-11   44.2   0.0   366   516   367   517   356   548 0.85 -
SOLCI000288900       -            605 EOG093600XL          -            982   6.6e-27   95.7   0.6   1   3   1.4e-11   1.9e-09   38.0   0.1   744   907    35   199    12   224 0.67 -
SOLCI000288900       -            605 EOG093600XL          -            982   6.6e-27   95.7   0.6   2   3   1.5e-15     2e-13   51.1   0.0   342   488   272   412   198   427 0.79 -
SOLCI000288900       -            605 EOG093600XL          -            982   6.6e-27   95.7   0.6   3   3     4e-06   0.00054   19.9   0.0   273   402   369   505   364   521 0.72 -
SOLCI004586700       -            198 EOG093600XL          -            982   6.9e-27   95.7   2.0   1   2   2.9e-23     4e-21   76.6   1.0   779   904     1   129     1   129 0.96 -
SOLCI004586700       -            198 EOG093600XL          -            982   6.9e-27   95.7   2.0   2   2   6.6e-08     9e-06   25.8   0.1   184   230   114   160   110   179 0.77 -
SOLCI005428400       -            643 EOG093600XL          -            982   8.5e-27   95.4   1.3   1   2   4.8e-09   6.7e-07   29.5   0.0   377   514    40   174    24   184 0.92 -
SOLCI005428400       -            643 EOG093600XL          -            982   8.5e-27   95.4   1.3   2   2   1.2e-18   1.7e-16   61.3   0.4   667   902   203   439   193   446 0.75 -
SOLCI001442100       -            653 EOG093600XL          -            982   1.2e-26   94.9   0.1   1   2   2.7e-18   3.7e-16   60.2   0.1   196   505    72   375    66   379 0.87 -
SOLCI001442100       -            653 EOG093600XL          -            982   1.2e-26   94.9   0.1   2   2   4.2e-11   5.8e-09   36.4   0.0   201   408   345   566   344   576 0.76 -
SOLCI002908200       -            626 EOG093600XL          -            982   1.4e-26   94.7   0.1   1   2   3.5e-18   4.9e-16   59.8   0.0   323   535    37   242    17   259 0.91 -
SOLCI002908200       -            626 EOG093600XL          -            982   1.4e-26   94.7   0.1   2   2   9.6e-10   1.3e-07   31.9   0.0   331   469   280   417   248   445 0.80 -
SOLCI000643300       -            605 EOG093600XL          -            982   1.6e-26   94.4   0.1   1   4   1.4e-05    0.0019   18.1   0.0   869   962    91   190    54   193 0.74 -
SOLCI000643300       -            605 EOG093600XL          -            982   1.6e-26   94.4   0.1   2   4   6.6e-06   0.00091   19.1   0.0   889   976   146   235   139   241 0.78 -
SOLCI000643300       -            605 EOG093600XL          -            982   1.6e-26   94.4   0.1   3   4   4.6e-05    0.0063   16.4   0.0   533   581   190   239   177   261 0.63 -
SOLCI000643300       -            605 EOG093600XL          -            982   1.6e-26   94.4   0.1   4   4     7e-17   9.6e-15   55.5   0.0   338   498   267   421   253   474 0.83 -
SOLCI000794400       -            632 EOG093600XL          -            982   1.9e-26   94.2   5.5   1   4    0.0061      0.84    9.3   0.0   374   437    51   112    34   114 0.89 -
SOLCI000794400       -            632 EOG093600XL          -            982   1.9e-26   94.2   5.5   2   4   2.3e-08   3.2e-06   27.3   0.4   322   437   102   213    99   216 0.93 -
SOLCI000794400       -            632 EOG093600XL          -            982   1.9e-26   94.2   5.5   3   4   6.8e-11   9.4e-09   35.7   0.2   376   535   187   345   184   347 0.90 -
SOLCI000794400       -            632 EOG093600XL          -            982   1.9e-26   94.2   5.5   4   4   1.4e-09   1.9e-07   31.4   0.0   235   369   348   485   346   538 0.82 -
SOLCI000161600       -            521 EOG093600XL          -            982   2.8e-26   93.7   0.3   1   2   3.9e-06   0.00054   19.9   0.0   879   979   181   287   168   293 0.79 -
SOLCI000161600       -            521 EOG093600XL          -            982   2.8e-26   93.7   0.3   2   2   1.6e-21   2.2e-19   70.8   0.3   186   357   305   484   289   498 0.87 -
SOLCI004428300       -            605 EOG093600XL          -            982   6.7e-26   92.4   0.4   1   3     0.022         3    7.5   0.0   929   978    63   113    55   117 0.65 -
SOLCI004428300       -            605 EOG093600XL          -            982   6.7e-26   92.4   0.4   2   3   6.2e-12   8.6e-10   39.1   0.0   393   604   123   335   116   342 0.82 -
SOLCI004428300       -            605 EOG093600XL          -            982   6.7e-26   92.4   0.4   3   3   1.1e-12   1.6e-10   41.6   0.1   777   903   346   472   339   488 0.90 -
SOLCI002338600       -            706 EOG093600XL          -            982     1e-25   91.8   0.2   1   2     0.007      0.97    9.1   0.0   427   517    52   141    27   150 0.75 -
SOLCI002338600       -            706 EOG093600XL          -            982     1e-25   91.8   0.2   2   2   2.3e-24   3.2e-22   80.2   0.0   203   517   197   512   183   540 0.87 -
SOLCI002952600       -            627 EOG093600XL          -            982   1.9e-25   90.9   0.9   1   4   1.5e-05     0.002   18.0   0.0   370   425    92   147    84   192 0.83 -
SOLCI002952600       -            627 EOG093600XL          -            982   1.9e-25   90.9   0.9   2   4   2.5e-07   3.4e-05   23.9   0.9   376   562   168   364   158   376 0.70 -
SOLCI002952600       -            627 EOG093600XL          -            982   1.9e-25   90.9   0.9   3   4   8.1e-14   1.1e-11   45.3   0.1   370   560   339   535   333   544 0.80 -
SOLCI002952600       -            627 EOG093600XL          -            982   1.9e-25   90.9   0.9   4   4   0.00027     0.038   13.8   0.0   276   371   485   582   479   590 0.81 -
SOLCI006245500       -            603 EOG093600XL          -            982   2.5e-25   90.5   2.4   1   3   6.3e-10   8.6e-08   32.5   0.8   400   585    76   264    68   276 0.81 -
SOLCI006245500       -            603 EOG093600XL          -            982   2.5e-25   90.5   2.4   2   3   1.6e-06   0.00022   21.2   0.0   857   966   300   416   276   424 0.78 -
SOLCI006245500       -            603 EOG093600XL          -            982   2.5e-25   90.5   2.4   3   3   3.2e-11   4.5e-09   36.7   0.0   302   470   384   549   382   569 0.74 -
SOLCI004901500       -            466 EOG093600XL          -            982   2.7e-25   90.4   0.2   1   3   9.6e-06    0.0013   18.6   0.0   873   964    85   178    65   181 0.68 -
SOLCI004901500       -            466 EOG093600XL          -            982   2.7e-25   90.4   0.2   2   3   1.3e-13   1.8e-11   44.6   0.0   839   981   183   331   180   332 0.88 -
SOLCI004901500       -            466 EOG093600XL          -            982   2.7e-25   90.4   0.2   3   3   5.1e-07   7.1e-05   22.8   0.0   850   900   334   385   328   414 0.79 -
SOLCI002575800       -            399 EOG093600XL          -            982     3e-25   90.2   4.7   1   3   0.00066     0.091   12.5   0.2   100   150   157   210   106   218 0.74 -
SOLCI002575800       -            399 EOG093600XL          -            982     3e-25   90.2   4.7   2   3   1.2e-18   1.7e-16   61.3   0.2   821   924   219   323   214   324 0.94 -
SOLCI002575800       -            399 EOG093600XL          -            982     3e-25   90.2   4.7   3   3   3.9e-09   5.4e-07   29.8   0.0   837   909   306   378   303   390 0.91 -
SOLCI003466100       -            531 EOG093600XL          -            982   5.4e-25   89.4   0.2   1   2     0.038       5.3    6.7   0.0   932   977    78   123    57   128 0.92 -
SOLCI003466100       -            531 EOG093600XL          -            982   5.4e-25   89.4   0.2   2   2   8.7e-17   1.2e-14   55.2   0.0   348   583   226   462   226   493 0.87 -
SOLCI007107400       -            626 EOG093600XL          -            982   5.7e-25   89.3   4.4   1   2   5.2e-05    0.0072   16.2   0.0   935   976    92   133    81   135 0.91 -
SOLCI007107400       -            626 EOG093600XL          -            982   5.7e-25   89.3   4.4   2   2     0.032       4.5    6.9   0.0   404   467   126   189   123   194 0.94 -
SOLCI006898400       -            451 EOG093600XL          -            982   9.3e-25   88.6   2.6   1   2   2.3e-13   3.2e-11   43.8   0.1   387   595    81   295     8   299 0.80 -
SOLCI006898400       -            451 EOG093600XL          -            982   9.3e-25   88.6   2.6   2   2   4.5e-16   6.2e-14   52.8   0.5   765   923   199   356   166   400 0.74 -
SOLCI004716000       -            622 EOG093600XL          -            982   1.1e-24   88.3   4.3   1   2     3e-14   4.2e-12   46.8   0.8   384   569    59   244    52   262 0.88 -
SOLCI004716000       -            622 EOG093600XL          -            982   1.1e-24   88.3   4.3   2   2   6.5e-13   8.9e-11   42.3   0.1   163   301   279   414   261   471 0.58 -
SOLCI004518400       -            428 EOG093600XL          -            982   1.5e-24   87.9   0.0   1   3       2.7   3.7e+02    0.6   0.0   540   570    11    41     7    52 0.82 -
SOLCI004518400       -            428 EOG093600XL          -            982   1.5e-24   87.9   0.0   2   3   3.2e-10   4.5e-08   33.4   0.0   484   591    88   198    81   213 0.88 -
SOLCI004518400       -            428 EOG093600XL          -            982   1.5e-24   87.9   0.0   3   3   4.2e-15   5.8e-13   49.6   0.0   344   534   222   410   210   416 0.84 -
SOLCI003282300       -            649 EOG093600XL          -            982   1.6e-24   87.8  10.9   1   4     0.027       3.7    7.2   0.0   495   598    50   158    26   160 0.58 -
SOLCI003282300       -            649 EOG093600XL          -            982   1.6e-24   87.8  10.9   2   4   3.7e-05    0.0052   16.7   0.0   505   605   131   231   109   239 0.76 -
SOLCI003282300       -            649 EOG093600XL          -            982   1.6e-24   87.8  10.9   3   4   7.9e-08   1.1e-05   25.5   1.9   376   548   239   407   229   412 0.77 -
SOLCI003282300       -            649 EOG093600XL          -            982   1.6e-24   87.8  10.9   4   4   5.5e-13   7.5e-11   42.6   0.3   765   956   431   625   418   631 0.73 -
SOLCI002934700       -            481 EOG093600XL          -            982   1.8e-24   87.7   0.3   1   2   9.7e-13   1.3e-10   41.8   1.9   332   505   116   281    95   282 0.94 -
SOLCI002934700       -            481 EOG093600XL          -            982   1.8e-24   87.7   0.3   2   2   2.3e-15   3.2e-13   50.4   0.0   203   370   253   422   253   427 0.92 -
SOLCI006180800       -            554 EOG093600XL          -            982   3.2e-24   86.9   0.9   1   4     3e-08   4.2e-06   26.9   0.1   808   965    74   238    53   241 0.79 -
SOLCI006180800       -            554 EOG093600XL          -            982   3.2e-24   86.9   0.9   2   4   6.2e-07   8.6e-05   22.5   0.1   404   535   141   269   136   285 0.88 -
SOLCI006180800       -            554 EOG093600XL          -            982   3.2e-24   86.9   0.9   3   4   0.00078      0.11   12.3   0.0   510   605   213   310   209   324 0.78 -
SOLCI006180800       -            554 EOG093600XL          -            982   3.2e-24   86.9   0.9   4   4   1.3e-13   1.8e-11   44.6   0.0   172   372   318   518   270   540 0.78 -
SOLCI003435600       -            529 EOG093600XL          -            982   3.2e-24   86.9   0.1   1   3   0.00012     0.017   14.9   0.0   484   581    24   124     7   133 0.74 -
SOLCI003435600       -            529 EOG093600XL          -            982   3.2e-24   86.9   0.1   2   3   1.5e-11     2e-09   37.9   0.0   170   319   215   359   211   362 0.90 -
SOLCI003435600       -            529 EOG093600XL          -            982   3.2e-24   86.9   0.1   3   3   2.3e-09   3.1e-07   30.6   0.0   345   446   353   452   342   459 0.63 -
SOLCI004944500       -            405 EOG093600XL          -            982   4.6e-24   86.3   0.7   1   1   4.4e-25   6.1e-23   82.6   0.7   146   460    49   371    46   402 0.73 -
SOLCI005755800       -            441 EOG093600XL          -            982   6.4e-24   85.8   0.1   1   2   5.1e-12   7.1e-10   39.4   0.0   494   590   108   206    89   227 0.88 -
SOLCI005755800       -            441 EOG093600XL          -            982   6.4e-24   85.8   0.1   2   2   2.9e-13     4e-11   43.5   0.1   778   902   233   356   227   367 0.88 -
SOLCI002443800       -            566 EOG093600XL          -            982   7.3e-24   85.7   2.0   1   3    0.0024      0.33   10.7   0.0   864   964    85   189    77   191 0.85 -
SOLCI002443800       -            566 EOG093600XL          -            982   7.3e-24   85.7   2.0   2   3   6.3e-07   8.6e-05   22.5   0.1   492   589   177   277   168   298 0.82 -
SOLCI002443800       -            566 EOG093600XL          -            982   7.3e-24   85.7   2.0   3   3   2.2e-16   3.1e-14   53.8   0.0   766   900   291   425   282   437 0.90 -
SOLCI004636500       -            458 EOG093600XL          -            982   8.1e-24   85.5   7.1   1   3   3.8e-07   5.2e-05   23.3   0.2   390   468    87   165    67   169 0.91 -
SOLCI004636500       -            458 EOG093600XL          -            982   8.1e-24   85.5   7.1   2   3   5.1e-13     7e-11   42.7   1.9   296   473    95   271    93   274 0.94 -
SOLCI004636500       -            458 EOG093600XL          -            982   8.1e-24   85.5   7.1   3   3   3.8e-11   5.2e-09   36.5   0.0   375   486   274   383   269   392 0.58 -
SOLCI007478000       -            589 EOG093600XL          -            982   9.1e-24   85.4   1.4   1   3   8.2e-08   1.1e-05   25.5   0.0   386   535     9   157     3   160 0.88 -
SOLCI007478000       -            589 EOG093600XL          -            982   9.1e-24   85.4   1.4   2   3   7.5e-05      0.01   15.7   0.1   294   449   153   304   151   322 0.79 -
SOLCI007478000       -            589 EOG093600XL          -            982   9.1e-24   85.4   1.4   3   3   2.6e-17   3.6e-15   56.9   0.5   271   526   228   485   216   496 0.80 -
SOLCI003556900       -            534 EOG093600XL          -            982     1e-23   85.2   0.0   1   3   2.5e-10   3.4e-08   33.8   0.1   370   516    93   236    81   245 0.90 -
SOLCI003556900       -            534 EOG093600XL          -            982     1e-23   85.2   0.0   2   3   3.8e-06   0.00053   19.9   0.0   858   966   247   357   242   367 0.90 -
SOLCI003556900       -            534 EOG093600XL          -            982     1e-23   85.2   0.0   3   3   2.7e-08   3.7e-06   27.1   0.0   232   369   369   513   357   518 0.85 -
SOLCI000060300       -            370 EOG093600XL          -            982   2.5e-23   83.9   5.4   1   2   2.3e-17   3.2e-15   57.1   1.3   707   865    52   216    35   220 0.89 -
SOLCI000060300       -            370 EOG093600XL          -            982   2.5e-23   83.9   5.4   2   2   6.2e-09   8.6e-07   29.2   0.2   821   907   219   305   215   314 0.94 -
SOLCI002836800       -            596 EOG093600XL          -            982     8e-23   82.2   4.5   1   4     0.053       7.3    6.2   0.0   934   964    87   117    31   134 0.69 -
SOLCI002836800       -            596 EOG093600XL          -            982     8e-23   82.2   4.5   2   4    0.0058       0.8    9.4   0.1   512   584   165   237   162   253 0.77 -
SOLCI002836800       -            596 EOG093600XL          -            982     8e-23   82.2   4.5   3   4   8.2e-07   0.00011   22.1   0.0   834   922   257   341   248   351 0.82 -
SOLCI002836800       -            596 EOG093600XL          -            982     8e-23   82.2   4.5   4   4   4.2e-13   5.8e-11   43.0   0.1   776   903   367   494   348   504 0.87 -
SOLCI001388900       -            521 EOG093600XL          -            982   8.4e-23   82.1   1.2   1   4      0.74     1e+02    2.4   0.0    81   132    64   116    55   144 0.80 -
SOLCI001388900       -            521 EOG093600XL          -            982   8.4e-23   82.1   1.2   2   4     1e-12   1.4e-10   41.7   0.1   740   916   121   297    83   304 0.84 -
SOLCI001388900       -            521 EOG093600XL          -            982   8.4e-23   82.1   1.2   3   4   3.1e-11   4.3e-09   36.8   0.1   708   856   293   449   287   482 0.72 -
SOLCI001388900       -            521 EOG093600XL          -            982   8.4e-23   82.1   1.2   4   4       1.5   2.1e+02    1.4   0.0    72   425   440   483   430   505 0.56 -
SOLCI000005400       -            477 EOG093600XL          -            982   9.9e-23   81.9   0.1   1   2   0.00092      0.13   12.1   0.0   782   903    73   193    66   199 0.60 -
SOLCI000005400       -            477 EOG093600XL          -            982   9.9e-23   81.9   0.1   2   2   1.3e-20   1.8e-18   67.8   0.1   305   547   194   439   184   464 0.86 -
SOLCI006728300       -            871 EOG093600XL          -            982   1.5e-22   81.3   0.2   1   3   2.7e-05    0.0037   17.1   0.0   872   928   250   307   188   324 0.70 -
SOLCI006728300       -            871 EOG093600XL          -            982   1.5e-22   81.3   0.2   2   3   2.9e-14   3.9e-12   46.8   0.1   271   467   334   536   333   543 0.78 -
SOLCI006728300       -            871 EOG093600XL          -            982   1.5e-22   81.3   0.2   3   3    0.0028      0.39   10.4   0.0   233   341   554   668   545   688 0.80 -
SOLCI001670900       -            653 EOG093600XL          -            982   1.6e-22   81.2   0.7   1   3   3.2e-10   4.4e-08   33.4   0.2   708   905    51   245    46   250 0.64 -
SOLCI001670900       -            653 EOG093600XL          -            982   1.6e-22   81.2   0.7   2   3   0.00055     0.076   12.8   0.1   343   450   250   353   242   355 0.68 -
SOLCI001670900       -            653 EOG093600XL          -            982   1.6e-22   81.2   0.7   3   3   1.6e-10   2.2e-08   34.4   0.0   337   494   345   498   317   525 0.71 -
SOLCI002887100       -            535 EOG093600XL          -            982   2.4e-22   80.7   4.9   1   2   2.3e-22   3.2e-20   73.6   1.8   219   494   217   503   115   513 0.86 -
SOLCI002887100       -            535 EOG093600XL          -            982   2.4e-22   80.7   4.9   2   2   4.7e-05    0.0065   16.3   0.1   778   845   459   527   438   533 0.70 -
SOLCI004915200       -            542 EOG093600XL          -            982   2.8e-22   80.4   0.0   1   3   1.6e-07   2.2e-05   24.5   0.0   608   727   104   225    81   236 0.85 -
SOLCI004915200       -            542 EOG093600XL          -            982   2.8e-22   80.4   0.0   2   3   5.2e-07   7.2e-05   22.8   0.0   507   583   237   313   232   323 0.87 -
SOLCI004915200       -            542 EOG093600XL          -            982   2.8e-22   80.4   0.0   3   3   8.2e-09   1.1e-06   28.8   0.0   245   434   342   528   336   536 0.52 -
SOLCI005192800       -            605 EOG093600XL          -            982   5.2e-22   79.5   0.3   1   3   4.3e-05    0.0059   16.5   0.0   935   976    95   136    76   137 0.88 -
SOLCI005192800       -            605 EOG093600XL          -            982   5.2e-22   79.5   0.3   2   3   1.6e-10   2.2e-08   34.4   0.1   377   509   102   230    97   250 0.88 -
SOLCI005192800       -            605 EOG093600XL          -            982   5.2e-22   79.5   0.3   3   3   1.6e-10   2.2e-08   34.4   0.0   204   403   300   506   300   515 0.78 -
SOLCI004309800       -            545 EOG093600XL          -            982   7.7e-22   79.0   0.7   1   3   1.4e-10     2e-08   34.6   0.1   154   364    98   315    91   320 0.84 -
SOLCI004309800       -            545 EOG093600XL          -            982   7.7e-22   79.0   0.7   2   3   7.9e-09   1.1e-06   28.8   0.1   138   266   222   351   221   357 0.94 -
SOLCI004309800       -            545 EOG093600XL          -            982   7.7e-22   79.0   0.7   3   3   9.8e-09   1.4e-06   28.5   0.0   702   817   321   439   314   460 0.84 -
SOLCI005795600       -            687 EOG093600XL          -            982   1.8e-21   77.8   0.0   1   2   2.2e-09     3e-07   30.7   0.0   273   470    74   274    71   302 0.86 -
SOLCI005795600       -            687 EOG093600XL          -            982   1.8e-21   77.8   0.0   2   2   1.6e-13   2.2e-11   44.3   0.0   296   493   303   499   279   507 0.86 -
SOLCI000806600       -            891 EOG093600XL          -            982     6e-21   76.0   0.1   1   2   1.7e-16   2.3e-14   54.2   0.0   121   365    92   348    80   350 0.87 -
SOLCI000806600       -            891 EOG093600XL          -            982     6e-21   76.0   0.1   2   2   8.3e-09   1.1e-06   28.8   0.1   333   506   204   392   202   397 0.84 -
SOLCI000270700       -            850 EOG093600XL          -            982   1.3e-20   74.9  10.0   1   3     0.018       2.4    7.8   0.1    80   145   204   269   197   320 0.79 -
SOLCI000270700       -            850 EOG093600XL          -            982   1.3e-20   74.9  10.0   2   3   5.1e-15     7e-13   49.3   1.8   770   958   396   590   376   600 0.49 -
SOLCI000270700       -            850 EOG093600XL          -            982   1.3e-20   74.9  10.0   3   3   1.6e-05    0.0021   17.9   0.1   105   297   610   806   608   820 0.77 -
SOLCI002658500       -            512 EOG093600XL          -            982   1.4e-20   74.8   0.0   1   3   5.5e-05    0.0076   16.1   0.0   908   977    57   126    33   130 0.77 -
SOLCI002658500       -            512 EOG093600XL          -            982   1.4e-20   74.8   0.0   2   3   4.4e-08     6e-06   26.4   0.0   843   964   162   286   154   297 0.80 -
SOLCI002658500       -            512 EOG093600XL          -            982   1.4e-20   74.8   0.0   3   3   1.1e-08   1.5e-06   28.4   0.0   211   318   298   407   290   426 0.87 -
SOLCI007161600       -            555 EOG093600XL          -            982   1.5e-20   74.7   0.7   1   2   9.5e-09   1.3e-06   28.5   0.1   508   601   120   212    93   223 0.68 -
SOLCI007161600       -            555 EOG093600XL          -            982   1.5e-20   74.7   0.7   2   2   6.6e-13   9.1e-11   42.3   0.0   777   901   226   350   221   381 0.88 -
SOLCI002776600       -            596 EOG093600XL          -            982     2e-20   74.3   0.1   1   3   1.5e-06   0.00021   21.3   0.0   728   906    11   191     5   200 0.83 -
SOLCI002776600       -            596 EOG093600XL          -            982     2e-20   74.3   0.1   2   3   0.00066     0.091   12.5   0.0   873   964   189   286   187   292 0.78 -
SOLCI002776600       -            596 EOG093600XL          -            982     2e-20   74.3   0.1   3   3   1.4e-11   1.9e-09   37.9   0.0   143   372   300   461   293   515 0.45 -
SOLCI004937200       -            610 EOG093600XL          -            982   2.5e-20   74.0   0.2   1   2   1.6e-09   2.2e-07   31.1   0.0   344   533    45   227    32   230 0.86 -
SOLCI004937200       -            610 EOG093600XL          -            982   2.5e-20   74.0   0.2   2   2   6.7e-15   9.2e-13   48.9   0.1   272   495   200   424   198   434 0.89 -
SOLCI007179400       -            482 EOG093600XL          -            982     4e-20   73.3   4.6   1   2     3e-08   4.2e-06   26.9   0.7   813   917   121   222    48   233 0.64 -
SOLCI007179400       -            482 EOG093600XL          -            982     4e-20   73.3   4.6   2   2   4.6e-17   6.3e-15   56.1   0.2   151   366   196   417   194   425 0.89 -
SOLCI000350900       -            651 EOG093600XL          -            982   5.2e-20   72.9   3.7   1   3   3.6e-06   0.00049   20.0   0.0   134   230    79   176    72   187 0.57 -
SOLCI000350900       -            651 EOG093600XL          -            982   5.2e-20   72.9   3.7   2   3   1.8e-05    0.0025   17.7   0.2   857   918   227   288   200   291 0.84 -
SOLCI000350900       -            651 EOG093600XL          -            982   5.2e-20   72.9   3.7   3   3   1.3e-10   1.8e-08   34.8   0.1   216   296   291   379   288   408 0.84 -
SOLCI004319000       -            329 EOG093600XL          -            982   7.2e-20   72.4   0.1   1   2   3.5e-20   4.8e-18   66.4   0.0   721   895    86   264    70   267 0.92 -
SOLCI004319000       -            329 EOG093600XL          -            982   7.2e-20   72.4   0.1   2   2    0.0093       1.3    8.7   0.0   738   800   244   306   242   310 0.96 -
SOLCI003934000       -            602 EOG093600XL          -            982   8.8e-20   72.1   0.5   1   3    0.0001     0.014   15.2   0.0   416   581    46   237     8   244 0.67 -
SOLCI003934000       -            602 EOG093600XL          -            982   8.8e-20   72.1   0.5   2   3   4.2e-08   5.8e-06   26.4   0.1   225   344   216   337   193   339 0.79 -
SOLCI003934000       -            602 EOG093600XL          -            982   8.8e-20   72.1   0.5   3   3   2.7e-13   3.8e-11   43.6   0.1   778   900   271   393   260   419 0.67 -
SOLCI001997700       -            525 EOG093600XL          -            982   8.9e-20   72.1   0.6   1   2   8.9e-18   1.2e-15   58.4   0.2   806   930   304   431   204   439 0.72 -
SOLCI001997700       -            525 EOG093600XL          -            982   8.9e-20   72.1   0.6   2   2   0.00044      0.06   13.1   0.0   125   186   435   497   425   512 0.75 -
SOLCI002464800       -            234 EOG093600XL          -            982     1e-19   72.0   0.1   1   2   1.2e-07   1.6e-05   25.0   0.0   815   912    34   128    19   128 0.84 -
SOLCI002464800       -            234 EOG093600XL          -            982     1e-19   72.0   0.1   2   2   7.8e-16   1.1e-13   52.0   0.1   819   964    73   219    60   230 0.87 -
SOLCI002323000       -            564 EOG093600XL          -            982   1.4e-19   71.5   0.0   1   2   1.4e-11   1.9e-09   37.9   0.0   272   504    52   282    40   284 0.88 -
SOLCI002323000       -            564 EOG093600XL          -            982   1.4e-19   71.5   0.0   2   2   3.9e-12   5.3e-10   39.8   0.0   137   302   259   424   256   436 0.89 -
SOLCI001503200       -            492 EOG093600XL          -            982   1.5e-19   71.4   1.2   1   2   2.1e-06   0.00029   20.8   0.1   824   927    77   178    73   183 0.93 -
SOLCI001503200       -            492 EOG093600XL          -            982   1.5e-19   71.4   1.2   2   2   6.9e-17   9.5e-15   55.5   0.1   136   365   162   398   156   403 0.89 -
SOLCI004732000       -            116 EOG093600XL          -            982   1.6e-19   71.3   0.1   1   1   1.3e-21   1.8e-19   71.1   0.1   817   923     2   108     1   116 0.87 -
SOLCI005437800       -            530 EOG093600XL          -            982   5.3e-19   69.6   6.3   1   4    0.0003     0.041   13.7   0.4   794   901    61   169    57   176 0.87 -
SOLCI005437800       -            530 EOG093600XL          -            982   5.3e-19   69.6   6.3   2   4   0.00048     0.066   13.0   0.1   375   457   175   253   168   273 0.71 -
SOLCI005437800       -            530 EOG093600XL          -            982   5.3e-19   69.6   6.3   3   4   7.6e-13     1e-10   42.1   0.1   344   494   280   428   276   433 0.90 -
SOLCI005437800       -            530 EOG093600XL          -            982   5.3e-19   69.6   6.3   4   4   0.00015      0.02   14.7   0.0   768   883   372   489   363   495 0.82 -
SOLCI007077600       -            506 EOG093600XL          -            982   5.8e-19   69.4   0.3   1   1   6.5e-21     9e-19   68.8   0.3   332   602   152   431    58   439 0.76 -
SOLCI006221800       -            453 EOG093600XL          -            982   6.1e-19   69.4   0.0   1   2   1.7e-07   2.3e-05   24.4   0.0   857   979    80   204    61   207 0.85 -
SOLCI006221800       -            453 EOG093600XL          -            982   6.1e-19   69.4   0.0   2   2   7.7e-13   1.1e-10   42.1   0.0   177   314   241   375   218   435 0.63 -
SOLCI005620200       -            417 EOG093600XL          -            982   1.3e-18   68.3   0.3   1   2   1.9e-08   2.6e-06   27.6   0.0   324   437    71   180    66   206 0.90 -
SOLCI005620200       -            417 EOG093600XL          -            982   1.3e-18   68.3   0.3   2   2   6.6e-12   9.1e-10   39.0   0.1   272   420   257   410   228   417 0.82 -
SOLCI002665900       -            528 EOG093600XL          -            982   1.6e-18   68.0   2.1   1   4     0.015         2    8.1   0.1   928   975    67   113    57   120 0.85 -
SOLCI002665900       -            528 EOG093600XL          -            982   1.6e-18   68.0   2.1   2   4     0.013       1.7    8.3   0.0   870   905   175   210   140   214 0.73 -
SOLCI002665900       -            528 EOG093600XL          -            982   1.6e-18   68.0   2.1   3   4   1.8e-06   0.00025   21.0   0.0   134   231   210   307   207   311 0.87 -
SOLCI002665900       -            528 EOG093600XL          -            982   1.6e-18   68.0   2.1   4   4   2.1e-07   2.9e-05   24.1   0.0   144   280   321   461   313   501 0.68 -
SOLCI004389500       -            415 EOG093600XL          -            982   4.3e-18   66.6   1.7   1   3       3.3   4.5e+02    0.3   0.0   686   732    99   147    89   158 0.83 -
SOLCI004389500       -            415 EOG093600XL          -            982   4.3e-18   66.6   1.7   2   3   2.4e-07   3.4e-05   23.9   0.0   378   434   176   232   159   238 0.64 -
SOLCI004389500       -            415 EOG093600XL          -            982   4.3e-18   66.6   1.7   3   3   4.8e-12   6.7e-10   39.5   0.3   774   907   243   379   235   405 0.91 -
SOLCI002018900       -            617 EOG093600XL          -            982   5.8e-18   66.1   0.2   1   2   1.5e-07   2.1e-05   24.6   0.2   792   903   158   281   139   299 0.85 -
SOLCI002018900       -            617 EOG093600XL          -            982   5.8e-18   66.1   0.2   2   2   5.1e-12   7.1e-10   39.4   0.0   874   978   458   569   423   573 0.84 -
SOLCI002088500       -            776 EOG093600XL          -            982     1e-17   65.3   0.1   1   5         2   2.8e+02    1.0   0.0   456   502    99   148    93   211 0.77 -
SOLCI002088500       -            776 EOG093600XL          -            982     1e-17   65.3   0.1   2   5     0.029         4    7.1   0.2   804   901   246   349   200   376 0.53 -
SOLCI002088500       -            776 EOG093600XL          -            982     1e-17   65.3   0.1   3   5   4.7e-08   6.4e-06   26.3   0.0   769   905   440   581   422   607 0.75 -
SOLCI002088500       -            776 EOG093600XL          -            982     1e-17   65.3   0.1   4   5   5.9e-12   8.1e-10   39.2   0.0   779   953   487   672   474   690 0.83 -
SOLCI002088500       -            776 EOG093600XL          -            982     1e-17   65.3   0.1   5   5   0.00037      0.05   13.4   0.0   207   313   625   739   597   748 0.66 -
SOLCI001872400       -            654 EOG093600XL          -            982   4.9e-17   63.1   0.1   1   3       3.1   4.3e+02    0.4   0.0   454   488    71   105    62   138 0.80 -
SOLCI001872400       -            654 EOG093600XL          -            982   4.9e-17   63.1   0.1   2   3     0.057       7.8    6.1   0.0   369   502   208   346   200   357 0.67 -
SOLCI001872400       -            654 EOG093600XL          -            982   4.9e-17   63.1   0.1   3   3     1e-15   1.4e-13   51.6   0.0   381   586   368   582   349   609 0.82 -
SOLCI003542100       -            437 EOG093600XL          -            982   1.1e-16   61.9   0.4   1   2   1.9e-16   2.7e-14   54.0   0.1   740   946    42   187    25   204 0.51 -
SOLCI003542100       -            437 EOG093600XL          -            982   1.1e-16   61.9   0.4   2   2     0.056       7.7    6.1   0.0   823   881   273   331   228   397 0.56 -
SOLCI004821100       -            375 EOG093600XL          -            982   1.6e-16   61.4   1.6   1   2      0.73     1e+02    2.4   0.4   708   749   205   245   198   255 0.78 -
SOLCI004821100       -            375 EOG093600XL          -            982   1.6e-16   61.4   1.6   2   2   1.4e-17   1.9e-15   57.8   0.0   129   242   258   372   255   375 0.94 -
SOLCI002540800       -            491 EOG093600XL          -            982   1.8e-16   61.2   0.5   1   1   1.8e-18   2.5e-16   60.7   0.5    98   437   127   475    48   489 0.84 -
SOLCI002278200       -            639 EOG093600XL          -            982   9.5e-16   58.8   0.4   1   2   0.00024     0.033   14.0   0.0   777   906    31   175     4   177 0.72 -
SOLCI002278200       -            639 EOG093600XL          -            982   9.5e-16   58.8   0.4   2   2   4.1e-14   5.7e-12   46.3   0.2   360   569   165   382   123   389 0.84 -
SOLCI007033000       -            473 EOG093600XL          -            982     2e-15   57.8   0.9   1   2   1.6e-08   2.2e-06   27.8   0.4   820   928   120   226   108   236 0.88 -
SOLCI007033000       -            473 EOG093600XL          -            982     2e-15   57.8   0.9   2   2   9.6e-09   1.3e-06   28.5   0.0   410   598   245   446   229   469 0.81 -
SOLCI000964800       -            651 EOG093600XL          -            982   4.1e-15   56.7   0.1   1   2     0.036       4.9    6.8   0.0   459   734   123   172    78   213 0.57 -
SOLCI000964800       -            651 EOG093600XL          -            982   4.1e-15   56.7   0.1   2   2   1.3e-15   1.8e-13   51.2   0.1     6   520   120   637   118   644 0.80 -
SOLCI003496400       -            264 EOG093600XL          -            982   1.7e-14   54.6   0.0   1   1     2e-16   2.7e-14   54.0   0.0   821   903     2    84     1    90 0.95 -
SOLCI001322300       -            109 EOG093600XL          -            982   1.9e-14   54.5   0.1   1   1   1.5e-16   2.1e-14   54.4   0.1   829   919     4    94     1    98 0.95 -
SOLCI005040000       -            636 EOG093600XL          -            982   2.1e-14   54.3   0.4   1   2   3.7e-09   5.1e-07   29.9   0.2   370   492   259   378   248   378 0.89 -
SOLCI005040000       -            636 EOG093600XL          -            982   2.1e-14   54.3   0.4   2   2   1.3e-08   1.8e-06   28.1   0.0   839   960   359   484   356   503 0.85 -
SOLCI007508800       -            478 EOG093600XL          -            982   4.2e-14   53.3   0.4   1   2     0.078        11    5.7   0.0   392   504   102   210    20   232 0.57 -
SOLCI007508800       -            478 EOG093600XL          -            982   4.2e-14   53.3   0.4   2   2     5e-14   6.9e-12   46.0   0.1   336   471   254   392   233   470 0.59 -
SOLCI000407500       -            406 EOG093600XL          -            982   6.1e-14   52.8   0.1   1   2   1.1e-11   1.5e-09   38.2   0.0   376   505    41   170    26   187 0.87 -
SOLCI000407500       -            406 EOG093600XL          -            982   6.1e-14   52.8   0.1   2   2   0.00059     0.082   12.7   0.0   250   454   259   329   240   388 0.57 -
SOLCI002878000       -            323 EOG093600XL          -            982   9.9e-14   52.1   0.3   1   1     5e-15   6.9e-13   49.3   0.3   324   467   143   287   139   296 0.84 -
SOLCI006353400       -            401 EOG093600XL          -            982   1.2e-13   51.9   0.2   1   1     4e-15   5.4e-13   49.7   0.1   285   496     6   216     1   243 0.83 -
SOLCI002464900       -            240 EOG093600XL          -            982   4.5e-13   50.0   0.0   1   1   3.8e-15   5.2e-13   49.7   0.0   756   930    23   199     4   236 0.86 -
SOLCI004538200       -            504 EOG093600XL          -            982   6.7e-13   49.4   5.3   1   1   1.3e-14   1.8e-12   48.0   4.8   133   435   183   494   165   499 0.68 -
SOLCI006342700       -            489 EOG093600XL          -            982     8e-13   49.1   3.4   1   1   6.7e-14   9.2e-12   45.6   3.5   671   929   147   412   118   449 0.77 -
SOLCI006342600       -            498 EOG093600XL          -            982   9.4e-13   48.9   2.1   1   1   2.4e-08   3.3e-06   27.2   0.6   722   895    99   276    78   288 0.78 -
SOLCI000488700       -            102 EOG093600XL          -            982   1.9e-12   47.9   0.1   1   1   1.5e-14     2e-12   47.8   0.1   381   464     4    87     1    99 0.91 -
SOLCI004016100       -            333 EOG093600XL          -            982     2e-12   47.8   0.0   1   1     2e-14   2.7e-12   47.4   0.0   107   316    98   312    89   322 0.84 -
SOLCI000669400       -            426 EOG093600XL          -            982   2.1e-12   47.7   0.2   1   2   7.4e-09     1e-06   28.9   0.1   286   437   113   260    73   268 0.59 -
SOLCI000669400       -            426 EOG093600XL          -            982   2.1e-12   47.7   0.2   2   2   7.4e-07    0.0001   22.3   0.0   345   493   207   363   206   374 0.74 -
SOLCI000502000       -            507 EOG093600XL          -            982   2.3e-12   47.6   0.1   1   1   1.1e-12   1.6e-10   41.5   0.1   376   503   362   489   360   505 0.89 -
SOLCI002114100       -            727 EOG093600XL          -            982   2.7e-12   47.4   0.6   1   2     2e-10   2.7e-08   34.1   0.2   381   504   338   457   332   462 0.91 -
SOLCI002114100       -            727 EOG093600XL          -            982   2.7e-12   47.4   0.6   2   2   0.00051     0.071   12.9   0.0   223   312   450   540   448   549 0.51 -
SOLCI000868800       -            495 EOG093600XL          -            982   5.3e-12   46.4   2.6   1   2   5.8e-14     8e-12   45.8   1.0   170   468    65   367    42   405 0.83 -
SOLCI000868800       -            495 EOG093600XL          -            982   5.3e-12   46.4   2.6   2   2       4.6   6.4e+02   -0.2   0.0   669   720   413   465   378   487 0.52 -
SOLCI005783200       -            285 EOG093600XL          -            982   9.6e-12   45.5   0.1   1   1   9.8e-14   1.4e-11   45.1   0.1    98   207   175   284   127   285 0.70 -
SOLCI002123900       -            238 EOG093600XL          -            982   2.4e-10   40.9   0.5   1   2     0.014       1.9    8.2   0.0   881   922    93   135    64   140 0.85 -
SOLCI002123900       -            238 EOG093600XL          -            982   2.4e-10   40.9   0.5   2   2   1.7e-09   2.3e-07   31.1   0.1   821   900   139   218   137   228 0.92 -
SOLCI005832900       -            510 EOG093600XL          -            982   5.1e-10   39.8   0.6   1   3       3.2   4.4e+02    0.3   0.0   163   201    71   109    58   117 0.82 -
SOLCI005832900       -            510 EOG093600XL          -            982   5.1e-10   39.8   0.6   2   3    0.0022      0.31   10.8   0.2   643   740   150   252   113   272 0.73 -
SOLCI005832900       -            510 EOG093600XL          -            982   5.1e-10   39.8   0.6   3   3     1e-07   1.4e-05   25.1   0.0   613   848   260   507   252   510 0.57 -
SOLCI006787800       -            567 EOG093600XL          -            982   1.4e-09   38.4   0.2   1   1     1e-10   1.4e-08   35.1   0.2   284   464   101   295    97   305 0.81 -
SOLCI004114400       -            466 EOG093600XL          -            982   3.6e-09   37.0   0.1   1   1   6.7e-11   9.2e-09   35.7   0.1   719   901   100   282    92   304 0.85 -
SOLCI004519700       -            400 EOG093600XL          -            982   5.2e-09   36.5   1.1   1   2   2.5e-08   3.5e-06   27.1   0.1   372   465   149   242    95   247 0.73 -
SOLCI004519700       -            400 EOG093600XL          -            982   5.2e-09   36.5   1.1   2   2     0.041       5.7    6.6   0.1   842   969   259   394   254   398 0.73 -
SOLCI000844300       -            213 EOG093600XL          -            982     6e-09   36.3   0.1   1   1   5.1e-11   7.1e-09   36.1   0.1   849   927     1    79     1    97 0.89 -
SOLCI006404500       -            256 EOG093600XL          -            982   4.4e-08   33.4   0.0   1   1   4.1e-10   5.6e-08   33.1   0.0   513   600   111   203    98   225 0.80 -
SOLCI003280800       -            713 EOG093600XL          -            982   3.5e-07   30.5   3.7   1   3       3.3   4.5e+02    0.3   0.0   805   863   235   295   212   335 0.60 -
SOLCI003280800       -            713 EOG093600XL          -            982   3.5e-07   30.5   3.7   2   3     0.011       1.5    8.5   0.1   181   233   451   503   390   509 0.57 -
SOLCI003280800       -            713 EOG093600XL          -            982   3.5e-07   30.5   3.7   3   3   2.7e-06   0.00037   20.4   0.1   425   507   539   623   528   630 0.85 -
SOLCI000797300       -            259 EOG093600XL          -            982   1.9e-06   28.0   0.4   1   1   2.1e-08   2.9e-06   27.4   0.4   452   557   110   225    64   237 0.61 -
SOLCI003460600       -            459 EOG093600XL          -            982   4.5e-06   26.8   1.3   1   2   9.4e-05     0.013   15.3   0.1   667   737   183   255   144   256 0.88 -
SOLCI003460600       -            459 EOG093600XL          -            982   4.5e-06   26.8   1.3   2   2     1e-05    0.0014   18.5   0.1    88   913   212   297   210   310 0.51 -
SOLCI001911000       -            768 EOG093600XL          -            982   8.7e-06   25.8   0.0   1   1   1.1e-07   1.5e-05   25.1   0.0   795   901   257   366   244   380 0.56 -
SOLCI006700700       -             95 EOG093600XL          -            982   1.2e-05   25.4   0.0   1   1   8.8e-08   1.2e-05   25.4   0.0   815   878    18    79     9    94 0.83 -
SOLCI001092000       -            257 EOG093600XL          -            982   1.5e-05   25.0   0.0   1   1    0.0019      0.27   11.0   0.0   937   977    49    89    31    94 0.58 -
SOLCI001037700       -             74 EOG093600XL          -            982   8.8e-05   22.5   0.0   1   1   6.4e-07   8.8e-05   22.5   0.0   297   345     1    52     1    73 0.64 -
SOLCI000063800       -            262 EOG093600XL          -            982   0.00016   21.6   0.1   1   1   1.2e-06   0.00017   21.6   0.1   157   220     4    67     1   154 0.72 -
SOLCI004088300       -            238 EOG093600XL          -            982   0.00017   21.5   0.0   1   1   1.4e-06    0.0002   21.3   0.0   866   937   107   181    60   196 0.75 -
SOLCI003834200       -            149 EOG093600XL          -            982   0.00024   21.1   0.2   1   1   2.4e-06   0.00032   20.6   0.2   263   588    18   109     1   143 0.55 -
SOLCI003597100       -            140 EOG093600XL          -            982   0.00042   20.2   0.0   1   1   3.7e-06    0.0005   20.0   0.0   358   461     5   109     2   120 0.79 -
SOLCI004751900       -             65 EOG093600XL          -            982   0.00059   19.8   0.3   1   1     5e-06   0.00069   19.6   0.3   510   566     5    60     1    63 0.88 -
SOLCI000971700       -            311 EOG093600XL          -            982   0.00061   19.7   0.0   1   1   6.6e-06   0.00091   19.2   0.0   817   860    11    54     5    59 0.93 -
SOLCI002760700       -             99 EOG093600XL          -            982   0.00077   19.4   0.1   1   1   5.6e-06   0.00077   19.4   0.1   854   948    10    97     1    99 0.89 -
SOLCI002442400       -            142 EOG093600XL          -            982   0.00078   19.4   0.8   1   2    0.0095       1.3    8.7   0.0   871   915    30    74    19    77 0.57 -
SOLCI002442400       -            142 EOG093600XL          -            982   0.00078   19.4   0.8   2   2    0.0064      0.88    9.3   0.1   507   550    85   130    77   141 0.75 -
SOLCI000805900       -             98 EOG093600XL          -            982   0.00089   19.2   0.0   1   1   6.7e-06   0.00092   19.1   0.0   384   450    13    75     1    87 0.87 -
SOLCI006344900       -            107 EOG093600XL          -            982   0.00095   19.1   1.0   1   1   7.4e-06     0.001   19.0   1.0   401   473     3    75     1    91 0.89 -
SOLCI005237900       -            150 EOG093600XL          -            982    0.0023   17.8   0.0   1   1     2e-05    0.0027   17.6   0.0   874   916    71   113    49   119 0.81 -
SOLCI003800800       -            105 EOG093600XL          -            982    0.0029   17.5   0.2   1   1   3.6e-05    0.0049   16.7   0.2   404   471     6    73     4    87 0.89 -
SOLCI004081900       -            305 EOG093600XL          -            982    0.0051   16.7   0.0   1   1   4.9e-05    0.0067   16.3   0.0   358   460   110   213    90   227 0.65 -
SOLCI006298800       -            134 EOG093600XL          -            982    0.0052   16.6   0.0   1   1   8.8e-05     0.012   15.4   0.0   871   962    13   109     4   114 0.75 -
SOLCI005014100       -            265 EOG093600XL          -            982     0.014   15.3   0.0   1   1   0.00013     0.018   14.9   0.0   115   846   128   225   116   249 0.50 -
SOLCI003834300       -             92 EOG093600XL          -            982     0.014   15.2   0.2   1   1   0.00014     0.019   14.8   0.2   521   568    36    82    20    92 0.82 -
SOLCI000216700       -             64 EOG093600XL          -            982     0.017   15.0   0.0   1   1   0.00014      0.02   14.7   0.0   261   317     5    60     2    63 0.60 -
SOLCI007104300       -            106 EOG093600XL          -            982     0.024   14.4   0.0   1   1   0.00018     0.024   14.4   0.0   865   907    16    58     5    98 0.62 -
SOLCI004995400       -            104 EOG093600XL          -            982     0.025   14.4   0.2   1   1   0.00031     0.043   13.6   0.2   407   500     9   102     3   104 0.59 -
SOLCI001982800       -            124 EOG093600XL          -            982     0.039   13.7   0.0   1   1   0.00034     0.047   13.5   0.0   465   535    22    94    18   105 0.83 -
SOLCI003152100       -            503 EOG093600XL          -            982     0.056   13.2   0.0   1   3       1.7   2.3e+02    1.3   0.0   384   464   125   213   118   238 0.50 -
SOLCI003152100       -            503 EOG093600XL          -            982     0.056   13.2   0.0   2   3     0.039       5.4    6.7   0.1   323   432   177   295   151   325 0.63 -
SOLCI003152100       -            503 EOG093600XL          -            982     0.056   13.2   0.0   3   3     0.042       5.8    6.6   0.0   117   169   253   306   239   481 0.40 -
SOLCI002087300       -            101 EOG093600XL          -            982     0.062   13.1   0.1   1   1    0.0005     0.069   12.9   0.1   731   805    11    86     1    90 0.68 -
SOLCI001109100       -            294 EOG093600XL          -            982      0.07   12.9   0.0   1   2    0.0053      0.73    9.5   0.0   873   930    40    96    30   141 0.60 -
SOLCI001109100       -            294 EOG093600XL          -            982      0.07   12.9   0.0   2   2       1.9   2.6e+02    1.1   0.0   878   906   145   173   142   180 0.85 -
SOLCI004312600       -            552 EOG093600XL          -            982      0.12   12.2   0.0   1   1    0.0011      0.15   11.8   0.0   357   472    78   190    27   215 0.78 -
SOLCI001037500       -             84 EOG093600XL          -            982      0.19   11.5   0.0   1   1    0.0013      0.19   11.5   0.0   297   340     1    47     1    72 0.71 -
SOLCI004257000       -            198 EOG093600XL          -            982      0.19   11.5   0.1   1   2      0.48        67    3.0   0.0   530   566    29    65    25    76 0.73 -
SOLCI004257000       -            198 EOG093600XL          -            982      0.19   11.5   0.1   2   2     0.067       9.3    5.9   0.0   878   906    91   119    87   127 0.88 -
SOLCI003497100       -            157 EOG093600XL          -            982      0.23   11.2   0.1   1   1    0.0018      0.25   11.1   0.1   632   691    48   104    19   117 0.77 -
SOLCI004581700       -             53 EOG093600XL          -            982      0.41   10.4   0.0   1   1    0.0031      0.42   10.3   0.0   394   420     7    33     3    47 0.62 -
SOLCI001003700       -            459 EOG093600XL          -            982      0.49   10.1   0.0   1   1     0.005      0.69    9.6   0.0   718   828    16   127     5   140 0.80 -
SOLCI002886500       -            302 EOG093600XL          -            982      0.56    9.9   0.0   1   1    0.0049      0.68    9.6   0.0   646   713   165   232   126   261 0.80 -
#
# Program:         hmmsearch
# Version:         3.1b2 (February 2015)
# Pipeline mode:   SEARCH
# Query file:      /home/pgsb/tetiana.nosenko/lineages/embryophyta_odb9//hmms/EOG093600XL.hmm
# Target file:     /nfs/pgsb/data/S_chilense/Schilense_genome/Solanum_chilense_v3.3_protein.fa
# Option settings: hmmsearch -o ./tmp/temp_Schil_BUSCO_prot_1362887668 --domtblout /home/ibis/tetiana.nosenko/Documents/S_chilense/11_S_chilense_genome/Schilense_genome_sequence/BUSCO_assessment/run_Schil_BUSCO_prot/hmmer_output/EOG093600XL.out.1 --cpu 1 /home/pgsb/tetiana.nosenko/lineages/embryophyta_odb9//hmms/EOG093600XL.hmm /nfs/pgsb/data/S_chilense/Schilense_genome/Solanum_chilense_v3.3_protein.fa 
# Current dir:     /home/ibis/tetiana.nosenko/Documents/S_chilense/11_S_chilense_genome/Schilense_genome_sequence/BUSCO_assessment
# Date:            Wed Mar  8 09:17:41 2017
# [ok]
```
